## Supplementary table for "Multiple losses of ecdysone receptor genes in nematodes: an alternative evolutionary scenario of molting regulation": NEMA_MeloiIncog_Minc3s01850g26748

```
ATOM      1  N   THR A   1       3.395   9.105 -10.719  1.00 67.44           N  
ATOM      2  H   THR A   1       2.695   9.219  -9.999  1.00 67.44           H  
ATOM      3  H2  THR A   1       4.306   9.345 -10.354  1.00 67.44           H  
ATOM      4  H3  THR A   1       3.361   8.119 -10.937  1.00 67.44           H  
ATOM      5  CA  THR A   1       3.006   9.905 -11.898  1.00 67.44           C  
ATOM      6  HA  THR A   1       3.837  10.549 -12.189  1.00 67.44           H  
ATOM      7  C   THR A   1       1.826  10.781 -11.500  1.00 67.44           C  
ATOM      8  CB  THR A   1       2.637   9.026 -13.103  1.00 67.44           C  
ATOM      9  HB  THR A   1       2.352   9.686 -13.922  1.00 67.44           H  
ATOM     10  O   THR A   1       1.249  10.559 -10.441  1.00 67.44           O  
ATOM     11  CG2 THR A   1       3.781   8.140 -13.596  1.00 67.44           C  
ATOM     12 HG21 THR A   1       4.209   7.546 -12.788  1.00 67.44           H  
ATOM     13 HG22 THR A   1       3.406   7.456 -14.357  1.00 67.44           H  
ATOM     14 HG23 THR A   1       4.558   8.760 -14.043  1.00 67.44           H  
ATOM     15  OG1 THR A   1       1.519   8.230 -12.819  1.00 67.44           O  
ATOM     16  HG1 THR A   1       1.784   7.313 -12.717  1.00 67.44           H  
ATOM     17  N   GLN A   2       1.470  11.799 -12.292  1.00 83.38           N  
ATOM     18  H   GLN A   2       1.948  11.960 -13.167  1.00 83.38           H  
ATOM     19  CA  GLN A   2       0.300  12.640 -11.988  1.00 83.38           C  
ATOM     20  HA  GLN A   2       0.407  13.064 -10.989  1.00 83.38           H  
ATOM     21  C   GLN A   2      -1.004  11.824 -11.997  1.00 83.38           C  
ATOM     22  CB  GLN A   2       0.193  13.781 -13.010  1.00 83.38           C  
ATOM     23  HB2 GLN A   2      -0.808  14.206 -12.936  1.00 83.38           H  
ATOM     24  HB3 GLN A   2       0.313  13.357 -14.007  1.00 83.38           H  
ATOM     25  O   GLN A   2      -1.839  12.020 -11.125  1.00 83.38           O  
ATOM     26  CG  GLN A   2       1.199  14.921 -12.804  1.00 83.38           C  
ATOM     27  HG2 GLN A   2       0.981  15.424 -11.862  1.00 83.38           H  
ATOM     28  HG3 GLN A   2       2.218  14.538 -12.767  1.00 83.38           H  
ATOM     29  CD  GLN A   2       1.137  15.955 -13.916  1.00 83.38           C  
ATOM     30  NE2 GLN A   2       1.933  16.993 -13.845  1.00 83.38           N  
ATOM     31 HE21 GLN A   2       1.779  17.711 -14.539  1.00 83.38           H  
ATOM     32 HE22 GLN A   2       2.663  17.035 -13.148  1.00 83.38           H  
ATOM     33  OE1 GLN A   2       0.402  15.855 -14.876  1.00 83.38           O  
ATOM     34  N   ILE A   3      -1.140  10.877 -12.935  1.00 86.31           N  
ATOM     35  H   ILE A   3      -0.412  10.775 -13.628  1.00 86.31           H  
ATOM     36  CA  ILE A   3      -2.307   9.992 -13.062  1.00 86.31           C  
ATOM     37  HA  ILE A   3      -3.199  10.601 -13.209  1.00 86.31           H  
ATOM     38  C   ILE A   3      -2.529   9.193 -11.778  1.00 86.31           C  
ATOM     39  CB  ILE A   3      -2.144   9.064 -14.288  1.00 86.31           C  
ATOM     40  HB  ILE A   3      -1.211   8.512 -14.172  1.00 86.31           H  
ATOM     41  O   ILE A   3      -3.621   9.217 -11.234  1.00 86.31           O  
ATOM     42  CG1 ILE A   3      -2.051   9.892 -15.591  1.00 86.31           C  
ATOM     43 HG12 ILE A   3      -1.265  10.641 -15.495  1.00 86.31           H  
ATOM     44 HG13 ILE A   3      -2.990  10.421 -15.754  1.00 86.31           H  
ATOM     45  CG2 ILE A   3      -3.294   8.045 -14.366  1.00 86.31           C  
ATOM     46 HG21 ILE A   3      -4.254   8.561 -14.357  1.00 86.31           H  
ATOM     47 HG22 ILE A   3      -3.218   7.445 -15.273  1.00 86.31           H  
ATOM     48 HG23 ILE A   3      -3.256   7.361 -13.518  1.00 86.31           H  
ATOM     49  CD1 ILE A   3      -1.722   9.054 -16.834  1.00 86.31           C  
ATOM     50 HD11 ILE A   3      -1.061   8.228 -16.569  1.00 86.31           H  
ATOM     51 HD12 ILE A   3      -1.219   9.683 -17.568  1.00 86.31           H  
ATOM     52 HD13 ILE A   3      -2.639   8.660 -17.271  1.00 86.31           H  
ATOM     53  N   GLU A   4      -1.493   8.553 -11.235  1.00 85.75           N  
ATOM     54  H   GLU A   4      -0.617   8.523 -11.737  1.00 85.75           H  
ATOM     55  CA  GLU A   4      -1.619   7.784  -9.982  1.00 85.75           C  
ATOM     56  HA  GLU A   4      -2.378   7.010 -10.093  1.00 85.75           H  
ATOM     57  C   GLU A   4      -2.027   8.675  -8.806  1.00 85.75           C  
ATOM     58  CB  GLU A   4      -0.279   7.131  -9.636  1.00 85.75           C  
ATOM     59  HB2 GLU A   4       0.454   7.937  -9.590  1.00 85.75           H  
ATOM     60  HB3 GLU A   4      -0.334   6.665  -8.652  1.00 85.75           H  
ATOM     61  O   GLU A   4      -2.826   8.275  -7.965  1.00 85.75           O  
ATOM     62  CG  GLU A   4       0.142   6.069 -10.666  1.00 85.75           C  
ATOM     63  HG2 GLU A   4      -0.259   6.332 -11.645  1.00 85.75           H  
ATOM     64  HG3 GLU A   4      -0.278   5.098 -10.402  1.00 85.75           H  
ATOM     65  CD  GLU A   4       1.657   5.942 -10.815  1.00 85.75           C  
ATOM     66  OE1 GLU A   4       2.110   5.151 -11.666  1.00 85.75           O  
ATOM     67  OE2 GLU A   4       2.425   6.783 -10.285  1.00 85.75           O  
ATOM     68  N   MET A   5      -1.519   9.913  -8.762  1.00 87.94           N  
ATOM     69  H   MET A   5      -0.905  10.220  -9.503  1.00 87.94           H  
ATOM     70  CA  MET A   5      -1.907  10.866  -7.725  1.00 87.94           C  
ATOM     71  HA  MET A   5      -1.777  10.376  -6.759  1.00 87.94           H  
ATOM     72  C   MET A   5      -3.384  11.266  -7.848  1.00 87.94           C  
ATOM     73  CB  MET A   5      -0.991  12.091  -7.772  1.00 87.94           C  
ATOM     74  HB2 MET A   5       0.050  11.768  -7.774  1.00 87.94           H  
ATOM     75  HB3 MET A   5      -1.180  12.649  -8.689  1.00 87.94           H  
ATOM     76  O   MET A   5      -4.066  11.346  -6.831  1.00 87.94           O  
ATOM     77  CG  MET A   5      -1.217  13.014  -6.572  1.00 87.94           C  
ATOM     78  HG2 MET A   5      -1.032  12.445  -5.661  1.00 87.94           H  
ATOM     79  HG3 MET A   5      -2.256  13.345  -6.561  1.00 87.94           H  
ATOM     80  SD  MET A   5      -0.144  14.490  -6.574  1.00 87.94           S  
ATOM     81  CE  MET A   5      -0.809  15.369  -8.020  1.00 87.94           C  
ATOM     82  HE1 MET A   5      -0.523  14.855  -8.937  1.00 87.94           H  
ATOM     83  HE2 MET A   5      -0.412  16.384  -8.044  1.00 87.94           H  
ATOM     84  HE3 MET A   5      -1.896  15.415  -7.954  1.00 87.94           H  
ATOM     85  N   PHE A   6      -3.892  11.482  -9.065  1.00 91.12           N  
ATOM     86  H   PHE A   6      -3.295  11.371  -9.873  1.00 91.12           H  
ATOM     87  CA  PHE A   6      -5.306  11.781  -9.297  1.00 91.12           C  
ATOM     88  HA  PHE A   6      -5.613  12.592  -8.636  1.00 91.12           H  
ATOM     89  C   PHE A   6      -6.197  10.588  -8.941  1.00 91.12           C  
ATOM     90  CB  PHE A   6      -5.530  12.237 -10.746  1.00 91.12           C  
ATOM     91  HB2 PHE A   6      -5.020  11.548 -11.419  1.00 91.12           H  
ATOM     92  HB3 PHE A   6      -6.596  12.178 -10.964  1.00 91.12           H  
ATOM     93  O   PHE A   6      -7.139  10.759  -8.174  1.00 91.12           O  
ATOM     94  CG  PHE A   6      -5.102  13.662 -11.022  1.00 91.12           C  
ATOM     95  CD1 PHE A   6      -5.763  14.721 -10.376  1.00 91.12           C  
ATOM     96  HD1 PHE A   6      -6.570  14.511  -9.690  1.00 91.12           H  
ATOM     97  CD2 PHE A   6      -4.084  13.947 -11.950  1.00 91.12           C  
ATOM     98  HD2 PHE A   6      -3.597  13.145 -12.485  1.00 91.12           H  
ATOM     99  CE1 PHE A   6      -5.398  16.054 -10.634  1.00 91.12           C  
ATOM    100  HE1 PHE A   6      -5.918  16.861 -10.139  1.00 91.12           H  
ATOM    101  CE2 PHE A   6      -3.707  15.278 -12.209  1.00 91.12           C  
ATOM    102  HE2 PHE A   6      -2.931  15.500 -12.926  1.00 91.12           H  
ATOM    103  CZ  PHE A   6      -4.364  16.335 -11.548  1.00 91.12           C  
ATOM    104  HZ  PHE A   6      -4.093  17.360 -11.756  1.00 91.12           H  
ATOM    105  N   SER A   7      -5.847   9.377  -9.380  1.00 92.12           N  
ATOM    106  H   SER A   7      -5.103   9.291 -10.058  1.00 92.12           H  
ATOM    107  CA  SER A   7      -6.583   8.154  -9.030  1.00 92.12           C  
ATOM    108  HA  SER A   7      -7.610   8.237  -9.384  1.00 92.12           H  
ATOM    109  C   SER A   7      -6.615   7.917  -7.517  1.00 92.12           C  
ATOM    110  CB  SER A   7      -5.925   6.949  -9.705  1.00 92.12           C  
ATOM    111  HB2 SER A   7      -4.921   6.818  -9.301  1.00 92.12           H  
ATOM    112  HB3 SER A   7      -6.511   6.055  -9.494  1.00 92.12           H  
ATOM    113  O   SER A   7      -7.649   7.555  -6.958  1.00 92.12           O  
ATOM    114  OG  SER A   7      -5.843   7.138 -11.101  1.00 92.12           O  
ATOM    115  HG  SER A   7      -5.300   6.440 -11.477  1.00 92.12           H  
ATOM    116  N   MET A   8      -5.499   8.170  -6.821  1.00 93.62           N  
ATOM    117  H   MET A   8      -4.657   8.413  -7.323  1.00 93.62           H  
ATOM    118  CA  MET A   8      -5.451   8.106  -5.358  1.00 93.62           C  
ATOM    119  HA  MET A   8      -5.793   7.121  -5.041  1.00 93.62           H  
ATOM    120  C   MET A   8      -6.370   9.156  -4.725  1.00 93.62           C  
ATOM    121  CB  MET A   8      -4.003   8.294  -4.888  1.00 93.62           C  
ATOM    122  HB2 MET A   8      -3.638   9.241  -5.284  1.00 93.62           H  
ATOM    123  HB3 MET A   8      -3.379   7.495  -5.287  1.00 93.62           H  
ATOM    124  O   MET A   8      -7.064   8.834  -3.763  1.00 93.62           O  
ATOM    125  CG  MET A   8      -3.872   8.308  -3.358  1.00 93.62           C  
ATOM    126  HG2 MET A   8      -4.555   9.044  -2.936  1.00 93.62           H  
ATOM    127  HG3 MET A   8      -4.153   7.326  -2.976  1.00 93.62           H  
ATOM    128  SD  MET A   8      -2.212   8.711  -2.750  1.00 93.62           S  
ATOM    129  CE  MET A   8      -2.022  10.422  -3.327  1.00 93.62           C  
ATOM    130  HE1 MET A   8      -2.124  10.474  -4.411  1.00 93.62           H  
ATOM    131  HE2 MET A   8      -1.031  10.788  -3.056  1.00 93.62           H  
ATOM    132  HE3 MET A   8      -2.778  11.053  -2.860  1.00 93.62           H  
ATOM    133  N   LEU A   9      -6.382  10.391  -5.245  1.00 94.19           N  
ATOM    134  H   LEU A   9      -5.821  10.569  -6.065  1.00 94.19           H  
ATOM    135  CA  LEU A   9      -7.249  11.471  -4.755  1.00 94.19           C  
ATOM    136  HA  LEU A   9      -7.071  11.600  -3.687  1.00 94.19           H  
ATOM    137  C   LEU A   9      -8.737  11.142  -4.950  1.00 94.19           C  
ATOM    138  CB  LEU A   9      -6.897  12.795  -5.455  1.00 94.19           C  
ATOM    139  HB2 LEU A   9      -7.739  13.477  -5.329  1.00 94.19           H  
ATOM    140  HB3 LEU A   9      -6.787  12.614  -6.524  1.00 94.19           H  
ATOM    141  O   LEU A   9      -9.527  11.343  -4.030  1.00 94.19           O  
ATOM    142  CG  LEU A   9      -5.634  13.501  -4.938  1.00 94.19           C  
ATOM    143  HG  LEU A   9      -4.769  12.844  -5.032  1.00 94.19           H  
ATOM    144  CD1 LEU A   9      -5.381  14.751  -5.783  1.00 94.19           C  
ATOM    145 HD11 LEU A   9      -5.233  14.455  -6.821  1.00 94.19           H  
ATOM    146 HD12 LEU A   9      -6.237  15.423  -5.718  1.00 94.19           H  
ATOM    147 HD13 LEU A   9      -4.481  15.258  -5.436  1.00 94.19           H  
ATOM    148  CD2 LEU A   9      -5.744  13.898  -3.465  1.00 94.19           C  
ATOM    149 HD21 LEU A   9      -5.150  13.189  -2.889  1.00 94.19           H  
ATOM    150 HD22 LEU A   9      -6.779  13.863  -3.124  1.00 94.19           H  
ATOM    151 HD23 LEU A   9      -5.347  14.900  -3.302  1.00 94.19           H  
ATOM    152  N   GLU A  10      -9.108  10.607  -6.111  1.00 94.62           N  
ATOM    153  H   GLU A  10      -8.420  10.511  -6.844  1.00 94.62           H  
ATOM    154  CA  GLU A  10     -10.469  10.151  -6.402  1.00 94.62           C  
ATOM    155  HA  GLU A  10     -11.175  10.967  -6.247  1.00 94.62           H  
ATOM    156  C   GLU A  10     -10.874   9.023  -5.451  1.00 94.62           C  
ATOM    157  CB  GLU A  10     -10.560   9.690  -7.865  1.00 94.62           C  
ATOM    158  HB2 GLU A  10      -9.736   9.010  -8.079  1.00 94.62           H  
ATOM    159  HB3 GLU A  10     -11.497   9.152  -8.010  1.00 94.62           H  
ATOM    160  O   GLU A  10     -11.917   9.096  -4.802  1.00 94.62           O  
ATOM    161  CG  GLU A  10     -10.518  10.875  -8.841  1.00 94.62           C  
ATOM    162  HG2 GLU A  10      -9.580  11.416  -8.719  1.00 94.62           H  
ATOM    163  HG3 GLU A  10     -11.328  11.560  -8.590  1.00 94.62           H  
ATOM    164  CD  GLU A  10     -10.654  10.452 -10.313  1.00 94.62           C  
ATOM    165  OE1 GLU A  10     -11.024  11.334 -11.122  1.00 94.62           O  
ATOM    166  OE2 GLU A  10     -10.385   9.269 -10.625  1.00 94.62           O  
ATOM    167  N   TRP A  11     -10.010   8.019  -5.273  1.00 95.12           N  
ATOM    168  H   TRP A  11      -9.180   7.991  -5.847  1.00 95.12           H  
ATOM    169  CA  TRP A  11     -10.270   6.902  -4.364  1.00 95.12           C  
ATOM    170  HA  TRP A  11     -11.210   6.433  -4.651  1.00 95.12           H  
ATOM    171  C   TRP A  11     -10.425   7.339  -2.897  1.00 95.12           C  
ATOM    172  CB  TRP A  11      -9.148   5.867  -4.509  1.00 95.12           C  
ATOM    173  HB2 TRP A  11      -9.140   5.489  -5.532  1.00 95.12           H  
ATOM    174  HB3 TRP A  11      -8.189   6.354  -4.331  1.00 95.12           H  
ATOM    175  O   TRP A  11     -11.351   6.895  -2.222  1.00 95.12           O  
ATOM    176  CG  TRP A  11      -9.276   4.713  -3.565  1.00 95.12           C  
ATOM    177  CD1 TRP A  11     -10.181   3.715  -3.677  1.00 95.12           C  
ATOM    178  HD1 TRP A  11     -10.904   3.631  -4.475  1.00 95.12           H  
ATOM    179  CD2 TRP A  11      -8.567   4.473  -2.311  1.00 95.12           C  
ATOM    180  CE2 TRP A  11      -9.115   3.306  -1.697  1.00 95.12           C  
ATOM    181  CE3 TRP A  11      -7.510   5.116  -1.635  1.00 95.12           C  
ATOM    182  HE3 TRP A  11      -7.040   5.971  -2.098  1.00 95.12           H  
ATOM    183  NE1 TRP A  11     -10.081   2.872  -2.584  1.00 95.12           N  
ATOM    184  HE1 TRP A  11     -10.704   2.090  -2.443  1.00 95.12           H  
ATOM    185  CH2 TRP A  11      -7.667   3.545   0.225  1.00 95.12           C  
ATOM    186  HH2 TRP A  11      -7.336   3.225   1.203  1.00 95.12           H  
ATOM    187  CZ2 TRP A  11      -8.666   2.830  -0.455  1.00 95.12           C  
ATOM    188  HZ2 TRP A  11      -9.109   1.949  -0.016  1.00 95.12           H  
ATOM    189  CZ3 TRP A  11      -7.091   4.680  -0.364  1.00 95.12           C  
ATOM    190  HZ3 TRP A  11      -6.325   5.223   0.170  1.00 95.12           H  
ATOM    191  N   VAL A  12      -9.579   8.237  -2.374  1.00 95.94           N  
ATOM    192  H   VAL A  12      -8.830   8.597  -2.948  1.00 95.94           H  
ATOM    193  CA  VAL A  12      -9.725   8.673  -0.968  1.00 95.94           C  
ATOM    194  HA  VAL A  12      -9.805   7.779  -0.350  1.00 95.94           H  
ATOM    195  C   VAL A  12     -11.012   9.470  -0.760  1.00 95.94           C  
ATOM    196  CB  VAL A  12      -8.525   9.475  -0.438  1.00 95.94           C  
ATOM    197  HB  VAL A  12      -8.729   9.745   0.598  1.00 95.94           H  
ATOM    198  O   VAL A  12     -11.595   9.413   0.320  1.00 95.94           O  
ATOM    199  CG1 VAL A  12      -7.232   8.652  -0.441  1.00 95.94           C  
ATOM    200 HG11 VAL A  12      -7.252   7.942   0.386  1.00 95.94           H  
ATOM    201 HG12 VAL A  12      -7.130   8.096  -1.373  1.00 95.94           H  
ATOM    202 HG13 VAL A  12      -6.362   9.300  -0.332  1.00 95.94           H  
ATOM    203  CG2 VAL A  12      -8.303  10.774  -1.198  1.00 95.94           C  
ATOM    204 HG21 VAL A  12      -8.009  10.531  -2.220  1.00 95.94           H  
ATOM    205 HG22 VAL A  12      -7.516  11.353  -0.715  1.00 95.94           H  
ATOM    206 HG23 VAL A  12      -9.200  11.392  -1.212  1.00 95.94           H  
ATOM    207  N   GLN A  13     -11.489  10.192  -1.780  1.00 94.81           N  
ATOM    208  H   GLN A  13     -10.992  10.176  -2.659  1.00 94.81           H  
ATOM    209  CA  GLN A  13     -12.736  10.956  -1.714  1.00 94.81           C  
ATOM    210  HA  GLN A  13     -12.741  11.540  -0.793  1.00 94.81           H  
ATOM    211  C   GLN A  13     -13.980  10.059  -1.665  1.00 94.81           C  
ATOM    212  CB  GLN A  13     -12.839  11.914  -2.911  1.00 94.81           C  
ATOM    213  HB2 GLN A  13     -13.867  12.267  -3.000  1.00 94.81           H  
ATOM    214  HB3 GLN A  13     -12.599  11.357  -3.817  1.00 94.81           H  
ATOM    215  O   GLN A  13     -15.021  10.517  -1.192  1.00 94.81           O  
ATOM    216  CG  GLN A  13     -11.933  13.148  -2.818  1.00 94.81           C  
ATOM    217  HG2 GLN A  13     -10.916  12.845  -2.570  1.00 94.81           H  
ATOM    218  HG3 GLN A  13     -12.282  13.801  -2.018  1.00 94.81           H  
ATOM    219  CD  GLN A  13     -11.898  13.926  -4.134  1.00 94.81           C  
ATOM    220  NE2 GLN A  13     -11.445  15.159  -4.149  1.00 94.81           N  
ATOM    221 HE21 GLN A  13     -11.319  15.521  -5.084  1.00 94.81           H  
ATOM    222 HE22 GLN A  13     -11.469  15.722  -3.310  1.00 94.81           H  
ATOM    223  OE1 GLN A  13     -12.316  13.488  -5.187  1.00 94.81           O  
ATOM    224  N   THR A  14     -13.888   8.788  -2.081  1.00 95.62           N  
ATOM    225  H   THR A  14     -13.032   8.468  -2.510  1.00 95.62           H  
ATOM    226  CA  THR A  14     -14.990   7.824  -1.920  1.00 95.62           C  
ATOM    227  HA  THR A  14     -15.924   8.348  -2.123  1.00 95.62           H  
ATOM    228  C   THR A  14     -15.099   7.291  -0.484  1.00 95.62           C  
ATOM    229  CB  THR A  14     -14.936   6.646  -2.919  1.00 95.62           C  
ATOM    230  HB  THR A  14     -15.878   6.103  -2.851  1.00 95.62           H  
ATOM    231  O   THR A  14     -16.054   6.580  -0.173  1.00 95.62           O  
ATOM    232  CG2 THR A  14     -14.755   7.069  -4.375  1.00 95.62           C  
ATOM    233 HG21 THR A  14     -14.609   6.190  -5.002  1.00 95.62           H  
ATOM    234 HG22 THR A  14     -15.640   7.601  -4.724  1.00 95.62           H  
ATOM    235 HG23 THR A  14     -13.884   7.716  -4.484  1.00 95.62           H  
ATOM    236  OG1 THR A  14     -13.912   5.728  -2.618  1.00 95.62           O  
ATOM    237  HG1 THR A  14     -13.975   5.485  -1.692  1.00 95.62           H  
ATOM    238  N   ILE A  15     -14.132   7.584   0.401  1.00 96.38           N  
ATOM    239  H   ILE A  15     -13.382   8.192   0.103  1.00 96.38           H  
ATOM    240  CA  ILE A  15     -14.102   7.102   1.791  1.00 96.38           C  
ATOM    241  HA  ILE A  15     -14.616   6.142   1.826  1.00 96.38           H  
ATOM    242  C   ILE A  15     -14.821   8.111   2.704  1.00 96.38           C  
ATOM    243  CB  ILE A  15     -12.656   6.824   2.268  1.00 96.38           C  
ATOM    244  HB  ILE A  15     -12.096   7.759   2.260  1.00 96.38           H  
ATOM    245  O   ILE A  15     -14.283   9.192   2.947  1.00 96.38           O  
ATOM    246  CG1 ILE A  15     -11.948   5.819   1.327  1.00 96.38           C  
ATOM    247 HG12 ILE A  15     -12.464   4.860   1.353  1.00 96.38           H  
ATOM    248 HG13 ILE A  15     -11.984   6.193   0.304  1.00 96.38           H  
ATOM    249  CG2 ILE A  15     -12.681   6.291   3.715  1.00 96.38           C  
ATOM    250 HG21 ILE A  15     -13.150   7.008   4.388  1.00 96.38           H  
ATOM    251 HG22 ILE A  15     -11.663   6.138   4.074  1.00 96.38           H  
ATOM    252 HG23 ILE A  15     -13.226   5.348   3.747  1.00 96.38           H  
ATOM    253  CD1 ILE A  15     -10.467   5.604   1.657  1.00 96.38           C  
ATOM    254 HD11 ILE A  15     -10.013   5.010   0.863  1.00 96.38           H  
ATOM    255 HD12 ILE A  15      -9.961   6.568   1.711  1.00 96.38           H  
ATOM    256 HD13 ILE A  15     -10.353   5.073   2.602  1.00 96.38           H  
ATOM    257  N   PRO A  16     -15.977   7.764   3.309  1.00 95.62           N  
ATOM    258  CA  PRO A  16     -16.770   8.696   4.122  1.00 95.62           C  
ATOM    259  HA  PRO A  16     -17.174   9.469   3.469  1.00 95.62           H  
ATOM    260  C   PRO A  16     -15.990   9.361   5.259  1.00 95.62           C  
ATOM    261  CB  PRO A  16     -17.926   7.856   4.680  1.00 95.62           C  
ATOM    262  HB2 PRO A  16     -17.634   7.387   5.620  1.00 95.62           H  
ATOM    263  HB3 PRO A  16     -18.832   8.446   4.816  1.00 95.62           H  
ATOM    264  O   PRO A  16     -16.117  10.562   5.478  1.00 95.62           O  
ATOM    265  CG  PRO A  16     -18.119   6.772   3.623  1.00 95.62           C  
ATOM    266  HG2 PRO A  16     -18.710   7.164   2.795  1.00 95.62           H  
ATOM    267  HG3 PRO A  16     -18.585   5.880   4.041  1.00 95.62           H  
ATOM    268  CD  PRO A  16     -16.695   6.504   3.143  1.00 95.62           C  
ATOM    269  HD2 PRO A  16     -16.220   5.735   3.753  1.00 95.62           H  
ATOM    270  HD3 PRO A  16     -16.730   6.189   2.100  1.00 95.62           H  
ATOM    271  N   ALA A  17     -15.144   8.594   5.952  1.00 95.62           N  
ATOM    272  H   ALA A  17     -15.087   7.608   5.739  1.00 95.62           H  
ATOM    273  CA  ALA A  17     -14.316   9.111   7.037  1.00 95.62           C  
ATOM    274  HA  ALA A  17     -14.949   9.626   7.760  1.00 95.62           H  
ATOM    275  C   ALA A  17     -13.258  10.109   6.568  1.00 95.62           C  
ATOM    276  CB  ALA A  17     -13.632   7.933   7.733  1.00 95.62           C  
ATOM    277  HB1 ALA A  17     -12.928   8.303   8.477  1.00 95.62           H  
ATOM    278  HB2 ALA A  17     -13.089   7.327   7.007  1.00 95.62           H  
ATOM    279  HB3 ALA A  17     -14.384   7.329   8.241  1.00 95.62           H  
ATOM    280  O   ALA A  17     -12.921  11.017   7.314  1.00 95.62           O  
ATOM    281  N   PHE A  18     -12.724   9.961   5.351  1.00 95.94           N  
ATOM    282  H   PHE A  18     -13.119   9.286   4.711  1.00 95.94           H  
ATOM    283  CA  PHE A  18     -11.768  10.923   4.820  1.00 95.94           C  
ATOM    284  HA  PHE A  18     -11.022  11.153   5.580  1.00 95.94           H  
ATOM    285  C   PHE A  18     -12.480  12.223   4.464  1.00 95.94           C  
ATOM    286  CB  PHE A  18     -11.040  10.329   3.611  1.00 95.94           C  
ATOM    287  HB2 PHE A  18     -10.579   9.383   3.892  1.00 95.94           H  
ATOM    288  HB3 PHE A  18     -11.766  10.125   2.824  1.00 95.94           H  
ATOM    289  O   PHE A  18     -11.997  13.301   4.802  1.00 95.94           O  
ATOM    290  CG  PHE A  18      -9.965  11.250   3.068  1.00 95.94           C  
ATOM    291  CD1 PHE A  18     -10.244  12.108   1.985  1.00 95.94           C  
ATOM    292  HD1 PHE A  18     -11.209  12.067   1.503  1.00 95.94           H  
ATOM    293  CD2 PHE A  18      -8.693  11.274   3.673  1.00 95.94           C  
ATOM    294  HD2 PHE A  18      -8.469  10.608   4.493  1.00 95.94           H  
ATOM    295  CE1 PHE A  18      -9.261  13.001   1.526  1.00 95.94           C  
ATOM    296  HE1 PHE A  18      -9.469  13.642   0.682  1.00 95.94           H  
ATOM    297  CE2 PHE A  18      -7.710  12.163   3.207  1.00 95.94           C  
ATOM    298  HE2 PHE A  18      -6.731  12.173   3.662  1.00 95.94           H  
ATOM    299  CZ  PHE A  18      -8.001  13.035   2.145  1.00 95.94           C  
ATOM    300  HZ  PHE A  18      -7.252  13.729   1.794  1.00 95.94           H  
ATOM    301  N   SER A  19     -13.661  12.137   3.845  1.00 94.88           N  
ATOM    302  H   SER A  19     -13.991  11.232   3.544  1.00 94.88           H  
ATOM    303  CA  SER A  19     -14.452  13.305   3.446  1.00 94.88           C  
ATOM    304  HA  SER A  19     -13.845  13.904   2.768  1.00 94.88           H  
ATOM    305  C   SER A  19     -14.864  14.191   4.618  1.00 94.88           C  
ATOM    306  CB  SER A  19     -15.696  12.859   2.668  1.00 94.88           C  
ATOM    307  HB2 SER A  19     -16.234  13.728   2.288  1.00 94.88           H  
ATOM    308  HB3 SER A  19     -16.352  12.282   3.319  1.00 94.88           H  
ATOM    309  O   SER A  19     -14.920  15.407   4.433  1.00 94.88           O  
ATOM    310  OG  SER A  19     -15.265  12.043   1.588  1.00 94.88           O  
ATOM    311  HG  SER A  19     -15.438  12.450   0.735  1.00 94.88           H  
ATOM    312  N   SER A  20     -15.070  13.624   5.809  1.00 94.62           N  
ATOM    313  H   SER A  20     -15.025  12.618   5.888  1.00 94.62           H  
ATOM    314  CA  SER A  20     -15.471  14.360   7.017  1.00 94.62           C  
ATOM    315  HA  SER A  20     -16.196  15.121   6.729  1.00 94.62           H  
ATOM    316  C   SER A  20     -14.340  15.100   7.747  1.00 94.62           C  
ATOM    317  CB  SER A  20     -16.184  13.410   7.991  1.00 94.62           C  
ATOM    318  HB2 SER A  20     -16.627  13.986   8.805  1.00 94.62           H  
ATOM    319  HB3 SER A  20     -16.979  12.890   7.456  1.00 94.62           H  
ATOM    320  O   SER A  20     -14.619  15.861   8.670  1.00 94.62           O  
ATOM    321  OG  SER A  20     -15.290  12.448   8.523  1.00 94.62           O  
ATOM    322  HG  SER A  20     -14.678  12.882   9.122  1.00 94.62           H  
ATOM    323  N   LEU A  21     -13.074  14.887   7.373  1.00 94.69           N  
ATOM    324  H   LEU A  21     -12.894  14.219   6.636  1.00 94.69           H  
ATOM    325  CA  LEU A  21     -11.928  15.552   8.009  1.00 94.69           C  
ATOM    326  HA  LEU A  21     -12.078  15.551   9.089  1.00 94.69           H  
ATOM    327  C   LEU A  21     -11.804  17.017   7.579  1.00 94.69           C  
ATOM    328  CB  LEU A  21     -10.622  14.799   7.697  1.00 94.69           C  
ATOM    329  HB2 LEU A  21      -9.798  15.261   8.241  1.00 94.69           H  
ATOM    330  HB3 LEU A  21     -10.428  14.910   6.630  1.00 94.69           H  
ATOM    331  O   LEU A  21     -12.287  17.430   6.520  1.00 94.69           O  
ATOM    332  CG  LEU A  21     -10.653  13.302   8.014  1.00 94.69           C  
ATOM    333  HG  LEU A  21     -11.456  12.867   7.418  1.00 94.69           H  
ATOM    334  CD1 LEU A  21      -9.356  12.648   7.562  1.00 94.69           C  
ATOM    335 HD11 LEU A  21      -9.532  11.576   7.470  1.00 94.69           H  
ATOM    336 HD12 LEU A  21      -8.568  12.833   8.292  1.00 94.69           H  
ATOM    337 HD13 LEU A  21      -9.057  13.029   6.586  1.00 94.69           H  
ATOM    338  CD2 LEU A  21     -10.884  12.976   9.489  1.00 94.69           C  
ATOM    339 HD21 LEU A  21     -10.022  13.289  10.078  1.00 94.69           H  
ATOM    340 HD22 LEU A  21     -11.033  11.902   9.604  1.00 94.69           H  
ATOM    341 HD23 LEU A  21     -11.769  13.492   9.859  1.00 94.69           H  
ATOM    342  N   HIS A  22     -11.074  17.805   8.361  1.00 94.00           N  
ATOM    343  H   HIS A  22     -10.683  17.434   9.215  1.00 94.00           H  
ATOM    344  CA  HIS A  22     -10.731  19.168   7.975  1.00 94.00           C  
ATOM    345  HA  HIS A  22     -11.611  19.621   7.518  1.00 94.00           H  
ATOM    346  C   HIS A  22      -9.608  19.184   6.932  1.00 94.00           C  
ATOM    347  CB  HIS A  22     -10.385  19.988   9.216  1.00 94.00           C  
ATOM    348  HB2 HIS A  22     -10.176  21.017   8.924  1.00 94.00           H  
ATOM    349  HB3 HIS A  22      -9.492  19.571   9.681  1.00 94.00           H  
ATOM    350  O   HIS A  22      -8.780  18.273   6.865  1.00 94.00           O  
ATOM    351  CG  HIS A  22     -11.500  20.016  10.225  1.00 94.00           C  
ATOM    352  CD2 HIS A  22     -12.768  20.499  10.037  1.00 94.00           C  
ATOM    353  HD2 HIS A  22     -13.154  20.941   9.131  1.00 94.00           H  
ATOM    354  ND1 HIS A  22     -11.422  19.573  11.525  1.00 94.00           N  
ATOM    355  HD1 HIS A  22     -10.599  19.221  11.993  1.00 94.00           H  
ATOM    356  CE1 HIS A  22     -12.619  19.780  12.104  1.00 94.00           C  
ATOM    357  HE1 HIS A  22     -12.856  19.556  13.134  1.00 94.00           H  
ATOM    358  NE2 HIS A  22     -13.471  20.345  11.233  1.00 94.00           N  
ATOM    359  N   LEU A  23      -9.565  20.239   6.109  1.00 93.50           N  
ATOM    360  H   LEU A  23     -10.255  20.966   6.228  1.00 93.50           H  
ATOM    361  CA  LEU A  23      -8.608  20.356   5.004  1.00 93.50           C  
ATOM    362  HA  LEU A  23      -8.837  19.541   4.317  1.00 93.50           H  
ATOM    363  C   LEU A  23      -7.139  20.163   5.430  1.00 93.50           C  
ATOM    364  CB  LEU A  23      -8.841  21.690   4.263  1.00 93.50           C  
ATOM    365  HB2 LEU A  23      -9.882  21.732   3.941  1.00 93.50           H  
ATOM    366  HB3 LEU A  23      -8.678  22.526   4.943  1.00 93.50           H  
ATOM    367  O   LEU A  23      -6.446  19.425   4.732  1.00 93.50           O  
ATOM    368  CG  LEU A  23      -7.941  21.896   3.029  1.00 93.50           C  
ATOM    369  HG  LEU A  23      -6.892  21.809   3.312  1.00 93.50           H  
ATOM    370  CD1 LEU A  23      -8.248  20.866   1.944  1.00 93.50           C  
ATOM    371 HD11 LEU A  23      -8.002  19.865   2.298  1.00 93.50           H  
ATOM    372 HD12 LEU A  23      -7.639  21.077   1.065  1.00 93.50           H  
ATOM    373 HD13 LEU A  23      -9.302  20.912   1.670  1.00 93.50           H  
ATOM    374  CD2 LEU A  23      -8.167  23.298   2.463  1.00 93.50           C  
ATOM    375 HD21 LEU A  23      -7.616  23.418   1.531  1.00 93.50           H  
ATOM    376 HD22 LEU A  23      -7.807  24.042   3.174  1.00 93.50           H  
ATOM    377 HD23 LEU A  23      -9.228  23.465   2.276  1.00 93.50           H  
ATOM    378  N   PRO A  24      -6.654  20.729   6.553  1.00 92.50           N  
ATOM    379  CA  PRO A  24      -5.273  20.519   6.985  1.00 92.50           C  
ATOM    380  HA  PRO A  24      -4.612  20.895   6.204  1.00 92.50           H  
ATOM    381  C   PRO A  24      -4.947  19.045   7.250  1.00 92.50           C  
ATOM    382  CB  PRO A  24      -5.096  21.368   8.254  1.00 92.50           C  
ATOM    383  HB2 PRO A  24      -5.316  20.773   9.141  1.00 92.50           H  
ATOM    384  HB3 PRO A  24      -4.093  21.789   8.321  1.00 92.50           H  
ATOM    385  O   PRO A  24      -3.927  18.543   6.778  1.00 92.50           O  
ATOM    386  CG  PRO A  24      -6.159  22.456   8.102  1.00 92.50           C  
ATOM    387  HG2 PRO A  24      -6.452  22.866   9.069  1.00 92.50           H  
ATOM    388  HG3 PRO A  24      -5.788  23.239   7.440  1.00 92.50           H  
ATOM    389  CD  PRO A  24      -7.298  21.690   7.439  1.00 92.50           C  
ATOM    390  HD2 PRO A  24      -7.950  22.393   6.919  1.00 92.50           H  
ATOM    391  HD3 PRO A  24      -7.859  21.161   8.209  1.00 92.50           H  
ATOM    392  N   ASP A  25      -5.852  18.333   7.930  1.00 92.94           N  
ATOM    393  H   ASP A  25      -6.668  18.805   8.293  1.00 92.94           H  
ATOM    394  CA  ASP A  25      -5.698  16.909   8.232  1.00 92.94           C  
ATOM    395  HA  ASP A  25      -4.720  16.753   8.687  1.00 92.94           H  
ATOM    396  C   ASP A  25      -5.764  16.061   6.951  1.00 92.94           C  
ATOM    397  CB  ASP A  25      -6.768  16.453   9.244  1.00 92.94           C  
ATOM    398  HB2 ASP A  25      -7.760  16.667   8.846  1.00 92.94           H  
ATOM    399  HB3 ASP A  25      -6.681  15.372   9.356  1.00 92.94           H  
ATOM    400  O   ASP A  25      -4.923  15.183   6.756  1.00 92.94           O  
ATOM    401  CG  ASP A  25      -6.621  17.073  10.644  1.00 92.94           C  
ATOM    402  OD1 ASP A  25      -5.476  17.168  11.124  1.00 92.94           O  
ATOM    403  OD2 ASP A  25      -7.658  17.373  11.286  1.00 92.94           O  
ATOM    404  N   LYS A  26      -6.696  16.363   6.026  1.00 94.62           N  
ATOM    405  H   LYS A  26      -7.364  17.084   6.260  1.00 94.62           H  
ATOM    406  CA  LYS A  26      -6.763  15.706   4.703  1.00 94.62           C  
ATOM    407  HA  LYS A  26      -6.962  14.644   4.847  1.00 94.62           H  
ATOM    408  C   LYS A  26      -5.433  15.816   3.967  1.00 94.62           C  
ATOM    409  CB  LYS A  26      -7.862  16.316   3.811  1.00 94.62           C  
ATOM    410  HB2 LYS A  26      -7.752  17.400   3.782  1.00 94.62           H  
ATOM    411  HB3 LYS A  26      -7.719  15.942   2.798  1.00 94.62           H  
ATOM    412  O   LYS A  26      -4.903  14.815   3.492  1.00 94.62           O  
ATOM    413  CG  LYS A  26      -9.285  15.966   4.247  1.00 94.62           C  
ATOM    414  HG2 LYS A  26      -9.477  16.432   5.214  1.00 94.62           H  
ATOM    415  HG3 LYS A  26      -9.374  14.884   4.340  1.00 94.62           H  
ATOM    416  CD  LYS A  26     -10.315  16.478   3.229  1.00 94.62           C  
ATOM    417  HD2 LYS A  26     -10.171  15.978   2.272  1.00 94.62           H  
ATOM    418  HD3 LYS A  26     -10.206  17.556   3.106  1.00 94.62           H  
ATOM    419  CE  LYS A  26     -11.698  16.156   3.778  1.00 94.62           C  
ATOM    420  HE2 LYS A  26     -11.740  16.532   4.801  1.00 94.62           H  
ATOM    421  HE3 LYS A  26     -11.791  15.071   3.833  1.00 94.62           H  
ATOM    422  NZ  LYS A  26     -12.834  16.701   3.006  1.00 94.62           N  
ATOM    423  HZ1 LYS A  26     -13.692  16.392   3.440  1.00 94.62           H  
ATOM    424  HZ2 LYS A  26     -12.806  16.377   2.050  1.00 94.62           H  
ATOM    425  HZ3 LYS A  26     -12.830  17.711   3.046  1.00 94.62           H  
ATOM    426  N   MET A  27      -4.892  17.032   3.877  1.00 93.06           N  
ATOM    427  H   MET A  27      -5.376  17.802   4.315  1.00 93.06           H  
ATOM    428  CA  MET A  27      -3.632  17.291   3.180  1.00 93.06           C  
ATOM    429  HA  MET A  27      -3.699  16.900   2.165  1.00 93.06           H  
ATOM    430  C   MET A  27      -2.458  16.571   3.843  1.00 93.06           C  
ATOM    431  CB  MET A  27      -3.339  18.799   3.117  1.00 93.06           C  
ATOM    432  HB2 MET A  27      -3.367  19.230   4.118  1.00 93.06           H  
ATOM    433  HB3 MET A  27      -2.334  18.936   2.718  1.00 93.06           H  
ATOM    434  O   MET A  27      -1.609  16.016   3.145  1.00 93.06           O  
ATOM    435  CG  MET A  27      -4.293  19.590   2.212  1.00 93.06           C  
ATOM    436  HG2 MET A  27      -3.962  20.628   2.193  1.00 93.06           H  
ATOM    437  HG3 MET A  27      -5.304  19.579   2.621  1.00 93.06           H  
ATOM    438  SD  MET A  27      -4.351  18.995   0.493  1.00 93.06           S  
ATOM    439  CE  MET A  27      -5.940  18.124   0.520  1.00 93.06           C  
ATOM    440  HE1 MET A  27      -6.052  17.549  -0.399  1.00 93.06           H  
ATOM    441  HE2 MET A  27      -5.990  17.452   1.377  1.00 93.06           H  
ATOM    442  HE3 MET A  27      -6.745  18.856   0.587  1.00 93.06           H  
ATOM    443  N   LEU A  28      -2.415  16.535   5.177  1.00 92.25           N  
ATOM    444  H   LEU A  28      -3.125  17.017   5.710  1.00 92.25           H  
ATOM    445  CA  LEU A  28      -1.360  15.834   5.906  1.00 92.25           C  
ATOM    446  HA  LEU A  28      -0.403  16.185   5.519  1.00 92.25           H  
ATOM    447  C   LEU A  28      -1.418  14.317   5.677  1.00 92.25           C  
ATOM    448  CB  LEU A  28      -1.457  16.201   7.400  1.00 92.25           C  
ATOM    449  HB2 LEU A  28      -2.453  15.936   7.754  1.00 92.25           H  
ATOM    450  HB3 LEU A  28      -1.340  17.278   7.522  1.00 92.25           H  
ATOM    451  O   LEU A  28      -0.384  13.704   5.412  1.00 92.25           O  
ATOM    452  CG  LEU A  28      -0.415  15.486   8.278  1.00 92.25           C  
ATOM    453  HG  LEU A  28      -0.493  14.409   8.125  1.00 92.25           H  
ATOM    454  CD1 LEU A  28       1.022  15.922   7.976  1.00 92.25           C  
ATOM    455 HD11 LEU A  28       1.713  15.214   8.433  1.00 92.25           H  
ATOM    456 HD12 LEU A  28       1.203  16.913   8.392  1.00 92.25           H  
ATOM    457 HD13 LEU A  28       1.215  15.948   6.904  1.00 92.25           H  
ATOM    458  CD2 LEU A  28      -0.699  15.759   9.749  1.00 92.25           C  
ATOM    459 HD21 LEU A  28      -0.592  16.823   9.964  1.00 92.25           H  
ATOM    460 HD22 LEU A  28      -0.003  15.195  10.371  1.00 92.25           H  
ATOM    461 HD23 LEU A  28      -1.718  15.462   9.997  1.00 92.25           H  
ATOM    462  N   LEU A  29      -2.612  13.720   5.741  1.00 93.44           N  
ATOM    463  H   LEU A  29      -3.422  14.280   5.963  1.00 93.44           H  
ATOM    464  CA  LEU A  29      -2.801  12.290   5.495  1.00 93.44           C  
ATOM    465  HA  LEU A  29      -2.152  11.718   6.157  1.00 93.44           H  
ATOM    466  C   LEU A  29      -2.400  11.914   4.064  1.00 93.44           C  
ATOM    467  CB  LEU A  29      -4.257  11.901   5.776  1.00 93.44           C  
ATOM    468  HB2 LEU A  29      -4.909  12.603   5.256  1.00 93.44           H  
ATOM    469  HB3 LEU A  29      -4.433  10.912   5.353  1.00 93.44           H  
ATOM    470  O   LEU A  29      -1.640  10.969   3.871  1.00 93.44           O  
ATOM    471  CG  LEU A  29      -4.657  11.854   7.261  1.00 93.44           C  
ATOM    472  HG  LEU A  29      -4.531  12.839   7.713  1.00 93.44           H  
ATOM    473  CD1 LEU A  29      -6.137  11.482   7.340  1.00 93.44           C  
ATOM    474 HD11 LEU A  29      -6.717  12.266   6.853  1.00 93.44           H  
ATOM    475 HD12 LEU A  29      -6.455  11.404   8.379  1.00 93.44           H  
ATOM    476 HD13 LEU A  29      -6.314  10.531   6.837  1.00 93.44           H  
ATOM    477  CD2 LEU A  29      -3.822  10.860   8.073  1.00 93.44           C  
ATOM    478 HD21 LEU A  29      -4.365  10.533   8.960  1.00 93.44           H  
ATOM    479 HD22 LEU A  29      -3.588   9.985   7.467  1.00 93.44           H  
ATOM    480 HD23 LEU A  29      -2.891  11.335   8.381  1.00 93.44           H  
ATOM    481  N   LEU A  30      -2.821  12.696   3.064  1.00 93.31           N  
ATOM    482  H   LEU A  30      -3.456  13.450   3.284  1.00 93.31           H  
ATOM    483  CA  LEU A  30      -2.448  12.483   1.661  1.00 93.31           C  
ATOM    484  HA  LEU A  30      -2.765  11.486   1.354  1.00 93.31           H  
ATOM    485  C   LEU A  30      -0.938  12.544   1.438  1.00 93.31           C  
ATOM    486  CB  LEU A  30      -3.140  13.542   0.790  1.00 93.31           C  
ATOM    487  HB2 LEU A  30      -2.673  13.557  -0.195  1.00 93.31           H  
ATOM    488  HB3 LEU A  30      -2.990  14.522   1.242  1.00 93.31           H  
ATOM    489  O   LEU A  30      -0.384  11.664   0.781  1.00 93.31           O  
ATOM    490  CG  LEU A  30      -4.639  13.286   0.606  1.00 93.31           C  
ATOM    491  HG  LEU A  30      -5.105  13.180   1.585  1.00 93.31           H  
ATOM    492  CD1 LEU A  30      -5.255  14.501  -0.087  1.00 93.31           C  
ATOM    493 HD11 LEU A  30      -4.716  14.721  -1.008  1.00 93.31           H  
ATOM    494 HD12 LEU A  30      -5.180  15.361   0.579  1.00 93.31           H  
ATOM    495 HD13 LEU A  30      -6.305  14.315  -0.314  1.00 93.31           H  
ATOM    496  CD2 LEU A  30      -4.899  11.995  -0.170  1.00 93.31           C  
ATOM    497 HD21 LEU A  30      -3.976  11.561  -0.556  1.00 93.31           H  
ATOM    498 HD22 LEU A  30      -5.374  11.274   0.495  1.00 93.31           H  
ATOM    499 HD23 LEU A  30      -5.562  12.178  -1.016  1.00 93.31           H  
ATOM    500  N   LYS A  31      -0.258  13.545   2.012  1.00 91.44           N  
ATOM    501  H   LYS A  31      -0.776  14.242   2.527  1.00 91.44           H  
ATOM    502  CA  LYS A  31       1.206  13.665   1.910  1.00 91.44           C  
ATOM    503  HA  LYS A  31       1.494  13.703   0.859  1.00 91.44           H  
ATOM    504  C   LYS A  31       1.921  12.445   2.490  1.00 91.44           C  
ATOM    505  CB  LYS A  31       1.704  14.936   2.614  1.00 91.44           C  
ATOM    506  HB2 LYS A  31       1.268  14.995   3.612  1.00 91.44           H  
ATOM    507  HB3 LYS A  31       2.787  14.869   2.724  1.00 91.44           H  
ATOM    508  O   LYS A  31       2.901  11.990   1.909  1.00 91.44           O  
ATOM    509  CG  LYS A  31       1.386  16.211   1.819  1.00 91.44           C  
ATOM    510  HG2 LYS A  31       0.315  16.282   1.633  1.00 91.44           H  
ATOM    511  HG3 LYS A  31       1.899  16.174   0.858  1.00 91.44           H  
ATOM    512  CD  LYS A  31       1.865  17.437   2.610  1.00 91.44           C  
ATOM    513  HD2 LYS A  31       1.433  17.410   3.610  1.00 91.44           H  
ATOM    514  HD3 LYS A  31       2.952  17.397   2.692  1.00 91.44           H  
ATOM    515  CE  LYS A  31       1.453  18.739   1.914  1.00 91.44           C  
ATOM    516  HE2 LYS A  31       0.367  18.751   1.822  1.00 91.44           H  
ATOM    517  HE3 LYS A  31       1.871  18.743   0.907  1.00 91.44           H  
ATOM    518  NZ  LYS A  31       1.924  19.931   2.670  1.00 91.44           N  
ATOM    519  HZ1 LYS A  31       2.933  19.954   2.704  1.00 91.44           H  
ATOM    520  HZ2 LYS A  31       1.604  20.783   2.231  1.00 91.44           H  
ATOM    521  HZ3 LYS A  31       1.580  19.912   3.619  1.00 91.44           H  
ATOM    522  N   ARG A  32       1.426  11.906   3.608  1.00 90.88           N  
ATOM    523  H   ARG A  32       0.625  12.352   4.032  1.00 90.88           H  
ATOM    524  CA  ARG A  32       1.989  10.706   4.246  1.00 90.88           C  
ATOM    525  HA  ARG A  32       3.077  10.766   4.240  1.00 90.88           H  
ATOM    526  C   ARG A  32       1.658   9.421   3.493  1.00 90.88           C  
ATOM    527  CB  ARG A  32       1.505  10.618   5.697  1.00 90.88           C  
ATOM    528  HB2 ARG A  32       1.789   9.647   6.103  1.00 90.88           H  
ATOM    529  HB3 ARG A  32       0.419  10.700   5.731  1.00 90.88           H  
ATOM    530  O   ARG A  32       2.465   8.503   3.488  1.00 90.88           O  
ATOM    531  CG  ARG A  32       2.141  11.713   6.561  1.00 90.88           C  
ATOM    532  HG2 ARG A  32       3.225  11.610   6.527  1.00 90.88           H  
ATOM    533  HG3 ARG A  32       1.869  12.701   6.190  1.00 90.88           H  
ATOM    534  CD  ARG A  32       1.651  11.557   8.001  1.00 90.88           C  
ATOM    535  HD2 ARG A  32       1.799  10.523   8.312  1.00 90.88           H  
ATOM    536  HD3 ARG A  32       0.588  11.793   8.036  1.00 90.88           H  
ATOM    537  NE  ARG A  32       2.397  12.449   8.906  1.00 90.88           N  
ATOM    538  HE  ARG A  32       3.175  12.952   8.504  1.00 90.88           H  
ATOM    539  NH1 ARG A  32       1.117  12.152  10.787  1.00 90.88           N  
ATOM    540 HH11 ARG A  32       0.944  12.396  11.751  1.00 90.88           H  
ATOM    541 HH12 ARG A  32       0.561  11.466  10.296  1.00 90.88           H  
ATOM    542  NH2 ARG A  32       2.921  13.469  10.848  1.00 90.88           N  
ATOM    543 HH21 ARG A  32       2.581  13.975  11.654  1.00 90.88           H  
ATOM    544 HH22 ARG A  32       3.777  13.817  10.440  1.00 90.88           H  
ATOM    545  CZ  ARG A  32       2.136  12.687  10.175  1.00 90.88           C  
ATOM    546  N   PHE A  33       0.494   9.359   2.858  1.00 93.44           N  
ATOM    547  H   PHE A  33      -0.153  10.123   2.983  1.00 93.44           H  
ATOM    548  CA  PHE A  33      -0.021   8.158   2.211  1.00 93.44           C  
ATOM    549  HA  PHE A  33       0.330   7.285   2.762  1.00 93.44           H  
ATOM    550  C   PHE A  33       0.443   7.980   0.758  1.00 93.44           C  
ATOM    551  CB  PHE A  33      -1.548   8.196   2.314  1.00 93.44           C  
ATOM    552  HB2 PHE A  33      -1.910   9.095   1.815  1.00 93.44           H  
ATOM    553  HB3 PHE A  33      -1.825   8.267   3.366  1.00 93.44           H  
ATOM    554  O   PHE A  33       0.531   6.847   0.296  1.00 93.44           O  
ATOM    555  CG  PHE A  33      -2.232   6.987   1.723  1.00 93.44           C  
ATOM    556  CD1 PHE A  33      -3.131   7.139   0.654  1.00 93.44           C  
ATOM    557  HD1 PHE A  33      -3.340   8.119   0.250  1.00 93.44           H  
ATOM    558  CD2 PHE A  33      -1.930   5.703   2.210  1.00 93.44           C  
ATOM    559  HD2 PHE A  33      -1.228   5.577   3.021  1.00 93.44           H  
ATOM    560  CE1 PHE A  33      -3.761   6.014   0.102  1.00 93.44           C  
ATOM    561  HE1 PHE A  33      -4.436   6.135  -0.732  1.00 93.44           H  
ATOM    562  CE2 PHE A  33      -2.529   4.575   1.627  1.00 93.44           C  
ATOM    563  HE2 PHE A  33      -2.272   3.581   1.962  1.00 93.44           H  
ATOM    564  CZ  PHE A  33      -3.469   4.731   0.597  1.00 93.44           C  
ATOM    565  HZ  PHE A  33      -3.939   3.865   0.156  1.00 93.44           H  
ATOM    566  N   ALA A  34       0.792   9.061   0.047  1.00 92.06           N  
ATOM    567  H   ALA A  34       0.632   9.968   0.461  1.00 92.06           H  
ATOM    568  CA  ALA A  34       1.137   9.020  -1.380  1.00 92.06           C  
ATOM    569  HA  ALA A  34       0.252   8.729  -1.945  1.00 92.06           H  
ATOM    570  C   ALA A  34       2.210   7.982  -1.734  1.00 92.06           C  
ATOM    571  CB  ALA A  34       1.562  10.425  -1.837  1.00 92.06           C  
ATOM    572  HB1 ALA A  34       0.774  11.146  -1.617  1.00 92.06           H  
ATOM    573  HB2 ALA A  34       2.476  10.736  -1.330  1.00 92.06           H  
ATOM    574  HB3 ALA A  34       1.734  10.416  -2.913  1.00 92.06           H  
ATOM    575  O   ALA A  34       2.040   7.208  -2.675  1.00 92.06           O  
ATOM    576  N   MET A  35       3.309   7.941  -0.977  1.00 91.31           N  
ATOM    577  H   MET A  35       3.380   8.560  -0.182  1.00 91.31           H  
ATOM    578  CA  MET A  35       4.381   6.980  -1.233  1.00 91.31           C  
ATOM    579  HA  MET A  35       4.523   6.948  -2.314  1.00 91.31           H  
ATOM    580  C   MET A  35       3.961   5.546  -0.837  1.00 91.31           C  
ATOM    581  CB  MET A  35       5.710   7.509  -0.660  1.00 91.31           C  
ATOM    582  HB2 MET A  35       5.848   8.524  -1.031  1.00 91.31           H  
ATOM    583  HB3 MET A  35       5.692   7.571   0.428  1.00 91.31           H  
ATOM    584  O   MET A  35       3.979   4.692  -1.724  1.00 91.31           O  
ATOM    585  CG  MET A  35       6.943   6.715  -1.095  1.00 91.31           C  
ATOM    586  HG2 MET A  35       7.826   7.315  -0.877  1.00 91.31           H  
ATOM    587  HG3 MET A  35       6.905   6.554  -2.173  1.00 91.31           H  
ATOM    588  SD  MET A  35       7.161   5.124  -0.266  1.00 91.31           S  
ATOM    589  CE  MET A  35       8.457   4.434  -1.326  1.00 91.31           C  
ATOM    590  HE1 MET A  35       8.779   3.473  -0.924  1.00 91.31           H  
ATOM    591  HE2 MET A  35       8.073   4.296  -2.337  1.00 91.31           H  
ATOM    592  HE3 MET A  35       9.314   5.107  -1.351  1.00 91.31           H  
ATOM    593  N   PRO A  36       3.454   5.277   0.387  1.00 92.81           N  
ATOM    594  CA  PRO A  36       2.922   3.962   0.764  1.00 92.81           C  
ATOM    595  HA  PRO A  36       3.757   3.266   0.847  1.00 92.81           H  
ATOM    596  C   PRO A  36       1.873   3.387  -0.195  1.00 92.81           C  
ATOM    597  CB  PRO A  36       2.306   4.168   2.152  1.00 92.81           C  
ATOM    598  HB2 PRO A  36       2.296   3.254   2.744  1.00 92.81           H  
ATOM    599  HB3 PRO A  36       1.292   4.562   2.068  1.00 92.81           H  
ATOM    600  O   PRO A  36       1.923   2.201  -0.507  1.00 92.81           O  
ATOM    601  CG  PRO A  36       3.207   5.234   2.760  1.00 92.81           C  
ATOM    602  HG2 PRO A  36       4.137   4.780   3.102  1.00 92.81           H  
ATOM    603  HG3 PRO A  36       2.716   5.771   3.572  1.00 92.81           H  
ATOM    604  CD  PRO A  36       3.487   6.141   1.566  1.00 92.81           C  
ATOM    605  HD2 PRO A  36       2.713   6.905   1.496  1.00 92.81           H  
ATOM    606  HD3 PRO A  36       4.462   6.607   1.713  1.00 92.81           H  
ATOM    607  N   CYS A  37       0.942   4.219  -0.682  1.00 93.75           N  
ATOM    608  H   CYS A  37       0.961   5.179  -0.368  1.00 93.75           H  
ATOM    609  CA  CYS A  37      -0.109   3.830  -1.630  1.00 93.75           C  
ATOM    610  HA  CYS A  37      -0.692   3.020  -1.192  1.00 93.75           H  
ATOM    611  C   CYS A  37       0.495   3.313  -2.939  1.00 93.75           C  
ATOM    612  CB  CYS A  37      -1.042   5.027  -1.880  1.00 93.75           C  
ATOM    613  HB2 CYS A  37      -0.524   5.800  -2.447  1.00 93.75           H  
ATOM    614  HB3 CYS A  37      -1.336   5.447  -0.918  1.00 93.75           H  
ATOM    615  O   CYS A  37       0.124   2.246  -3.419  1.00 93.75           O  
ATOM    616  SG  CYS A  37      -2.539   4.496  -2.776  1.00 93.75           S  
ATOM    617  HG  CYS A  37      -2.078   4.508  -4.030  1.00 93.75           H  
ATOM    618  N   ASN A  38       1.486   4.020  -3.482  1.00 92.38           N  
ATOM    619  H   ASN A  38       1.769   4.886  -3.045  1.00 92.38           H  
ATOM    620  CA  ASN A  38       2.157   3.595  -4.709  1.00 92.38           C  
ATOM    621  HA  ASN A  38       1.413   3.383  -5.476  1.00 92.38           H  
ATOM    622  C   ASN A  38       2.960   2.305  -4.496  1.00 92.38           C  
ATOM    623  CB  ASN A  38       3.064   4.732  -5.203  1.00 92.38           C  
ATOM    624  HB2 ASN A  38       3.718   5.058  -4.395  1.00 92.38           H  
ATOM    625  HB3 ASN A  38       3.683   4.351  -6.015  1.00 92.38           H  
ATOM    626  O   ASN A  38       2.939   1.422  -5.349  1.00 92.38           O  
ATOM    627  CG  ASN A  38       2.302   5.923  -5.756  1.00 92.38           C  
ATOM    628  ND2 ASN A  38       2.938   7.065  -5.855  1.00 92.38           N  
ATOM    629 HD21 ASN A  38       2.353   7.829  -6.162  1.00 92.38           H  
ATOM    630 HD22 ASN A  38       3.863   7.165  -5.462  1.00 92.38           H  
ATOM    631  OD1 ASN A  38       1.148   5.873  -6.126  1.00 92.38           O  
ATOM    632  N   VAL A  39       3.649   2.163  -3.356  1.00 93.44           N  
ATOM    633  H   VAL A  39       3.628   2.910  -2.676  1.00 93.44           H  
ATOM    634  CA  VAL A  39       4.415   0.942  -3.053  1.00 93.44           C  
ATOM    635  HA  VAL A  39       5.107   0.754  -3.875  1.00 93.44           H  
ATOM    636  C   VAL A  39       3.492  -0.271  -2.962  1.00 93.44           C  
ATOM    637  CB  VAL A  39       5.248   1.086  -1.765  1.00 93.44           C  
ATOM    638  HB  VAL A  39       4.584   1.338  -0.938  1.00 93.44           H  
ATOM    639  O   VAL A  39       3.767  -1.287  -3.597  1.00 93.44           O  
ATOM    640  CG1 VAL A  39       6.045  -0.170  -1.390  1.00 93.44           C  
ATOM    641 HG11 VAL A  39       6.419  -0.063  -0.372  1.00 93.44           H  
ATOM    642 HG12 VAL A  39       5.405  -1.052  -1.410  1.00 93.44           H  
ATOM    643 HG13 VAL A  39       6.884  -0.313  -2.071  1.00 93.44           H  
ATOM    644  CG2 VAL A  39       6.301   2.180  -1.924  1.00 93.44           C  
ATOM    645 HG21 VAL A  39       6.902   2.009  -2.817  1.00 93.44           H  
ATOM    646 HG22 VAL A  39       5.827   3.159  -1.997  1.00 93.44           H  
ATOM    647 HG23 VAL A  39       6.943   2.172  -1.043  1.00 93.44           H  
ATOM    648  N   ILE A  40       2.379  -0.184  -2.225  1.00 94.50           N  
ATOM    649  H   ILE A  40       2.169   0.675  -1.738  1.00 94.50           H  
ATOM    650  CA  ILE A  40       1.479  -1.337  -2.076  1.00 94.50           C  
ATOM    651  HA  ILE A  40       2.105  -2.189  -1.811  1.00 94.50           H  
ATOM    652  C   ILE A  40       0.795  -1.705  -3.398  1.00 94.50           C  
ATOM    653  CB  ILE A  40       0.489  -1.125  -0.912  1.00 94.50           C  
ATOM    654  HB  ILE A  40       1.077  -0.786  -0.059  1.00 94.50           H  
ATOM    655  O   ILE A  40       0.660  -2.888  -3.696  1.00 94.50           O  
ATOM    656  CG1 ILE A  40      -0.188  -2.456  -0.531  1.00 94.50           C  
ATOM    657 HG12 ILE A  40      -0.896  -2.722  -1.316  1.00 94.50           H  
ATOM    658 HG13 ILE A  40       0.564  -3.243  -0.475  1.00 94.50           H  
ATOM    659  CG2 ILE A  40      -0.553  -0.034  -1.204  1.00 94.50           C  
ATOM    660 HG21 ILE A  40      -1.219  -0.320  -2.018  1.00 94.50           H  
ATOM    661 HG22 ILE A  40      -0.025   0.881  -1.470  1.00 94.50           H  
ATOM    662 HG23 ILE A  40      -1.141   0.197  -0.316  1.00 94.50           H  
ATOM    663  CD1 ILE A  40      -0.941  -2.436   0.807  1.00 94.50           C  
ATOM    664 HD11 ILE A  40      -1.365  -1.454   1.015  1.00 94.50           H  
ATOM    665 HD12 ILE A  40      -0.263  -2.709   1.616  1.00 94.50           H  
ATOM    666 HD13 ILE A  40      -1.755  -3.160   0.776  1.00 94.50           H  
ATOM    667  N   GLU A  41       0.414  -0.722  -4.219  1.00 93.69           N  
ATOM    668  H   GLU A  41       0.534   0.238  -3.932  1.00 93.69           H  
ATOM    669  CA  GLU A  41      -0.218  -0.972  -5.518  1.00 93.69           C  
ATOM    670  HA  GLU A  41      -1.039  -1.677  -5.391  1.00 93.69           H  
ATOM    671  C   GLU A  41       0.750  -1.609  -6.519  1.00 93.69           C  
ATOM    672  CB  GLU A  41      -0.785   0.338  -6.077  1.00 93.69           C  
ATOM    673  HB2 GLU A  41      -1.020   0.192  -7.131  1.00 93.69           H  
ATOM    674  HB3 GLU A  41      -0.039   1.127  -5.987  1.00 93.69           H  
ATOM    675  O   GLU A  41       0.427  -2.633  -7.123  1.00 93.69           O  
ATOM    676  CG  GLU A  41      -2.071   0.750  -5.349  1.00 93.69           C  
ATOM    677  HG2 GLU A  41      -1.867   0.928  -4.293  1.00 93.69           H  
ATOM    678  HG3 GLU A  41      -2.787  -0.070  -5.405  1.00 93.69           H  
ATOM    679  CD  GLU A  41      -2.720   2.005  -5.955  1.00 93.69           C  
ATOM    680  OE1 GLU A  41      -3.837   2.334  -5.476  1.00 93.69           O  
ATOM    681  OE2 GLU A  41      -2.149   2.605  -6.888  1.00 93.69           O  
ATOM    682  N   TYR A  42       1.963  -1.069  -6.654  1.00 93.94           N  
ATOM    683  H   TYR A  42       2.184  -0.222  -6.149  1.00 93.94           H  
ATOM    684  CA  TYR A  42       2.979  -1.648  -7.541  1.00 93.94           C  
ATOM    685  HA  TYR A  42       2.571  -1.782  -8.543  1.00 93.94           H  
ATOM    686  C   TYR A  42       3.438  -3.014  -7.068  1.00 93.94           C  
ATOM    687  CB  TYR A  42       4.192  -0.732  -7.612  1.00 93.94           C  
ATOM    688  HB2 TYR A  42       4.532  -0.564  -6.590  1.00 93.94           H  
ATOM    689  HB3 TYR A  42       4.997  -1.230  -8.152  1.00 93.94           H  
ATOM    690  O   TYR A  42       3.633  -3.919  -7.876  1.00 93.94           O  
ATOM    691  CG  TYR A  42       3.952   0.619  -8.214  1.00 93.94           C  
ATOM    692  CD1 TYR A  42       2.775   0.933  -8.927  1.00 93.94           C  
ATOM    693  HD1 TYR A  42       2.027   0.185  -9.146  1.00 93.94           H  
ATOM    694  CD2 TYR A  42       4.889   1.613  -7.896  1.00 93.94           C  
ATOM    695  HD2 TYR A  42       5.759   1.359  -7.307  1.00 93.94           H  
ATOM    696  CE1 TYR A  42       2.478   2.274  -9.198  1.00 93.94           C  
ATOM    697  HE1 TYR A  42       1.528   2.569  -9.620  1.00 93.94           H  
ATOM    698  CE2 TYR A  42       4.648   2.947  -8.244  1.00 93.94           C  
ATOM    699  HE2 TYR A  42       5.337   3.729  -7.960  1.00 93.94           H  
ATOM    700  OH  TYR A  42       3.044   4.535  -8.960  1.00 93.94           O  
ATOM    701  HH  TYR A  42       3.727   5.158  -9.219  1.00 93.94           H  
ATOM    702  CZ  TYR A  42       3.413   3.260  -8.842  1.00 93.94           C  
ATOM    703  N   GLY A  43       3.577  -3.196  -5.763  1.00 94.69           N  
ATOM    704  H   GLY A  43       3.436  -2.419  -5.134  1.00 94.69           H  
ATOM    705  CA  GLY A  43       3.990  -4.470  -5.218  1.00 94.69           C  
ATOM    706  HA2 GLY A  43       4.901  -4.807  -5.712  1.00 94.69           H  
ATOM    707  HA3 GLY A  43       4.183  -4.322  -4.156  1.00 94.69           H  
ATOM    708  C   GLY A  43       2.924  -5.541  -5.358  1.00 94.69           C  
ATOM    709  O   GLY A  43       3.253  -6.681  -5.680  1.00 94.69           O  
ATOM    710  N   TYR A  44       1.648  -5.175  -5.212  1.00 95.12           N  
ATOM    711  H   TYR A  44       1.434  -4.221  -4.958  1.00 95.12           H  
ATOM    712  CA  TYR A  44       0.534  -6.072  -5.500  1.00 95.12           C  
ATOM    713  HA  TYR A  44       0.659  -6.999  -4.941  1.00 95.12           H  
ATOM    714  C   TYR A  44       0.505  -6.446  -6.988  1.00 95.12           C  
ATOM    715  CB  TYR A  44      -0.776  -5.416  -5.067  1.00 95.12           C  
ATOM    716  HB2 TYR A  44      -0.911  -4.485  -5.617  1.00 95.12           H  
ATOM    717  HB3 TYR A  44      -0.715  -5.173  -4.006  1.00 95.12           H  
ATOM    718  O   TYR A  44       0.476  -7.630  -7.324  1.00 95.12           O  
ATOM    719  CG  TYR A  44      -1.977  -6.305  -5.271  1.00 95.12           C  
ATOM    720  CD1 TYR A  44      -2.906  -6.019  -6.288  1.00 95.12           C  
ATOM    721  HD1 TYR A  44      -2.743  -5.184  -6.954  1.00 95.12           H  
ATOM    722  CD2 TYR A  44      -2.160  -7.422  -4.438  1.00 95.12           C  
ATOM    723  HD2 TYR A  44      -1.426  -7.667  -3.684  1.00 95.12           H  
ATOM    724  CE1 TYR A  44      -4.060  -6.810  -6.428  1.00 95.12           C  
ATOM    725  HE1 TYR A  44      -4.787  -6.568  -7.189  1.00 95.12           H  
ATOM    726  CE2 TYR A  44      -3.297  -8.232  -4.591  1.00 95.12           C  
ATOM    727  HE2 TYR A  44      -3.457  -9.094  -3.961  1.00 95.12           H  
ATOM    728  OH  TYR A  44      -5.357  -8.704  -5.727  1.00 95.12           O  
ATOM    729  HH  TYR A  44      -5.933  -8.358  -6.413  1.00 95.12           H  
ATOM    730  CZ  TYR A  44      -4.253  -7.924  -5.580  1.00 95.12           C  
ATOM    731  N   PHE A  45       0.631  -5.458  -7.881  1.00 94.12           N  
ATOM    732  H   PHE A  45       0.640  -4.504  -7.549  1.00 94.12           H  
ATOM    733  CA  PHE A  45       0.710  -5.686  -9.327  1.00 94.12           C  
ATOM    734  HA  PHE A  45      -0.200  -6.188  -9.656  1.00 94.12           H  
ATOM    735  C   PHE A  45       1.898  -6.585  -9.721  1.00 94.12           C  
ATOM    736  CB  PHE A  45       0.795  -4.310  -9.998  1.00 94.12           C  
ATOM    737  HB2 PHE A  45       1.644  -3.762  -9.588  1.00 94.12           H  
ATOM    738  HB3 PHE A  45      -0.104  -3.741  -9.761  1.00 94.12           H  
ATOM    739  O   PHE A  45       1.737  -7.563 -10.449  1.00 94.12           O  
ATOM    740  CG  PHE A  45       0.926  -4.375 -11.496  1.00 94.12           C  
ATOM    741  CD1 PHE A  45       2.084  -3.897 -12.137  1.00 94.12           C  
ATOM    742  HD1 PHE A  45       2.897  -3.480 -11.560  1.00 94.12           H  
ATOM    743  CD2 PHE A  45      -0.121  -4.928 -12.252  1.00 94.12           C  
ATOM    744  HD2 PHE A  45      -1.004  -5.309 -11.761  1.00 94.12           H  
ATOM    745  CE1 PHE A  45       2.186  -3.960 -13.538  1.00 94.12           C  
ATOM    746  HE1 PHE A  45       3.068  -3.590 -14.040  1.00 94.12           H  
ATOM    747  CE2 PHE A  45      -0.021  -4.997 -13.651  1.00 94.12           C  
ATOM    748  HE2 PHE A  45      -0.827  -5.428 -14.227  1.00 94.12           H  
ATOM    749  CZ  PHE A  45       1.133  -4.513 -14.294  1.00 94.12           C  
ATOM    750  HZ  PHE A  45       1.214  -4.580 -15.369  1.00 94.12           H  
ATOM    751  N   THR A  46       3.086  -6.316  -9.178  1.00 95.00           N  
ATOM    752  H   THR A  46       3.151  -5.490  -8.601  1.00 95.00           H  
ATOM    753  CA  THR A  46       4.294  -7.128  -9.405  1.00 95.00           C  
ATOM    754  HA  THR A  46       4.480  -7.200 -10.477  1.00 95.00           H  
ATOM    755  C   THR A  46       4.122  -8.549  -8.858  1.00 95.00           C  
ATOM    756  CB  THR A  46       5.522  -6.478  -8.754  1.00 95.00           C  
ATOM    757  HB  THR A  46       5.408  -6.499  -7.670  1.00 95.00           H  
ATOM    758  O   THR A  46       4.542  -9.527  -9.485  1.00 95.00           O  
ATOM    759  CG2 THR A  46       6.833  -7.155  -9.147  1.00 95.00           C  
ATOM    760 HG21 THR A  46       6.715  -8.217  -9.363  1.00 95.00           H  
ATOM    761 HG22 THR A  46       7.227  -6.679 -10.046  1.00 95.00           H  
ATOM    762 HG23 THR A  46       7.558  -7.046  -8.341  1.00 95.00           H  
ATOM    763  OG1 THR A  46       5.653  -5.144  -9.193  1.00 95.00           O  
ATOM    764  HG1 THR A  46       4.932  -4.633  -8.817  1.00 95.00           H  
ATOM    765  N   ALA A  47       3.477  -8.698  -7.697  1.00 94.94           N  
ATOM    766  H   ALA A  47       3.154  -7.879  -7.202  1.00 94.94           H  
ATOM    767  CA  ALA A  47       3.211 -10.002  -7.106  1.00 94.94           C  
ATOM    768  HA  ALA A  47       4.158 -10.532  -7.005  1.00 94.94           H  
ATOM    769  C   ALA A  47       2.306 -10.862  -7.993  1.00 94.94           C  
ATOM    770  CB  ALA A  47       2.639  -9.813  -5.698  1.00 94.94           C  
ATOM    771  HB1 ALA A  47       1.863  -9.048  -5.697  1.00 94.94           H  
ATOM    772  HB2 ALA A  47       2.208 -10.751  -5.346  1.00 94.94           H  
ATOM    773  HB3 ALA A  47       3.437  -9.507  -5.021  1.00 94.94           H  
ATOM    774  O   ALA A  47       2.593 -12.052  -8.129  1.00 94.94           O  
ATOM    775  N   GLN A  48       1.291 -10.267  -8.630  1.00 93.81           N  
ATOM    776  H   GLN A  48       1.119  -9.289  -8.445  1.00 93.81           H  
ATOM    777  CA  GLN A  48       0.362 -10.957  -9.532  1.00 93.81           C  
ATOM    778  HA  GLN A  48      -0.036 -11.839  -9.030  1.00 93.81           H  
ATOM    779  C   GLN A  48       1.020 -11.449 -10.830  1.00 93.81           C  
ATOM    780  CB  GLN A  48      -0.811 -10.030  -9.881  1.00 93.81           C  
ATOM    781  HB2 GLN A  48      -0.425  -9.088 -10.271  1.00 93.81           H  
ATOM    782  HB3 GLN A  48      -1.417 -10.496 -10.657  1.00 93.81           H  
ATOM    783  O   GLN A  48       0.682 -12.526 -11.312  1.00 93.81           O  
ATOM    784  CG  GLN A  48      -1.727  -9.756  -8.684  1.00 93.81           C  
ATOM    785  HG2 GLN A  48      -2.133 -10.701  -8.320  1.00 93.81           H  
ATOM    786  HG3 GLN A  48      -1.183  -9.294  -7.861  1.00 93.81           H  
ATOM    787  CD  GLN A  48      -2.874  -8.841  -9.099  1.00 93.81           C  
ATOM    788  NE2 GLN A  48      -4.099  -9.175  -8.757  1.00 93.81           N  
ATOM    789 HE21 GLN A  48      -4.827  -8.609  -9.169  1.00 93.81           H  
ATOM    790 HE22 GLN A  48      -4.262  -9.991  -8.184  1.00 93.81           H  
ATOM    791  OE1 GLN A  48      -2.722  -7.852  -9.799  1.00 93.81           O  
ATOM    792  N   ILE A  49       1.976 -10.693 -11.382  1.00 92.56           N  
ATOM    793  H   ILE A  49       2.156  -9.786 -10.976  1.00 92.56           H  
ATOM    794  CA  ILE A  49       2.711 -11.072 -12.608  1.00 92.56           C  
ATOM    795  HA  ILE A  49       2.000 -11.449 -13.344  1.00 92.56           H  
ATOM    796  C   ILE A  49       3.686 -12.223 -12.333  1.00 92.56           C  
ATOM    797  CB  ILE A  49       3.401  -9.817 -13.200  1.00 92.56           C  
ATOM    798  HB  ILE A  49       3.977  -9.342 -12.405  1.00 92.56           H  
ATOM    799  O   ILE A  49       3.903 -13.072 -13.193  1.00 92.56           O  
ATOM    800  CG1 ILE A  49       2.292  -8.849 -13.688  1.00 92.56           C  
ATOM    801 HG12 ILE A  49       1.728  -9.345 -14.477  1.00 92.56           H  
ATOM    802 HG13 ILE A  49       1.596  -8.630 -12.878  1.00 92.56           H  
ATOM    803  CG2 ILE A  49       4.357 -10.111 -14.375  1.00 92.56           C  
ATOM    804 HG21 ILE A  49       3.816 -10.123 -15.321  1.00 92.56           H  
ATOM    805 HG22 ILE A  49       5.121  -9.334 -14.419  1.00 92.56           H  
ATOM    806 HG23 ILE A  49       4.869 -11.068 -14.276  1.00 92.56           H  
ATOM    807  CD1 ILE A  49       2.768  -7.506 -14.242  1.00 92.56           C  
ATOM    808 HD11 ILE A  49       1.926  -7.029 -14.745  1.00 92.56           H  
ATOM    809 HD12 ILE A  49       3.564  -7.638 -14.975  1.00 92.56           H  
ATOM    810 HD13 ILE A  49       3.089  -6.870 -13.417  1.00 92.56           H  
ATOM    811  N   GLY A  50       4.249 -12.285 -11.125  1.00 89.56           N  
ATOM    812  H   GLY A  50       4.007 -11.572 -10.451  1.00 89.56           H  
ATOM    813  CA  GLY A  50       5.092 -13.408 -10.715  1.00 89.56           C  
ATOM    814  HA2 GLY A  50       4.723 -14.329 -11.168  1.00 89.56           H  
ATOM    815  HA3 GLY A  50       5.018 -13.532  -9.635  1.00 89.56           H  
ATOM    816  C   GLY A  50       6.574 -13.280 -11.083  1.00 89.56           C  
ATOM    817  O   GLY A  50       7.266 -14.291 -11.147  1.00 89.56           O  
ATOM    818  N   LEU A  51       7.076 -12.061 -11.317  1.00 87.44           N  
ATOM    819  H   LEU A  51       6.455 -11.266 -11.268  1.00 87.44           H  
ATOM    820  CA  LEU A  51       8.509 -11.815 -11.527  1.00 87.44           C  
ATOM    821  HA  LEU A  51       8.943 -12.707 -11.979  1.00 87.44           H  
ATOM    822  C   LEU A  51       9.235 -11.615 -10.190  1.00 87.44           C  
ATOM    823  CB  LEU A  51       8.723 -10.626 -12.490  1.00 87.44           C  
ATOM    824  HB2 LEU A  51       9.794 -10.457 -12.604  1.00 87.44           H  
ATOM    825  HB3 LEU A  51       8.293  -9.735 -12.032  1.00 87.44           H  
ATOM    826  O   LEU A  51       8.755 -10.880  -9.326  1.00 87.44           O  
ATOM    827  CG  LEU A  51       8.110 -10.810 -13.891  1.00 87.44           C  
ATOM    828  HG  LEU A  51       7.040 -10.989 -13.776  1.00 87.44           H  
ATOM    829  CD1 LEU A  51       8.299  -9.535 -14.708  1.00 87.44           C  
ATOM    830 HD11 LEU A  51       7.820  -9.647 -15.680  1.00 87.44           H  
ATOM    831 HD12 LEU A  51       7.856  -8.691 -14.180  1.00 87.44           H  
ATOM    832 HD13 LEU A  51       9.361  -9.327 -14.843  1.00 87.44           H  
ATOM    833  CD2 LEU A  51       8.710 -11.961 -14.705  1.00 87.44           C  
ATOM    834 HD21 LEU A  51       9.557 -11.617 -15.299  1.00 87.44           H  
ATOM    835 HD22 LEU A  51       7.944 -12.355 -15.373  1.00 87.44           H  
ATOM    836 HD23 LEU A  51       9.047 -12.776 -14.065  1.00 87.44           H  
ATOM    837  N   ASP A  52      10.380 -12.273 -10.014  1.00 87.25           N  
ATOM    838  H   ASP A  52      10.669 -12.939 -10.716  1.00 87.25           H  
ATOM    839  CA  ASP A  52      11.134 -12.259  -8.753  1.00 87.25           C  
ATOM    840  HA  ASP A  52      10.448 -12.101  -7.920  1.00 87.25           H  
ATOM    841  C   ASP A  52      12.154 -11.122  -8.659  1.00 87.25           C  
ATOM    842  CB  ASP A  52      11.817 -13.623  -8.540  1.00 87.25           C  
ATOM    843  HB2 ASP A  52      12.538 -13.535  -7.728  1.00 87.25           H  
ATOM    844  HB3 ASP A  52      12.358 -13.909  -9.442  1.00 87.25           H  
ATOM    845  O   ASP A  52      12.350 -10.570  -7.586  1.00 87.25           O  
ATOM    846  CG  ASP A  52      10.823 -14.727  -8.157  1.00 87.25           C  
ATOM    847  OD1 ASP A  52       9.783 -14.383  -7.545  1.00 87.25           O  
ATOM    848  OD2 ASP A  52      11.098 -15.911  -8.444  1.00 87.25           O  
ATOM    849  N   ASP A  53      12.770 -10.714  -9.767  1.00 91.06           N  
ATOM    850  H   ASP A  53      12.608 -11.246 -10.610  1.00 91.06           H  
ATOM    851  CA  ASP A  53      13.917  -9.794  -9.747  1.00 91.06           C  
ATOM    852  HA  ASP A  53      14.220  -9.619  -8.715  1.00 91.06           H  
ATOM    853  C   ASP A  53      13.613  -8.413 -10.335  1.00 91.06           C  
ATOM    854  CB  ASP A  53      15.106 -10.455 -10.447  1.00 91.06           C  
ATOM    855  HB2 ASP A  53      14.815 -10.747 -11.456  1.00 91.06           H  
ATOM    856  HB3 ASP A  53      15.933  -9.748 -10.518  1.00 91.06           H  
ATOM    857  O   ASP A  53      14.519  -7.627 -10.633  1.00 91.06           O  
ATOM    858  CG  ASP A  53      15.615 -11.673  -9.679  1.00 91.06           C  
ATOM    859  OD1 ASP A  53      16.016 -11.482  -8.509  1.00 91.06           O  
ATOM    860  OD2 ASP A  53      15.665 -12.755 -10.301  1.00 91.06           O  
ATOM    861  N   VAL A  54      12.331  -8.105 -10.532  1.00 92.81           N  
ATOM    862  H   VAL A  54      11.632  -8.756 -10.204  1.00 92.81           H  
ATOM    863  CA  VAL A  54      11.882  -6.882 -11.206  1.00 92.81           C  
ATOM    864  HA  VAL A  54      12.687  -6.147 -11.193  1.00 92.81           H  
ATOM    865  C   VAL A  54      10.712  -6.269 -10.442  1.00 92.81           C  
ATOM    866  CB  VAL A  54      11.503  -7.161 -12.678  1.00 92.81           C  
ATOM    867  HB  VAL A  54      10.668  -7.861 -12.700  1.00 92.81           H  
ATOM    868  O   VAL A  54       9.691  -6.919 -10.249  1.00 92.81           O  
ATOM    869  CG1 VAL A  54      11.075  -5.867 -13.373  1.00 92.81           C  
ATOM    870 HG11 VAL A  54      11.852  -5.110 -13.274  1.00 92.81           H  
ATOM    871 HG12 VAL A  54      10.148  -5.498 -12.934  1.00 92.81           H  
ATOM    872 HG13 VAL A  54      10.894  -6.060 -14.431  1.00 92.81           H  
ATOM    873  CG2 VAL A  54      12.650  -7.755 -13.509  1.00 92.81           C  
ATOM    874 HG21 VAL A  54      13.436  -7.015 -13.661  1.00 92.81           H  
ATOM    875 HG22 VAL A  54      13.077  -8.631 -13.020  1.00 92.81           H  
ATOM    876 HG23 VAL A  54      12.264  -8.072 -14.478  1.00 92.81           H  
ATOM    877  N   TRP A  55      10.849  -4.999 -10.056  1.00 93.69           N  
ATOM    878  H   TRP A  55      11.743  -4.548 -10.194  1.00 93.69           H  
ATOM    879  CA  TRP A  55       9.749  -4.180  -9.552  1.00 93.69           C  
ATOM    880  HA  TRP A  55       9.028  -4.805  -9.025  1.00 93.69           H  
ATOM    881  C   TRP A  55       9.044  -3.463 -10.700  1.00 93.69           C  
ATOM    882  CB  TRP A  55      10.315  -3.172  -8.564  1.00 93.69           C  
ATOM    883  HB2 TRP A  55      11.062  -2.556  -9.065  1.00 93.69           H  
ATOM    884  HB3 TRP A  55      10.808  -3.697  -7.746  1.00 93.69           H  
ATOM    885  O   TRP A  55       9.672  -2.694 -11.432  1.00 93.69           O  
ATOM    886  CG  TRP A  55       9.282  -2.265  -7.992  1.00 93.69           C  
ATOM    887  CD1 TRP A  55       9.004  -1.009  -8.414  1.00 93.69           C  
ATOM    888  HD1 TRP A  55       9.499  -0.509  -9.233  1.00 93.69           H  
ATOM    889  CD2 TRP A  55       8.381  -2.532  -6.876  1.00 93.69           C  
ATOM    890  CE2 TRP A  55       7.627  -1.345  -6.637  1.00 93.69           C  
ATOM    891  CE3 TRP A  55       8.191  -3.614  -5.984  1.00 93.69           C  
ATOM    892  HE3 TRP A  55       8.792  -4.505  -6.085  1.00 93.69           H  
ATOM    893  NE1 TRP A  55       8.011  -0.470  -7.625  1.00 93.69           N  
ATOM    894  HE1 TRP A  55       7.662   0.471  -7.733  1.00 93.69           H  
ATOM    895  CH2 TRP A  55       6.574  -2.314  -4.701  1.00 93.69           C  
ATOM    896  HH2 TRP A  55       5.933  -2.228  -3.837  1.00 93.69           H  
ATOM    897  CZ2 TRP A  55       6.772  -1.218  -5.543  1.00 93.69           C  
ATOM    898  HZ2 TRP A  55       6.293  -0.272  -5.337  1.00 93.69           H  
ATOM    899  CZ3 TRP A  55       7.272  -3.502  -4.923  1.00 93.69           C  
ATOM    900  HZ3 TRP A  55       7.153  -4.284  -4.188  1.00 93.69           H  
ATOM    901  N   LEU A  56       7.746  -3.692 -10.873  1.00 93.31           N  
ATOM    902  H   LEU A  56       7.239  -4.229 -10.184  1.00 93.31           H  
ATOM    903  CA  LEU A  56       6.984  -3.128 -11.990  1.00 93.31           C  
ATOM    904  HA  LEU A  56       7.672  -2.807 -12.772  1.00 93.31           H  
ATOM    905  C   LEU A  56       6.214  -1.892 -11.552  1.00 93.31           C  
ATOM    906  CB  LEU A  56       6.041  -4.177 -12.594  1.00 93.31           C  
ATOM    907  HB2 LEU A  56       5.450  -3.723 -13.389  1.00 93.31           H  
ATOM    908  HB3 LEU A  56       5.354  -4.504 -11.813  1.00 93.31           H  
ATOM    909  O   LEU A  56       5.619  -1.862 -10.479  1.00 93.31           O  
ATOM    910  CG  LEU A  56       6.797  -5.383 -13.171  1.00 93.31           C  
ATOM    911  HG  LEU A  56       7.534  -5.738 -12.451  1.00 93.31           H  
ATOM    912  CD1 LEU A  56       5.794  -6.497 -13.414  1.00 93.31           C  
ATOM    913 HD11 LEU A  56       5.170  -6.243 -14.271  1.00 93.31           H  
ATOM    914 HD12 LEU A  56       6.317  -7.435 -13.600  1.00 93.31           H  
ATOM    915 HD13 LEU A  56       5.174  -6.633 -12.528  1.00 93.31           H  
ATOM    916  CD2 LEU A  56       7.504  -5.055 -14.493  1.00 93.31           C  
ATOM    917 HD21 LEU A  56       8.309  -5.770 -14.661  1.00 93.31           H  
ATOM    918 HD22 LEU A  56       6.806  -5.089 -15.330  1.00 93.31           H  
ATOM    919 HD23 LEU A  56       7.924  -4.050 -14.452  1.00 93.31           H  
ATOM    920  N   ILE A  57       6.204  -0.891 -12.424  1.00 90.69           N  
ATOM    921  H   ILE A  57       6.689  -1.008 -13.303  1.00 90.69           H  
ATOM    922  CA  ILE A  57       5.435   0.336 -12.254  1.00 90.69           C  
ATOM    923  HA  ILE A  57       5.027   0.361 -11.244  1.00 90.69           H  
ATOM    924  C   ILE A  57       4.263   0.285 -13.235  1.00 90.69           C  
ATOM    925  CB  ILE A  57       6.343   1.574 -12.429  1.00 90.69           C  
ATOM    926  HB  ILE A  57       6.676   1.603 -13.467  1.00 90.69           H  
ATOM    927  O   ILE A  57       4.394  -0.198 -14.360  1.00 90.69           O  
ATOM    928  CG1 ILE A  57       7.592   1.477 -11.518  1.00 90.69           C  
ATOM    929 HG12 ILE A  57       8.155   0.579 -11.772  1.00 90.69           H  
ATOM    930 HG13 ILE A  57       7.266   1.376 -10.482  1.00 90.69           H  
ATOM    931  CG2 ILE A  57       5.559   2.864 -12.133  1.00 90.69           C  
ATOM    932 HG21 ILE A  57       6.201   3.733 -12.282  1.00 90.69           H  
ATOM    933 HG22 ILE A  57       4.712   2.974 -12.810  1.00 90.69           H  
ATOM    934 HG23 ILE A  57       5.200   2.851 -11.104  1.00 90.69           H  
ATOM    935  CD1 ILE A  57       8.578   2.643 -11.611  1.00 90.69           C  
ATOM    936 HD11 ILE A  57       8.161   3.537 -11.147  1.00 90.69           H  
ATOM    937 HD12 ILE A  57       9.498   2.374 -11.093  1.00 90.69           H  
ATOM    938 HD13 ILE A  57       8.817   2.855 -12.653  1.00 90.69           H  
ATOM    939  N   SER A  58       3.106   0.796 -12.820  1.00 83.25           N  
ATOM    940  H   SER A  58       3.062   1.183 -11.888  1.00 83.25           H  
ATOM    941  CA  SER A  58       1.854   0.698 -13.585  1.00 83.25           C  
ATOM    942  HA  SER A  58       1.608  -0.357 -13.711  1.00 83.25           H  
ATOM    943  C   SER A  58       1.907   1.313 -14.996  1.00 83.25           C  
ATOM    944  CB  SER A  58       0.715   1.358 -12.801  1.00 83.25           C  
ATOM    945  HB2 SER A  58       0.681   0.969 -11.783  1.00 83.25           H  
ATOM    946  HB3 SER A  58      -0.223   1.116 -13.300  1.00 83.25           H  
ATOM    947  O   SER A  58       1.133   0.935 -15.871  1.00 83.25           O  
ATOM    948  OG  SER A  58       0.878   2.771 -12.794  1.00 83.25           O  
ATOM    949  HG  SER A  58       1.340   3.105 -12.021  1.00 83.25           H  
ATOM    950  N   ASN A  59       2.853   2.220 -15.258  1.00 84.94           N  
ATOM    951  H   ASN A  59       3.484   2.453 -14.505  1.00 84.94           H  
ATOM    952  CA  ASN A  59       3.072   2.849 -16.562  1.00 84.94           C  
ATOM    953  HA  ASN A  59       2.101   2.971 -17.042  1.00 84.94           H  
ATOM    954  C   ASN A  59       3.921   2.002 -17.532  1.00 84.94           C  
ATOM    955  CB  ASN A  59       3.660   4.251 -16.339  1.00 84.94           C  
ATOM    956  HB2 ASN A  59       3.032   4.800 -15.637  1.00 84.94           H  
ATOM    957  HB3 ASN A  59       3.650   4.783 -17.290  1.00 84.94           H  
ATOM    958  O   ASN A  59       4.365   2.511 -18.560  1.00 84.94           O  
ATOM    959  CG  ASN A  59       5.089   4.229 -15.817  1.00 84.94           C  
ATOM    960  ND2 ASN A  59       5.701   5.378 -15.685  1.00 84.94           N  
ATOM    961 HD21 ASN A  59       6.644   5.342 -15.323  1.00 84.94           H  
ATOM    962 HD22 ASN A  59       5.250   6.223 -16.004  1.00 84.94           H  
ATOM    963  OD1 ASN A  59       5.686   3.212 -15.518  1.00 84.94           O  
ATOM    964  N   GLY A  60       4.202   0.742 -17.193  1.00 82.75           N  
ATOM    965  H   GLY A  60       3.884   0.402 -16.296  1.00 82.75           H  
ATOM    966  CA  GLY A  60       4.966  -0.185 -18.028  1.00 82.75           C  
ATOM    967  HA2 GLY A  60       4.724  -0.013 -19.076  1.00 82.75           H  
ATOM    968  HA3 GLY A  60       4.688  -1.207 -17.773  1.00 82.75           H  
ATOM    969  C   GLY A  60       6.488  -0.070 -17.872  1.00 82.75           C  
ATOM    970  O   GLY A  60       7.222  -0.822 -18.519  1.00 82.75           O  
ATOM    971  N   THR A  61       6.991   0.838 -17.023  1.00 87.81           N  
ATOM    972  H   THR A  61       6.360   1.386 -16.456  1.00 87.81           H  
ATOM    973  CA  THR A  61       8.417   0.843 -16.674  1.00 87.81           C  
ATOM    974  HA  THR A  61       8.980   0.483 -17.535  1.00 87.81           H  
ATOM    975  C   THR A  61       8.687  -0.133 -15.533  1.00 87.81           C  
ATOM    976  CB  THR A  61       8.977   2.237 -16.358  1.00 87.81           C  
ATOM    977  HB  THR A  61      10.057   2.138 -16.248  1.00 87.81           H  
ATOM    978  O   THR A  61       7.783  -0.606 -14.842  1.00 87.81           O  
ATOM    979  CG2 THR A  61       8.733   3.297 -17.441  1.00 87.81           C  
ATOM    980 HG21 THR A  61       7.867   3.041 -18.052  1.00 87.81           H  
ATOM    981 HG22 THR A  61       8.576   4.277 -16.990  1.00 87.81           H  
ATOM    982 HG23 THR A  61       9.609   3.346 -18.087  1.00 87.81           H  
ATOM    983  OG1 THR A  61       8.509   2.702 -15.127  1.00 87.81           O  
ATOM    984  HG1 THR A  61       8.365   3.648 -15.198  1.00 87.81           H  
ATOM    985  N   CYS A  62       9.957  -0.474 -15.346  1.00 89.38           N  
ATOM    986  H   CYS A  62      10.672  -0.079 -15.940  1.00 89.38           H  
ATOM    987  CA  CYS A  62      10.363  -1.398 -14.299  1.00 89.38           C  
ATOM    988  HA  CYS A  62       9.628  -1.357 -13.495  1.00 89.38           H  
ATOM    989  C   CYS A  62      11.706  -0.997 -13.675  1.00 89.38           C  
ATOM    990  CB  CYS A  62      10.346  -2.808 -14.887  1.00 89.38           C  
ATOM    991  HB2 CYS A  62      10.306  -3.511 -14.055  1.00 89.38           H  
ATOM    992  HB3 CYS A  62       9.438  -2.918 -15.480  1.00 89.38           H  
ATOM    993  O   CYS A  62      12.494  -0.258 -14.279  1.00 89.38           O  
ATOM    994  SG  CYS A  62      11.783  -3.181 -15.927  1.00 89.38           S  
ATOM    995  HG  CYS A  62      11.798  -2.041 -16.623  1.00 89.38           H  
ATOM    996  N   MET A  63      11.965  -1.503 -12.469  1.00 92.00           N  
ATOM    997  H   MET A  63      11.238  -2.037 -12.016  1.00 92.00           H  
ATOM    998  CA  MET A  63      13.234  -1.387 -11.757  1.00 92.00           C  
ATOM    999  HA  MET A  63      13.961  -0.859 -12.374  1.00 92.00           H  
ATOM   1000  C   MET A  63      13.744  -2.801 -11.449  1.00 92.00           C  
ATOM   1001  CB  MET A  63      13.039  -0.562 -10.481  1.00 92.00           C  
ATOM   1002  HB2 MET A  63      12.255  -1.008  -9.869  1.00 92.00           H  
ATOM   1003  HB3 MET A  63      13.974  -0.591  -9.921  1.00 92.00           H  
ATOM   1004  O   MET A  63      13.246  -3.435 -10.519  1.00 92.00           O  
ATOM   1005  CG  MET A  63      12.650   0.896 -10.756  1.00 92.00           C  
ATOM   1006  HG2 MET A  63      11.792   0.914 -11.428  1.00 92.00           H  
ATOM   1007  HG3 MET A  63      13.476   1.404 -11.254  1.00 92.00           H  
ATOM   1008  SD  MET A  63      12.184   1.837  -9.268  1.00 92.00           S  
ATOM   1009  CE  MET A  63      13.714   1.764  -8.296  1.00 92.00           C  
ATOM   1010  HE1 MET A  63      14.069   2.777  -8.108  1.00 92.00           H  
ATOM   1011  HE2 MET A  63      13.514   1.275  -7.343  1.00 92.00           H  
ATOM   1012  HE3 MET A  63      14.482   1.206  -8.833  1.00 92.00           H  
ATOM   1013  N   PRO A  64      14.684  -3.346 -12.239  1.00 92.06           N  
ATOM   1014  CA  PRO A  64      15.272  -4.649 -11.948  1.00 92.06           C  
ATOM   1015  HA  PRO A  64      14.495  -5.368 -11.690  1.00 92.06           H  
ATOM   1016  C   PRO A  64      16.281  -4.573 -10.797  1.00 92.06           C  
ATOM   1017  CB  PRO A  64      15.960  -5.079 -13.243  1.00 92.06           C  
ATOM   1018  HB2 PRO A  64      15.247  -5.596 -13.885  1.00 92.06           H  
ATOM   1019  HB3 PRO A  64      16.816  -5.725 -13.050  1.00 92.06           H  
ATOM   1020  O   PRO A  64      17.014  -3.593 -10.683  1.00 92.06           O  
ATOM   1021  CG  PRO A  64      16.391  -3.737 -13.842  1.00 92.06           C  
ATOM   1022  HG2 PRO A  64      17.305  -3.398 -13.355  1.00 92.06           H  
ATOM   1023  HG3 PRO A  64      16.539  -3.806 -14.920  1.00 92.06           H  
ATOM   1024  CD  PRO A  64      15.240  -2.793 -13.472  1.00 92.06           C  
ATOM   1025  HD2 PRO A  64      15.630  -1.785 -13.334  1.00 92.06           H  
ATOM   1026  HD3 PRO A  64      14.476  -2.800 -14.249  1.00 92.06           H  
ATOM   1027  N   ARG A  65      16.432  -5.645 -10.009  1.00 91.44           N  
ATOM   1028  H   ARG A  65      15.805  -6.424 -10.155  1.00 91.44           H  
ATOM   1029  CA  ARG A  65      17.500  -5.774  -8.987  1.00 91.44           C  
ATOM   1030  HA  ARG A  65      17.375  -5.019  -8.211  1.00 91.44           H  
ATOM   1031  C   ARG A  65      18.900  -5.603  -9.567  1.00 91.44           C  
ATOM   1032  CB  ARG A  65      17.444  -7.174  -8.353  1.00 91.44           C  
ATOM   1033  HB2 ARG A  65      17.431  -7.940  -9.129  1.00 91.44           H  
ATOM   1034  HB3 ARG A  65      18.344  -7.305  -7.753  1.00 91.44           H  
ATOM   1035  O   ARG A  65      19.802  -5.055  -8.935  1.00 91.44           O  
ATOM   1036  CG  ARG A  65      16.232  -7.368  -7.446  1.00 91.44           C  
ATOM   1037  HG2 ARG A  65      16.146  -6.530  -6.754  1.00 91.44           H  
ATOM   1038  HG3 ARG A  65      15.328  -7.436  -8.051  1.00 91.44           H  
ATOM   1039  CD  ARG A  65      16.427  -8.663  -6.667  1.00 91.44           C  
ATOM   1040  HD2 ARG A  65      17.391  -8.622  -6.160  1.00 91.44           H  
ATOM   1041  HD3 ARG A  65      16.435  -9.503  -7.362  1.00 91.44           H  
ATOM   1042  NE  ARG A  65      15.361  -8.840  -5.686  1.00 91.44           N  
ATOM   1043  HE  ARG A  65      14.469  -8.410  -5.885  1.00 91.44           H  
ATOM   1044  NH1 ARG A  65      16.430 -10.159  -4.126  1.00 91.44           N  
ATOM   1045 HH11 ARG A  65      16.382 -10.578  -3.208  1.00 91.44           H  
ATOM   1046 HH12 ARG A  65      17.167 -10.348  -4.790  1.00 91.44           H  
ATOM   1047  NH2 ARG A  65      14.564  -9.062  -3.625  1.00 91.44           N  
ATOM   1048 HH21 ARG A  65      14.115  -9.832  -3.150  1.00 91.44           H  
ATOM   1049 HH22 ARG A  65      14.977  -8.590  -2.834  1.00 91.44           H  
ATOM   1050  CZ  ARG A  65      15.455  -9.385  -4.498  1.00 91.44           C  
ATOM   1051  N   SER A  66      19.087  -6.126 -10.772  1.00 89.00           N  
ATOM   1052  H   SER A  66      18.288  -6.574 -11.197  1.00 89.00           H  
ATOM   1053  CA  SER A  66      20.289  -5.977 -11.584  1.00 89.00           C  
ATOM   1054  HA  SER A  66      20.800  -5.050 -11.325  1.00 89.00           H  
ATOM   1055  C   SER A  66      19.869  -5.941 -13.042  1.00 89.00           C  
ATOM   1056  CB  SER A  66      21.250  -7.151 -11.359  1.00 89.00           C  
ATOM   1057  HB2 SER A  66      20.754  -8.083 -11.631  1.00 89.00           H  
ATOM   1058  HB3 SER A  66      21.537  -7.193 -10.308  1.00 89.00           H  
ATOM   1059  O   SER A  66      19.064  -6.755 -13.479  1.00 89.00           O  
ATOM   1060  OG  SER A  66      22.409  -6.987 -12.164  1.00 89.00           O  
ATOM   1061  HG  SER A  66      23.096  -6.603 -11.614  1.00 89.00           H  
ATOM   1062  N   VAL A  67      20.465  -5.053 -13.833  1.00 87.12           N  
ATOM   1063  H   VAL A  67      21.120  -4.403 -13.422  1.00 87.12           H  
ATOM   1064  CA  VAL A  67      20.237  -5.024 -15.289  1.00 87.12           C  
ATOM   1065  HA  VAL A  67      19.181  -4.832 -15.479  1.00 87.12           H  
ATOM   1066  C   VAL A  67      20.568  -6.382 -15.925  1.00 87.12           C  
ATOM   1067  CB  VAL A  67      21.069  -3.893 -15.922  1.00 87.12           C  
ATOM   1068  HB  VAL A  67      22.123  -4.092 -15.728  1.00 87.12           H  
ATOM   1069  O   VAL A  67      19.970  -6.760 -16.924  1.00 87.12           O  
ATOM   1070  CG1 VAL A  67      20.887  -3.728 -17.434  1.00 87.12           C  
ATOM   1071 HG11 VAL A  67      19.985  -3.154 -17.648  1.00 87.12           H  
ATOM   1072 HG12 VAL A  67      21.746  -3.201 -17.849  1.00 87.12           H  
ATOM   1073 HG13 VAL A  67      20.813  -4.686 -17.950  1.00 87.12           H  
ATOM   1074  CG2 VAL A  67      20.695  -2.548 -15.280  1.00 87.12           C  
ATOM   1075 HG21 VAL A  67      21.164  -1.738 -15.838  1.00 87.12           H  
ATOM   1076 HG22 VAL A  67      19.615  -2.408 -15.307  1.00 87.12           H  
ATOM   1077 HG23 VAL A  67      21.036  -2.498 -14.246  1.00 87.12           H  
ATOM   1078  N   ASN A  68      21.457  -7.170 -15.311  1.00 86.62           N  
ATOM   1079  H   ASN A  68      21.834  -6.879 -14.421  1.00 86.62           H  
ATOM   1080  CA  ASN A  68      21.860  -8.467 -15.848  1.00 86.62           C  
ATOM   1081  HA  ASN A  68      22.130  -8.321 -16.894  1.00 86.62           H  
ATOM   1082  C   ASN A  68      20.746  -9.540 -15.785  1.00 86.62           C  
ATOM   1083  CB  ASN A  68      23.126  -8.949 -15.122  1.00 86.62           C  
ATOM   1084  HB2 ASN A  68      22.904  -9.094 -14.064  1.00 86.62           H  
ATOM   1085  HB3 ASN A  68      23.417  -9.914 -15.538  1.00 86.62           H  
ATOM   1086  O   ASN A  68      20.902 -10.564 -16.449  1.00 86.62           O  
ATOM   1087  CG  ASN A  68      24.327  -8.025 -15.274  1.00 86.62           C  
ATOM   1088  ND2 ASN A  68      25.239  -8.061 -14.332  1.00 86.62           N  
ATOM   1089 HD21 ASN A  68      26.070  -7.502 -14.467  1.00 86.62           H  
ATOM   1090 HD22 ASN A  68      25.128  -8.676 -13.539  1.00 86.62           H  
ATOM   1091  OD1 ASN A  68      24.484  -7.270 -16.223  1.00 86.62           O  
ATOM   1092  N   VAL A  69      19.652  -9.311 -15.039  1.00 86.31           N  
ATOM   1093  H   VAL A  69      19.583  -8.443 -14.527  1.00 86.31           H  
ATOM   1094  CA  VAL A  69      18.503 -10.240 -14.952  1.00 86.31           C  
ATOM   1095  HA  VAL A  69      18.868 -11.253 -15.123  1.00 86.31           H  
ATOM   1096  C   VAL A  69      17.439  -9.991 -16.024  1.00 86.31           C  
ATOM   1097  CB  VAL A  69      17.820 -10.240 -13.565  1.00 86.31           C  
ATOM   1098  HB  VAL A  69      17.109 -11.066 -13.569  1.00 86.31           H  
ATOM   1099  O   VAL A  69      16.545 -10.811 -16.200  1.00 86.31           O  
ATOM   1100  CG1 VAL A  69      18.812 -10.538 -12.440  1.00 86.31           C  
ATOM   1101 HG11 VAL A  69      19.340 -11.466 -12.657  1.00 86.31           H  
ATOM   1102 HG12 VAL A  69      18.259 -10.678 -11.511  1.00 86.31           H  
ATOM   1103 HG13 VAL A  69      19.521  -9.718 -12.321  1.00 86.31           H  
ATOM   1104  CG2 VAL A  69      17.017  -8.966 -13.250  1.00 86.31           C  
ATOM   1105 HG21 VAL A  69      17.133  -8.203 -14.020  1.00 86.31           H  
ATOM   1106 HG22 VAL A  69      15.959  -9.224 -13.201  1.00 86.31           H  
ATOM   1107 HG23 VAL A  69      17.299  -8.553 -12.281  1.00 86.31           H  
ATOM   1108  N   LEU A  70      17.506  -8.857 -16.732  1.00 86.50           N  
ATOM   1109  H   LEU A  70      18.294  -8.240 -16.598  1.00 86.50           H  
ATOM   1110  CA  LEU A  70      16.569  -8.556 -17.810  1.00 86.50           C  
ATOM   1111  HA  LEU A  70      15.561  -8.735 -17.434  1.00 86.50           H  
ATOM   1112  C   LEU A  70      16.783  -9.508 -18.999  1.00 86.50           C  
ATOM   1113  CB  LEU A  70      16.720  -7.076 -18.216  1.00 86.50           C  
ATOM   1114  HB2 LEU A  70      16.155  -6.899 -19.132  1.00 86.50           H  
ATOM   1115  HB3 LEU A  70      17.769  -6.891 -18.444  1.00 86.50           H  
ATOM   1116  O   LEU A  70      17.854 -10.088 -19.133  1.00 86.50           O  
ATOM   1117  CG  LEU A  70      16.243  -6.065 -17.156  1.00 86.50           C  
ATOM   1118  HG  LEU A  70      16.755  -6.248 -16.212  1.00 86.50           H  
ATOM   1119  CD1 LEU A  70      16.576  -4.650 -17.636  1.00 86.50           C  
ATOM   1120 HD11 LEU A  70      16.038  -3.909 -17.045  1.00 86.50           H  
ATOM   1121 HD12 LEU A  70      17.649  -4.481 -17.549  1.00 86.50           H  
ATOM   1122 HD13 LEU A  70      16.282  -4.532 -18.679  1.00 86.50           H  
ATOM   1123  CD2 LEU A  70      14.731  -6.120 -16.921  1.00 86.50           C  
ATOM   1124 HD21 LEU A  70      14.204  -5.779 -17.813  1.00 86.50           H  
ATOM   1125 HD22 LEU A  70      14.465  -5.474 -16.085  1.00 86.50           H  
ATOM   1126 HD23 LEU A  70      14.400  -7.130 -16.679  1.00 86.50           H  
ATOM   1127  N   PRO A  71      15.807  -9.663 -19.895  1.00 87.06           N  
ATOM   1128  CA  PRO A  71      16.034 -10.340 -21.169  1.00 87.06           C  
ATOM   1129  HA  PRO A  71      16.318 -11.376 -20.984  1.00 87.06           H  
ATOM   1130  C   PRO A  71      17.122  -9.627 -21.980  1.00 87.06           C  
ATOM   1131  CB  PRO A  71      14.686 -10.318 -21.890  1.00 87.06           C  
ATOM   1132  HB2 PRO A  71      14.484 -11.251 -22.417  1.00 87.06           H  
ATOM   1133  HB3 PRO A  71      14.614  -9.481 -22.584  1.00 87.06           H  
ATOM   1134  O   PRO A  71      17.250  -8.403 -21.898  1.00 87.06           O  
ATOM   1135  CG  PRO A  71      13.699 -10.144 -20.732  1.00 87.06           C  
ATOM   1136  HG2 PRO A  71      12.762  -9.695 -21.060  1.00 87.06           H  
ATOM   1137  HG3 PRO A  71      13.574 -11.120 -20.261  1.00 87.06           H  
ATOM   1138  CD  PRO A  71      14.432  -9.235 -19.761  1.00 87.06           C  
ATOM   1139  HD2 PRO A  71      14.314  -8.197 -20.072  1.00 87.06           H  
ATOM   1140  HD3 PRO A  71      14.026  -9.386 -18.760  1.00 87.06           H  
ATOM   1141  N   ASP A  72      17.895 -10.364 -22.778  1.00 85.88           N  
ATOM   1142  H   ASP A  72      17.764 -11.365 -22.805  1.00 85.88           H  
ATOM   1143  CA  ASP A  72      19.052  -9.825 -23.510  1.00 85.88           C  
ATOM   1144  HA  ASP A  72      19.747  -9.380 -22.797  1.00 85.88           H  
ATOM   1145  C   ASP A  72      18.688  -8.691 -24.485  1.00 85.88           C  
ATOM   1146  CB  ASP A  72      19.781 -10.979 -24.220  1.00 85.88           C  
ATOM   1147  HB2 ASP A  72      20.520 -10.570 -24.908  1.00 85.88           H  
ATOM   1148  HB3 ASP A  72      19.057 -11.547 -24.805  1.00 85.88           H  
ATOM   1149  O   ASP A  72      19.413  -7.699 -24.577  1.00 85.88           O  
ATOM   1150  CG  ASP A  72      20.498 -11.921 -23.237  1.00 85.88           C  
ATOM   1151  OD1 ASP A  72      20.908 -11.469 -22.130  1.00 85.88           O  
ATOM   1152  OD2 ASP A  72      20.622 -13.110 -23.589  1.00 85.88           O  
ATOM   1153  N   GLU A  73      17.512  -8.772 -25.113  1.00 86.19           N  
ATOM   1154  H   GLU A  73      16.987  -9.630 -25.023  1.00 86.19           H  
ATOM   1155  CA  GLU A  73      16.938  -7.710 -25.954  1.00 86.19           C  
ATOM   1156  HA  GLU A  73      17.591  -7.516 -26.804  1.00 86.19           H  
ATOM   1157  C   GLU A  73      16.744  -6.391 -25.194  1.00 86.19           C  
ATOM   1158  CB  GLU A  73      15.566  -8.161 -26.472  1.00 86.19           C  
ATOM   1159  HB2 GLU A  73      14.920  -8.361 -25.617  1.00 86.19           H  
ATOM   1160  HB3 GLU A  73      15.132  -7.346 -27.052  1.00 86.19           H  
ATOM   1161  O   GLU A  73      16.948  -5.311 -25.745  1.00 86.19           O  
ATOM   1162  CG  GLU A  73      15.629  -9.416 -27.355  1.00 86.19           C  
ATOM   1163  HG2 GLU A  73      16.254  -9.203 -28.221  1.00 86.19           H  
ATOM   1164  HG3 GLU A  73      16.090 -10.227 -26.791  1.00 86.19           H  
ATOM   1165  CD  GLU A  73      14.243  -9.884 -27.829  1.00 86.19           C  
ATOM   1166  OE1 GLU A  73      14.205 -10.950 -28.481  1.00 86.19           O  
ATOM   1167  OE2 GLU A  73      13.239  -9.196 -27.530  1.00 86.19           O  
ATOM   1168  N   SER A  74      16.376  -6.465 -23.914  1.00 85.56           N  
ATOM   1169  H   SER A  74      16.241  -7.378 -23.505  1.00 85.56           H  
ATOM   1170  CA  SER A  74      16.159  -5.285 -23.081  1.00 85.56           C  
ATOM   1171  HA  SER A  74      15.733  -4.495 -23.700  1.00 85.56           H  
ATOM   1172  C   SER A  74      17.455  -4.760 -22.480  1.00 85.56           C  
ATOM   1173  CB  SER A  74      15.152  -5.576 -21.967  1.00 85.56           C  
ATOM   1174  HB2 SER A  74      14.995  -4.670 -21.383  1.00 85.56           H  
ATOM   1175  HB3 SER A  74      15.542  -6.358 -21.315  1.00 85.56           H  
ATOM   1176  O   SER A  74      17.574  -3.558 -22.259  1.00 85.56           O  
ATOM   1177  OG  SER A  74      13.917  -5.993 -22.524  1.00 85.56           O  
ATOM   1178  HG  SER A  74      13.196  -5.810 -21.917  1.00 85.56           H  
ATOM   1179  N   LYS A  75      18.446  -5.625 -22.228  1.00 84.62           N  
ATOM   1180  H   LYS A  75      18.284  -6.597 -22.449  1.00 84.62           H  
ATOM   1181  CA  LYS A  75      19.750  -5.220 -21.676  1.00 84.62           C  
ATOM   1182  HA  LYS A  75      19.607  -4.730 -20.713  1.00 84.62           H  
ATOM   1183  C   LYS A  75      20.469  -4.225 -22.576  1.00 84.62           C  
ATOM   1184  CB  LYS A  75      20.673  -6.432 -21.504  1.00 84.62           C  
ATOM   1185  HB2 LYS A  75      21.684  -6.076 -21.303  1.00 84.62           H  
ATOM   1186  HB3 LYS A  75      20.703  -6.999 -22.434  1.00 84.62           H  
ATOM   1187  O   LYS A  75      21.030  -3.254 -22.076  1.00 84.62           O  
ATOM   1188  CG  LYS A  75      20.266  -7.348 -20.354  1.00 84.62           C  
ATOM   1189  HG2 LYS A  75      20.317  -6.788 -19.420  1.00 84.62           H  
ATOM   1190  HG3 LYS A  75      19.247  -7.706 -20.506  1.00 84.62           H  
ATOM   1191  CD  LYS A  75      21.231  -8.532 -20.310  1.00 84.62           C  
ATOM   1192  HD2 LYS A  75      21.206  -9.051 -21.268  1.00 84.62           H  
ATOM   1193  HD3 LYS A  75      22.248  -8.191 -20.118  1.00 84.62           H  
ATOM   1194  CE  LYS A  75      20.799  -9.469 -19.209  1.00 84.62           C  
ATOM   1195  HE2 LYS A  75      21.041  -9.033 -18.239  1.00 84.62           H  
ATOM   1196  HE3 LYS A  75      19.711  -9.523 -19.259  1.00 84.62           H  
ATOM   1197  NZ  LYS A  75      21.341 -10.832 -19.363  1.00 84.62           N  
ATOM   1198  HZ1 LYS A  75      20.994 -11.255 -20.212  1.00 84.62           H  
ATOM   1199  HZ2 LYS A  75      22.346 -10.805 -19.456  1.00 84.62           H  
ATOM   1200  HZ3 LYS A  75      21.083 -11.400 -18.569  1.00 84.62           H  
ATOM   1201  N   THR A  76      20.438  -4.453 -23.889  1.00 85.38           N  
ATOM   1202  H   THR A  76      19.924  -5.249 -24.238  1.00 85.38           H  
ATOM   1203  CA  THR A  76      21.131  -3.605 -24.877  1.00 85.38           C  
ATOM   1204  HA  THR A  76      22.163  -3.460 -24.560  1.00 85.38           H  
ATOM   1205  C   THR A  76      20.504  -2.215 -25.000  1.00 85.38           C  
ATOM   1206  CB  THR A  76      21.148  -4.263 -26.264  1.00 85.38           C  
ATOM   1207  HB  THR A  76      21.614  -3.585 -26.979  1.00 85.38           H  
ATOM   1208  O   THR A  76      21.182  -1.267 -25.389  1.00 85.38           O  
ATOM   1209  CG2 THR A  76      21.903  -5.592 -26.272  1.00 85.38           C  
ATOM   1210 HG21 THR A  76      22.949  -5.421 -26.017  1.00 85.38           H  
ATOM   1211 HG22 THR A  76      21.851  -6.036 -27.266  1.00 85.38           H  
ATOM   1212 HG23 THR A  76      21.466  -6.285 -25.553  1.00 85.38           H  
ATOM   1213  OG1 THR A  76      19.824  -4.508 -26.668  1.00 85.38           O  
ATOM   1214  HG1 THR A  76      19.820  -4.874 -27.556  1.00 85.38           H  
ATOM   1215  N   LEU A  77      19.232  -2.070 -24.614  1.00 87.25           N  
ATOM   1216  H   LEU A  77      18.719  -2.905 -24.367  1.00 87.25           H  
ATOM   1217  CA  LEU A  77      18.510  -0.798 -24.595  1.00 87.25           C  
ATOM   1218  HA  LEU A  77      18.819  -0.209 -25.459  1.00 87.25           H  
ATOM   1219  C   LEU A  77      18.841   0.060 -23.356  1.00 87.25           C  
ATOM   1220  CB  LEU A  77      17.000  -1.094 -24.700  1.00 87.25           C  
ATOM   1221  HB2 LEU A  77      16.445  -0.165 -24.565  1.00 87.25           H  
ATOM   1222  HB3 LEU A  77      16.720  -1.754 -23.879  1.00 87.25           H  
ATOM   1223  O   LEU A  77      18.464   1.235 -23.289  1.00 87.25           O  
ATOM   1224  CG  LEU A  77      16.551  -1.740 -26.024  1.00 87.25           C  
ATOM   1225  HG  LEU A  77      17.179  -2.599 -26.260  1.00 87.25           H  
ATOM   1226  CD1 LEU A  77      15.105  -2.218 -25.886  1.00 87.25           C  
ATOM   1227 HD11 LEU A  77      15.084  -3.111 -25.260  1.00 87.25           H  
ATOM   1228 HD12 LEU A  77      14.482  -1.445 -25.437  1.00 87.25           H  
ATOM   1229 HD13 LEU A  77      14.706  -2.491 -26.863  1.00 87.25           H  
ATOM   1230  CD2 LEU A  77      16.614  -0.754 -27.193  1.00 87.25           C  
ATOM   1231 HD21 LEU A  77      15.904   0.059 -27.041  1.00 87.25           H  
ATOM   1232 HD22 LEU A  77      17.621  -0.351 -27.299  1.00 87.25           H  
ATOM   1233 HD23 LEU A  77      16.366  -1.282 -28.113  1.00 87.25           H  
ATOM   1234  N   VAL A  78      19.530  -0.501 -22.352  1.00 87.44           N  
ATOM   1235  H   VAL A  78      19.870  -1.444 -22.470  1.00 87.44           H  
ATOM   1236  CA  VAL A  78      19.873   0.204 -21.109  1.00 87.44           C  
ATOM   1237  HA  VAL A  78      19.132   0.987 -20.948  1.00 87.44           H  
ATOM   1238  C   VAL A  78      21.235   0.878 -21.248  1.00 87.44           C  
ATOM   1239  CB  VAL A  78      19.804  -0.730 -19.882  1.00 87.44           C  
ATOM   1240  HB  VAL A  78      20.518  -1.547 -19.982  1.00 87.44           H  
ATOM   1241  O   VAL A  78      22.259   0.222 -21.389  1.00 87.44           O  
ATOM   1242  CG1 VAL A  78      20.105   0.047 -18.592  1.00 87.44           C  
ATOM   1243 HG11 VAL A  78      19.858  -0.556 -17.718  1.00 87.44           H  
ATOM   1244 HG12 VAL A  78      21.168   0.285 -18.553  1.00 87.44           H  
ATOM   1245 HG13 VAL A  78      19.525   0.969 -18.569  1.00 87.44           H  
ATOM   1246  CG2 VAL A  78      18.392  -1.313 -19.730  1.00 87.44           C  
ATOM   1247 HG21 VAL A  78      18.105  -1.840 -20.640  1.00 87.44           H  
ATOM   1248 HG22 VAL A  78      17.672  -0.515 -19.550  1.00 87.44           H  
ATOM   1249 HG23 VAL A  78      18.366  -2.031 -18.910  1.00 87.44           H  
ATOM   1250  N   THR A  79      21.257   2.209 -21.162  1.00 90.44           N  
ATOM   1251  H   THR A  79      20.383   2.710 -21.089  1.00 90.44           H  
ATOM   1252  CA  THR A  79      22.501   2.988 -21.188  1.00 90.44           C  
ATOM   1253  HA  THR A  79      23.065   2.691 -22.071  1.00 90.44           H  
ATOM   1254  C   THR A  79      23.367   2.689 -19.954  1.00 90.44           C  
ATOM   1255  CB  THR A  79      22.221   4.498 -21.286  1.00 90.44           C  
ATOM   1256  HB  THR A  79      23.173   5.028 -21.311  1.00 90.44           H  
ATOM   1257  O   THR A  79      22.843   2.447 -18.862  1.00 90.44           O  
ATOM   1258  CG2 THR A  79      21.406   4.905 -22.518  1.00 90.44           C  
ATOM   1259 HG21 THR A  79      20.630   4.173 -22.739  1.00 90.44           H  
ATOM   1260 HG22 THR A  79      20.940   5.878 -22.364  1.00 90.44           H  
ATOM   1261 HG23 THR A  79      22.070   4.974 -23.379  1.00 90.44           H  
ATOM   1262  OG1 THR A  79      21.509   4.968 -20.165  1.00 90.44           O  
ATOM   1263  HG1 THR A  79      21.515   5.927 -20.223  1.00 90.44           H  
ATOM   1264  N   GLU A  80      24.695   2.782 -20.089  1.00 90.06           N  
ATOM   1265  H   GLU A  80      25.084   2.842 -21.019  1.00 90.06           H  
ATOM   1266  CA  GLU A  80      25.639   2.567 -18.973  1.00 90.06           C  
ATOM   1267  HA  GLU A  80      25.532   1.544 -18.613  1.00 90.06           H  
ATOM   1268  C   GLU A  80      25.371   3.479 -17.766  1.00 90.06           C  
ATOM   1269  CB  GLU A  80      27.082   2.760 -19.471  1.00 90.06           C  
ATOM   1270  HB2 GLU A  80      27.154   3.700 -20.018  1.00 90.06           H  
ATOM   1271  HB3 GLU A  80      27.747   2.833 -18.611  1.00 90.06           H  
ATOM   1272  O   GLU A  80      25.435   3.036 -16.624  1.00 90.06           O  
ATOM   1273  CG  GLU A  80      27.570   1.614 -20.371  1.00 90.06           C  
ATOM   1274  HG2 GLU A  80      26.973   1.608 -21.284  1.00 90.06           H  
ATOM   1275  HG3 GLU A  80      28.604   1.813 -20.652  1.00 90.06           H  
ATOM   1276  CD  GLU A  80      27.483   0.247 -19.666  1.00 90.06           C  
ATOM   1277  OE1 GLU A  80      26.832  -0.667 -20.213  1.00 90.06           O  
ATOM   1278  OE2 GLU A  80      27.995   0.121 -18.530  1.00 90.06           O  
ATOM   1279  N   ASP A  81      24.977   4.729 -17.999  1.00 91.81           N  
ATOM   1280  H   ASP A  81      24.970   5.048 -18.957  1.00 91.81           H  
ATOM   1281  CA  ASP A  81      24.576   5.672 -16.951  1.00 91.81           C  
ATOM   1282  HA  ASP A  81      25.380   5.762 -16.220  1.00 91.81           H  
ATOM   1283  C   ASP A  81      23.308   5.198 -16.200  1.00 91.81           C  
ATOM   1284  CB  ASP A  81      24.389   7.020 -17.665  1.00 91.81           C  
ATOM   1285  HB2 ASP A  81      25.342   7.305 -18.111  1.00 91.81           H  
ATOM   1286  HB3 ASP A  81      23.673   6.863 -18.472  1.00 91.81           H  
ATOM   1287  O   ASP A  81      23.244   5.231 -14.968  1.00 91.81           O  
ATOM   1288  CG  ASP A  81      23.865   8.156 -16.776  1.00 91.81           C  
ATOM   1289  OD1 ASP A  81      24.340   8.315 -15.634  1.00 91.81           O  
ATOM   1290  OD2 ASP A  81      22.912   8.847 -17.215  1.00 91.81           O  
ATOM   1291  N   ARG A  82      22.313   4.633 -16.907  1.00 88.88           N  
ATOM   1292  H   ARG A  82      22.458   4.471 -17.893  1.00 88.88           H  
ATOM   1293  CA  ARG A  82      21.121   4.049 -16.262  1.00 88.88           C  
ATOM   1294  HA  ARG A  82      20.735   4.751 -15.524  1.00 88.88           H  
ATOM   1295  C   ARG A  82      21.470   2.789 -15.479  1.00 88.88           C  
ATOM   1296  CB  ARG A  82      20.025   3.746 -17.290  1.00 88.88           C  
ATOM   1297  HB2 ARG A  82      19.302   3.068 -16.837  1.00 88.88           H  
ATOM   1298  HB3 ARG A  82      20.457   3.243 -18.155  1.00 88.88           H  
ATOM   1299  O   ARG A  82      20.981   2.627 -14.361  1.00 88.88           O  
ATOM   1300  CG  ARG A  82      19.288   5.008 -17.757  1.00 88.88           C  
ATOM   1301  HG2 ARG A  82      18.845   5.521 -16.904  1.00 88.88           H  
ATOM   1302  HG3 ARG A  82      19.992   5.694 -18.229  1.00 88.88           H  
ATOM   1303  CD  ARG A  82      18.182   4.645 -18.759  1.00 88.88           C  
ATOM   1304  HD2 ARG A  82      18.592   3.983 -19.522  1.00 88.88           H  
ATOM   1305  HD3 ARG A  82      17.837   5.562 -19.237  1.00 88.88           H  
ATOM   1306  NE  ARG A  82      17.038   4.002 -18.073  1.00 88.88           N  
ATOM   1307  HE  ARG A  82      17.050   4.013 -17.063  1.00 88.88           H  
ATOM   1308  NH1 ARG A  82      15.784   3.527 -19.933  1.00 88.88           N  
ATOM   1309 HH11 ARG A  82      14.938   3.173 -20.356  1.00 88.88           H  
ATOM   1310 HH12 ARG A  82      16.545   3.825 -20.526  1.00 88.88           H  
ATOM   1311  NH2 ARG A  82      14.988   3.027 -17.907  1.00 88.88           N  
ATOM   1312 HH21 ARG A  82      14.139   2.695 -18.344  1.00 88.88           H  
ATOM   1313 HH22 ARG A  82      15.105   2.904 -16.912  1.00 88.88           H  
ATOM   1314  CZ  ARG A  82      15.947   3.520 -18.640  1.00 88.88           C  
ATOM   1315  N   LYS A  83      22.338   1.935 -16.027  1.00 89.94           N  
ATOM   1316  H   LYS A  83      22.687   2.149 -16.951  1.00 89.94           H  
ATOM   1317  CA  LYS A  83      22.856   0.748 -15.335  1.00 89.94           C  
ATOM   1318  HA  LYS A  83      22.013   0.125 -15.037  1.00 89.94           H  
ATOM   1319  C   LYS A  83      23.585   1.127 -14.049  1.00 89.94           C  
ATOM   1320  CB  LYS A  83      23.755  -0.037 -16.300  1.00 89.94           C  
ATOM   1321  HB2 LYS A  83      24.598   0.587 -16.598  1.00 89.94           H  
ATOM   1322  HB3 LYS A  83      23.182  -0.275 -17.197  1.00 89.94           H  
ATOM   1323  O   LYS A  83      23.332   0.530 -13.004  1.00 89.94           O  
ATOM   1324  CG  LYS A  83      24.290  -1.337 -15.686  1.00 89.94           C  
ATOM   1325  HG2 LYS A  83      24.922  -1.112 -14.827  1.00 89.94           H  
ATOM   1326  HG3 LYS A  83      23.459  -1.961 -15.359  1.00 89.94           H  
ATOM   1327  CD  LYS A  83      25.118  -2.091 -16.730  1.00 89.94           C  
ATOM   1328  HD2 LYS A  83      24.508  -2.265 -17.617  1.00 89.94           H  
ATOM   1329  HD3 LYS A  83      25.977  -1.482 -17.012  1.00 89.94           H  
ATOM   1330  CE  LYS A  83      25.600  -3.433 -16.170  1.00 89.94           C  
ATOM   1331  HE2 LYS A  83      24.734  -4.046 -15.921  1.00 89.94           H  
ATOM   1332  HE3 LYS A  83      26.163  -3.250 -15.255  1.00 89.94           H  
ATOM   1333  NZ  LYS A  83      26.451  -4.123 -17.172  1.00 89.94           N  
ATOM   1334  HZ1 LYS A  83      25.947  -4.225 -18.041  1.00 89.94           H  
ATOM   1335  HZ2 LYS A  83      26.724  -5.040 -16.848  1.00 89.94           H  
ATOM   1336  HZ3 LYS A  83      27.265  -3.561 -17.375  1.00 89.94           H  
ATOM   1337  N   TRP A  84      24.425   2.159 -14.103  1.00 91.44           N  
ATOM   1338  H   TRP A  84      24.628   2.569 -15.003  1.00 91.44           H  
ATOM   1339  CA  TRP A  84      25.159   2.654 -12.940  1.00 91.44           C  
ATOM   1340  HA  TRP A  84      25.721   1.826 -12.507  1.00 91.44           H  
ATOM   1341  C   TRP A  84      24.226   3.198 -11.850  1.00 91.44           C  
ATOM   1342  CB  TRP A  84      26.164   3.717 -13.389  1.00 91.44           C  
ATOM   1343  HB2 TRP A  84      25.630   4.567 -13.815  1.00 91.44           H  
ATOM   1344  HB3 TRP A  84      26.798   3.305 -14.174  1.00 91.44           H  
ATOM   1345  O   TRP A  84      24.381   2.839 -10.683  1.00 91.44           O  
ATOM   1346  CG  TRP A  84      27.039   4.207 -12.282  1.00 91.44           C  
ATOM   1347  CD1 TRP A  84      28.256   3.706 -11.969  1.00 91.44           C  
ATOM   1348  HD1 TRP A  84      28.752   2.913 -12.510  1.00 91.44           H  
ATOM   1349  CD2 TRP A  84      26.789   5.288 -11.336  1.00 91.44           C  
ATOM   1350  CE2 TRP A  84      27.907   5.378 -10.454  1.00 91.44           C  
ATOM   1351  CE3 TRP A  84      25.754   6.230 -11.161  1.00 91.44           C  
ATOM   1352  HE3 TRP A  84      24.932   6.244 -11.860  1.00 91.44           H  
ATOM   1353  NE1 TRP A  84      28.778   4.401 -10.893  1.00 91.44           N  
ATOM   1354  HE1 TRP A  84      29.729   4.292 -10.571  1.00 91.44           H  
ATOM   1355  CH2 TRP A  84      26.912   7.229  -9.256  1.00 91.44           C  
ATOM   1356  HH2 TRP A  84      26.960   7.983  -8.485  1.00 91.44           H  
ATOM   1357  CZ2 TRP A  84      27.980   6.331  -9.429  1.00 91.44           C  
ATOM   1358  HZ2 TRP A  84      28.856   6.398  -8.801  1.00 91.44           H  
ATOM   1359  CZ3 TRP A  84      25.803   7.179 -10.122  1.00 91.44           C  
ATOM   1360  HZ3 TRP A  84      25.008   7.900 -10.007  1.00 91.44           H  
ATOM   1361  N   ARG A  85      23.206   3.992 -12.209  1.00 90.88           N  
ATOM   1362  H   ARG A  85      23.152   4.282 -13.175  1.00 90.88           H  
ATOM   1363  CA  ARG A  85      22.210   4.494 -11.244  1.00 90.88           C  
ATOM   1364  HA  ARG A  85      22.731   4.982 -10.420  1.00 90.88           H  
ATOM   1365  C   ARG A  85      21.392   3.370 -10.619  1.00 90.88           C  
ATOM   1366  CB  ARG A  85      21.253   5.485 -11.912  1.00 90.88           C  
ATOM   1367  HB2 ARG A  85      20.448   5.694 -11.207  1.00 90.88           H  
ATOM   1368  HB3 ARG A  85      20.822   5.024 -12.801  1.00 90.88           H  
ATOM   1369  O   ARG A  85      21.126   3.403  -9.419  1.00 90.88           O  
ATOM   1370  CG  ARG A  85      21.911   6.818 -12.263  1.00 90.88           C  
ATOM   1371  HG2 ARG A  85      22.700   6.677 -13.001  1.00 90.88           H  
ATOM   1372  HG3 ARG A  85      22.354   7.267 -11.374  1.00 90.88           H  
ATOM   1373  CD  ARG A  85      20.864   7.774 -12.791  1.00 90.88           C  
ATOM   1374  HD2 ARG A  85      20.306   7.267 -13.579  1.00 90.88           H  
ATOM   1375  HD3 ARG A  85      20.150   7.979 -11.994  1.00 90.88           H  
ATOM   1376  NE  ARG A  85      21.475   9.008 -13.306  1.00 90.88           N  
ATOM   1377  HE  ARG A  85      22.013   9.569 -12.661  1.00 90.88           H  
ATOM   1378  NH1 ARG A  85      20.969   8.671 -15.479  1.00 90.88           N  
ATOM   1379 HH11 ARG A  85      21.372   8.742 -16.402  1.00 90.88           H  
ATOM   1380 HH12 ARG A  85      20.468   7.840 -15.198  1.00 90.88           H  
ATOM   1381  NH2 ARG A  85      22.264  10.364 -14.954  1.00 90.88           N  
ATOM   1382 HH21 ARG A  85      22.925  10.783 -14.316  1.00 90.88           H  
ATOM   1383 HH22 ARG A  85      22.510  10.379 -15.934  1.00 90.88           H  
ATOM   1384  CZ  ARG A  85      21.564   9.354 -14.567  1.00 90.88           C  
ATOM   1385  N   GLN A  86      20.984   2.381 -11.417  1.00 90.56           N  
ATOM   1386  H   GLN A  86      21.209   2.410 -12.401  1.00 90.56           H  
ATOM   1387  CA  GLN A  86      20.255   1.222 -10.896  1.00 90.56           C  
ATOM   1388  HA  GLN A  86      19.353   1.581 -10.400  1.00 90.56           H  
ATOM   1389  C   GLN A  86      21.094   0.489  -9.843  1.00 90.56           C  
ATOM   1390  CB  GLN A  86      19.823   0.303 -12.050  1.00 90.56           C  
ATOM   1391  HB2 GLN A  86      19.196   0.873 -12.735  1.00 90.56           H  
ATOM   1392  HB3 GLN A  86      20.708  -0.018 -12.600  1.00 90.56           H  
ATOM   1393  O   GLN A  86      20.596   0.226  -8.755  1.00 90.56           O  
ATOM   1394  CG  GLN A  86      19.044  -0.935 -11.568  1.00 90.56           C  
ATOM   1395  HG2 GLN A  86      19.694  -1.566 -10.962  1.00 90.56           H  
ATOM   1396  HG3 GLN A  86      18.761  -1.517 -12.445  1.00 90.56           H  
ATOM   1397  CD  GLN A  86      17.768  -0.593 -10.791  1.00 90.56           C  
ATOM   1398  NE2 GLN A  86      17.610  -1.031  -9.558  1.00 90.56           N  
ATOM   1399 HE21 GLN A  86      18.267  -1.705  -9.191  1.00 90.56           H  
ATOM   1400 HE22 GLN A  86      16.701  -0.911  -9.135  1.00 90.56           H  
ATOM   1401  OE1 GLN A  86      16.908   0.121 -11.277  1.00 90.56           O  
ATOM   1402  N   GLU A  87      22.372   0.235 -10.126  1.00 90.06           N  
ATOM   1403  H   GLU A  87      22.721   0.458 -11.047  1.00 90.06           H  
ATOM   1404  CA  GLU A  87      23.265  -0.478  -9.209  1.00 90.06           C  
ATOM   1405  HA  GLU A  87      22.767  -1.391  -8.880  1.00 90.06           H  
ATOM   1406  C   GLU A  87      23.615   0.334  -7.954  1.00 90.06           C  
ATOM   1407  CB  GLU A  87      24.526  -0.867  -9.997  1.00 90.06           C  
ATOM   1408  HB2 GLU A  87      24.227  -1.357 -10.923  1.00 90.06           H  
ATOM   1409  HB3 GLU A  87      25.071   0.038 -10.266  1.00 90.06           H  
ATOM   1410  O   GLU A  87      23.679  -0.219  -6.859  1.00 90.06           O  
ATOM   1411  CG  GLU A  87      25.489  -1.801  -9.244  1.00 90.06           C  
ATOM   1412  HG2 GLU A  87      26.353  -1.983  -9.884  1.00 90.06           H  
ATOM   1413  HG3 GLU A  87      25.854  -1.294  -8.351  1.00 90.06           H  
ATOM   1414  CD  GLU A  87      24.862  -3.159  -8.866  1.00 90.06           C  
ATOM   1415  OE1 GLU A  87      25.322  -3.738  -7.859  1.00 90.06           O  
ATOM   1416  OE2 GLU A  87      23.938  -3.626  -9.576  1.00 90.06           O  
ATOM   1417  N   LYS A  88      23.839   1.647  -8.088  1.00 90.25           N  
ATOM   1418  H   LYS A  88      23.797   2.042  -9.017  1.00 90.25           H  
ATOM   1419  CA  LYS A  88      24.369   2.483  -6.997  1.00 90.25           C  
ATOM   1420  HA  LYS A  88      24.836   1.837  -6.253  1.00 90.25           H  
ATOM   1421  C   LYS A  88      23.310   3.217  -6.174  1.00 90.25           C  
ATOM   1422  CB  LYS A  88      25.425   3.464  -7.540  1.00 90.25           C  
ATOM   1423  HB2 LYS A  88      25.758   4.109  -6.727  1.00 90.25           H  
ATOM   1424  HB3 LYS A  88      24.963   4.104  -8.292  1.00 90.25           H  
ATOM   1425  O   LYS A  88      23.558   3.474  -4.999  1.00 90.25           O  
ATOM   1426  CG  LYS A  88      26.650   2.773  -8.155  1.00 90.25           C  
ATOM   1427  HG2 LYS A  88      26.343   2.172  -9.011  1.00 90.25           H  
ATOM   1428  HG3 LYS A  88      27.335   3.543  -8.508  1.00 90.25           H  
ATOM   1429  CD  LYS A  88      27.396   1.882  -7.153  1.00 90.25           C  
ATOM   1430  HD2 LYS A  88      26.726   1.120  -6.756  1.00 90.25           H  
ATOM   1431  HD3 LYS A  88      27.773   2.495  -6.333  1.00 90.25           H  
ATOM   1432  CE  LYS A  88      28.554   1.165  -7.850  1.00 90.25           C  
ATOM   1433  HE2 LYS A  88      29.267   1.907  -8.211  1.00 90.25           H  
ATOM   1434  HE3 LYS A  88      28.151   0.636  -8.714  1.00 90.25           H  
ATOM   1435  NZ  LYS A  88      29.216   0.198  -6.932  1.00 90.25           N  
ATOM   1436  HZ1 LYS A  88      29.673   0.683  -6.174  1.00 90.25           H  
ATOM   1437  HZ2 LYS A  88      28.530  -0.434  -6.545  1.00 90.25           H  
ATOM   1438  HZ3 LYS A  88      29.899  -0.352  -7.433  1.00 90.25           H  
ATOM   1439  N   LEU A  89      22.162   3.552  -6.765  1.00 89.06           N  
ATOM   1440  H   LEU A  89      22.026   3.284  -7.729  1.00 89.06           H  
ATOM   1441  CA  LEU A  89      21.127   4.364  -6.114  1.00 89.06           C  
ATOM   1442  HA  LEU A  89      21.493   4.730  -5.155  1.00 89.06           H  
ATOM   1443  C   LEU A  89      19.874   3.549  -5.802  1.00 89.06           C  
ATOM   1444  CB  LEU A  89      20.795   5.588  -6.986  1.00 89.06           C  
ATOM   1445  HB2 LEU A  89      20.037   6.181  -6.474  1.00 89.06           H  
ATOM   1446  HB3 LEU A  89      20.343   5.248  -7.917  1.00 89.06           H  
ATOM   1447  O   LEU A  89      19.361   3.586  -4.685  1.00 89.06           O  
ATOM   1448  CG  LEU A  89      21.985   6.503  -7.316  1.00 89.06           C  
ATOM   1449  HG  LEU A  89      22.731   5.938  -7.876  1.00 89.06           H  
ATOM   1450  CD1 LEU A  89      21.527   7.661  -8.211  1.00 89.06           C  
ATOM   1451 HD11 LEU A  89      22.363   7.987  -8.828  1.00 89.06           H  
ATOM   1452 HD12 LEU A  89      21.183   8.494  -7.599  1.00 89.06           H  
ATOM   1453 HD13 LEU A  89      20.713   7.342  -8.862  1.00 89.06           H  
ATOM   1454  CD2 LEU A  89      22.633   7.061  -6.045  1.00 89.06           C  
ATOM   1455 HD21 LEU A  89      23.295   6.309  -5.615  1.00 89.06           H  
ATOM   1456 HD22 LEU A  89      23.218   7.953  -6.271  1.00 89.06           H  
ATOM   1457 HD23 LEU A  89      21.867   7.312  -5.311  1.00 89.06           H  
ATOM   1458  N   TYR A  90      19.383   2.796  -6.788  1.00 90.69           N  
ATOM   1459  H   TYR A  90      19.844   2.804  -7.686  1.00 90.69           H  
ATOM   1460  CA  TYR A  90      18.057   2.189  -6.706  1.00 90.69           C  
ATOM   1461  HA  TYR A  90      17.460   2.743  -5.983  1.00 90.69           H  
ATOM   1462  C   TYR A  90      18.040   0.737  -6.227  1.00 90.69           C  
ATOM   1463  CB  TYR A  90      17.344   2.343  -8.038  1.00 90.69           C  
ATOM   1464  HB2 TYR A  90      17.881   1.772  -8.795  1.00 90.69           H  
ATOM   1465  HB3 TYR A  90      16.356   1.892  -7.946  1.00 90.69           H  
ATOM   1466  O   TYR A  90      16.999   0.279  -5.751  1.00 90.69           O  
ATOM   1467  CG  TYR A  90      17.175   3.778  -8.484  1.00 90.69           C  
ATOM   1468  CD1 TYR A  90      16.494   4.697  -7.665  1.00 90.69           C  
ATOM   1469  HD1 TYR A  90      16.088   4.377  -6.717  1.00 90.69           H  
ATOM   1470  CD2 TYR A  90      17.711   4.204  -9.711  1.00 90.69           C  
ATOM   1471  HD2 TYR A  90      18.230   3.507 -10.352  1.00 90.69           H  
ATOM   1472  CE1 TYR A  90      16.361   6.040  -8.058  1.00 90.69           C  
ATOM   1473  HE1 TYR A  90      15.863   6.739  -7.402  1.00 90.69           H  
ATOM   1474  CE2 TYR A  90      17.580   5.543 -10.115  1.00 90.69           C  
ATOM   1475  HE2 TYR A  90      17.994   5.888 -11.051  1.00 90.69           H  
ATOM   1476  OH  TYR A  90      16.793   7.762  -9.692  1.00 90.69           O  
ATOM   1477  HH  TYR A  90      16.316   8.289  -9.047  1.00 90.69           H  
ATOM   1478  CZ  TYR A  90      16.903   6.465  -9.292  1.00 90.69           C  
ATOM   1479  N   LYS A  91      19.170   0.022  -6.300  1.00 91.00           N  
ATOM   1480  H   LYS A  91      19.937   0.425  -6.819  1.00 91.00           H  
ATOM   1481  CA  LYS A  91      19.273  -1.396  -5.939  1.00 91.00           C  
ATOM   1482  HA  LYS A  91      18.668  -1.979  -6.634  1.00 91.00           H  
ATOM   1483  C   LYS A  91      18.729  -1.690  -4.547  1.00 91.00           C  
ATOM   1484  CB  LYS A  91      20.732  -1.831  -6.090  1.00 91.00           C  
ATOM   1485  HB2 LYS A  91      21.064  -1.625  -7.108  1.00 91.00           H  
ATOM   1486  HB3 LYS A  91      21.363  -1.274  -5.398  1.00 91.00           H  
ATOM   1487  O   LYS A  91      17.825  -2.499  -4.425  1.00 91.00           O  
ATOM   1488  CG  LYS A  91      20.881  -3.328  -5.832  1.00 91.00           C  
ATOM   1489  HG2 LYS A  91      20.232  -3.869  -6.520  1.00 91.00           H  
ATOM   1490  HG3 LYS A  91      20.596  -3.557  -4.805  1.00 91.00           H  
ATOM   1491  CD  LYS A  91      22.340  -3.741  -6.036  1.00 91.00           C  
ATOM   1492  HD2 LYS A  91      22.969  -3.201  -5.328  1.00 91.00           H  
ATOM   1493  HD3 LYS A  91      22.662  -3.486  -7.046  1.00 91.00           H  
ATOM   1494  CE  LYS A  91      22.510  -5.242  -5.802  1.00 91.00           C  
ATOM   1495  HE2 LYS A  91      23.576  -5.465  -5.839  1.00 91.00           H  
ATOM   1496  HE3 LYS A  91      22.124  -5.495  -4.815  1.00 91.00           H  
ATOM   1497  NZ  LYS A  91      21.787  -6.011  -6.843  1.00 91.00           N  
ATOM   1498  HZ1 LYS A  91      22.099  -6.971  -6.862  1.00 91.00           H  
ATOM   1499  HZ2 LYS A  91      21.923  -5.572  -7.743  1.00 91.00           H  
ATOM   1500  HZ3 LYS A  91      20.797  -5.987  -6.644  1.00 91.00           H  
ATOM   1501  N   GLN A  92      19.197  -0.977  -3.523  1.00 92.19           N  
ATOM   1502  H   GLN A  92      19.920  -0.298  -3.712  1.00 92.19           H  
ATOM   1503  CA  GLN A  92      18.757  -1.212  -2.140  1.00 92.19           C  
ATOM   1504  HA  GLN A  92      18.982  -2.242  -1.862  1.00 92.19           H  
ATOM   1505  C   GLN A  92      17.253  -1.013  -1.947  1.00 92.19           C  
ATOM   1506  CB  GLN A  92      19.475  -0.263  -1.174  1.00 92.19           C  
ATOM   1507  HB2 GLN A  92      19.375   0.765  -1.522  1.00 92.19           H  
ATOM   1508  HB3 GLN A  92      18.995  -0.343  -0.199  1.00 92.19           H  
ATOM   1509  O   GLN A  92      16.614  -1.795  -1.251  1.00 92.19           O  
ATOM   1510  CG  GLN A  92      20.958  -0.607  -1.000  1.00 92.19           C  
ATOM   1511  HG2 GLN A  92      21.047  -1.641  -0.667  1.00 92.19           H  
ATOM   1512  HG3 GLN A  92      21.473  -0.503  -1.955  1.00 92.19           H  
ATOM   1513  CD  GLN A  92      21.638   0.292   0.030  1.00 92.19           C  
ATOM   1514  NE2 GLN A  92      22.930   0.156   0.209  1.00 92.19           N  
ATOM   1515 HE21 GLN A  92      23.457  -0.530  -0.312  1.00 92.19           H  
ATOM   1516 HE22 GLN A  92      23.346   0.767   0.897  1.00 92.19           H  
ATOM   1517  OE1 GLN A  92      21.033   1.107   0.708  1.00 92.19           O  
ATOM   1518  N   MET A  93      16.683   0.030  -2.556  1.00 91.88           N  
ATOM   1519  H   MET A  93      17.246   0.616  -3.156  1.00 91.88           H  
ATOM   1520  CA  MET A  93      15.241   0.268  -2.505  1.00 91.88           C  
ATOM   1521  HA  MET A  93      14.914   0.271  -1.466  1.00 91.88           H  
ATOM   1522  C   MET A  93      14.493  -0.861  -3.235  1.00 91.88           C  
ATOM   1523  CB  MET A  93      14.943   1.644  -3.120  1.00 91.88           C  
ATOM   1524  HB2 MET A  93      15.247   1.626  -4.166  1.00 91.88           H  
ATOM   1525  HB3 MET A  93      15.535   2.407  -2.614  1.00 91.88           H  
ATOM   1526  O   MET A  93      13.560  -1.423  -2.674  1.00 91.88           O  
ATOM   1527  CG  MET A  93      13.461   2.042  -3.035  1.00 91.88           C  
ATOM   1528  HG2 MET A  93      13.323   2.698  -2.176  1.00 91.88           H  
ATOM   1529  HG3 MET A  93      12.843   1.157  -2.882  1.00 91.88           H  
ATOM   1530  SD  MET A  93      12.869   2.891  -4.530  1.00 91.88           S  
ATOM   1531  CE  MET A  93      11.170   3.253  -4.011  1.00 91.88           C  
ATOM   1532  HE1 MET A  93      11.181   4.031  -3.247  1.00 91.88           H  
ATOM   1533  HE2 MET A  93      10.705   2.354  -3.608  1.00 91.88           H  
ATOM   1534  HE3 MET A  93      10.599   3.599  -4.872  1.00 91.88           H  
ATOM   1535  N   THR A  94      14.955  -1.237  -4.432  1.00 93.31           N  
ATOM   1536  H   THR A  94      15.763  -0.753  -4.796  1.00 93.31           H  
ATOM   1537  CA  THR A  94      14.365  -2.317  -5.240  1.00 93.31           C  
ATOM   1538  HA  THR A  94      13.329  -2.062  -5.463  1.00 93.31           H  
ATOM   1539  C   THR A  94      14.376  -3.648  -4.485  1.00 93.31           C  
ATOM   1540  CB  THR A  94      15.116  -2.460  -6.578  1.00 93.31           C  
ATOM   1541  HB  THR A  94      16.138  -2.780  -6.376  1.00 93.31           H  
ATOM   1542  O   THR A  94      13.341  -4.293  -4.377  1.00 93.31           O  
ATOM   1543  CG2 THR A  94      14.456  -3.484  -7.498  1.00 93.31           C  
ATOM   1544 HG21 THR A  94      14.536  -4.476  -7.055  1.00 93.31           H  
ATOM   1545 HG22 THR A  94      14.965  -3.495  -8.462  1.00 93.31           H  
ATOM   1546 HG23 THR A  94      13.404  -3.241  -7.649  1.00 93.31           H  
ATOM   1547  OG1 THR A  94      15.197  -1.229  -7.285  1.00 93.31           O  
ATOM   1548  HG1 THR A  94      15.720  -0.634  -6.742  1.00 93.31           H  
ATOM   1549  N   ASP A  95      15.513  -4.017  -3.898  1.00 93.69           N  
ATOM   1550  H   ASP A  95      16.341  -3.459  -4.053  1.00 93.69           H  
ATOM   1551  CA  ASP A  95      15.680  -5.234  -3.103  1.00 93.69           C  
ATOM   1552  HA  ASP A  95      15.443  -6.107  -3.711  1.00 93.69           H  
ATOM   1553  C   ASP A  95      14.725  -5.248  -1.903  1.00 93.69           C  
ATOM   1554  CB  ASP A  95      17.144  -5.386  -2.624  1.00 93.69           C  
ATOM   1555  HB2 ASP A  95      17.438  -4.491  -2.076  1.00 93.69           H  
ATOM   1556  HB3 ASP A  95      17.193  -6.214  -1.917  1.00 93.69           H  
ATOM   1557  O   ASP A  95      14.025  -6.236  -1.687  1.00 93.69           O  
ATOM   1558  CG  ASP A  95      18.166  -5.661  -3.749  1.00 93.69           C  
ATOM   1559  OD1 ASP A  95      17.768  -6.102  -4.851  1.00 93.69           O  
ATOM   1560  OD2 ASP A  95      19.379  -5.446  -3.512  1.00 93.69           O  
ATOM   1561  N   ARG A  96      14.607  -4.122  -1.179  1.00 93.19           N  
ATOM   1562  H   ARG A  96      15.174  -3.329  -1.441  1.00 93.19           H  
ATOM   1563  CA  ARG A  96      13.650  -3.971  -0.069  1.00 93.19           C  
ATOM   1564  HA  ARG A  96      13.811  -4.786   0.637  1.00 93.19           H  
ATOM   1565  C   ARG A  96      12.197  -4.109  -0.519  1.00 93.19           C  
ATOM   1566  CB  ARG A  96      13.821  -2.635   0.670  1.00 93.19           C  
ATOM   1567  HB2 ARG A  96      12.941  -2.480   1.294  1.00 93.19           H  
ATOM   1568  HB3 ARG A  96      13.882  -1.812  -0.043  1.00 93.19           H  
ATOM   1569  O   ARG A  96      11.445  -4.820   0.137  1.00 93.19           O  
ATOM   1570  CG  ARG A  96      15.047  -2.619   1.583  1.00 93.19           C  
ATOM   1571  HG2 ARG A  96      15.954  -2.768   0.997  1.00 93.19           H  
ATOM   1572  HG3 ARG A  96      14.958  -3.437   2.298  1.00 93.19           H  
ATOM   1573  CD  ARG A  96      15.096  -1.281   2.332  1.00 93.19           C  
ATOM   1574  HD2 ARG A  96      15.103  -0.476   1.597  1.00 93.19           H  
ATOM   1575  HD3 ARG A  96      14.198  -1.195   2.945  1.00 93.19           H  
ATOM   1576  NE  ARG A  96      16.290  -1.188   3.191  1.00 93.19           N  
ATOM   1577  HE  ARG A  96      16.759  -2.060   3.391  1.00 93.19           H  
ATOM   1578  NH1 ARG A  96      16.201   1.073   3.574  1.00 93.19           N  
ATOM   1579 HH11 ARG A  96      16.547   1.902   4.035  1.00 93.19           H  
ATOM   1580 HH12 ARG A  96      15.341   1.117   3.047  1.00 93.19           H  
ATOM   1581  NH2 ARG A  96      17.911  -0.116   4.375  1.00 93.19           N  
ATOM   1582 HH21 ARG A  96      18.316   0.746   4.711  1.00 93.19           H  
ATOM   1583 HH22 ARG A  96      18.392  -0.997   4.485  1.00 93.19           H  
ATOM   1584  CZ  ARG A  96      16.791  -0.081   3.709  1.00 93.19           C  
ATOM   1585  N   CYS A  97      11.787  -3.469  -1.614  1.00 93.19           N  
ATOM   1586  H   CYS A  97      12.435  -2.873  -2.109  1.00 93.19           H  
ATOM   1587  CA  CYS A  97      10.413  -3.558  -2.117  1.00 93.19           C  
ATOM   1588  HA  CYS A  97       9.711  -3.335  -1.314  1.00 93.19           H  
ATOM   1589  C   CYS A  97      10.086  -4.985  -2.595  1.00 93.19           C  
ATOM   1590  CB  CYS A  97      10.233  -2.532  -3.251  1.00 93.19           C  
ATOM   1591  HB2 CYS A  97      10.984  -2.700  -4.023  1.00 93.19           H  
ATOM   1592  HB3 CYS A  97       9.239  -2.661  -3.679  1.00 93.19           H  
ATOM   1593  O   CYS A  97       8.985  -5.484  -2.372  1.00 93.19           O  
ATOM   1594  SG  CYS A  97      10.347  -0.816  -2.640  1.00 93.19           S  
ATOM   1595  HG  CYS A  97       9.627  -0.965  -1.524  1.00 93.19           H  
ATOM   1596  N   ILE A  98      11.044  -5.695  -3.191  1.00 94.56           N  
ATOM   1597  H   ILE A  98      11.940  -5.269  -3.380  1.00 94.56           H  
ATOM   1598  CA  ILE A  98      10.808  -7.074  -3.627  1.00 94.56           C  
ATOM   1599  HA  ILE A  98       9.825  -7.121  -4.095  1.00 94.56           H  
ATOM   1600  C   ILE A  98      10.777  -8.032  -2.421  1.00 94.56           C  
ATOM   1601  CB  ILE A  98      11.819  -7.460  -4.718  1.00 94.56           C  
ATOM   1602  HB  ILE A  98      12.820  -7.257  -4.339  1.00 94.56           H  
ATOM   1603  O   ILE A  98       9.791  -8.751  -2.233  1.00 94.56           O  
ATOM   1604  CG1 ILE A  98      11.602  -6.622  -6.004  1.00 94.56           C  
ATOM   1605 HG12 ILE A  98      11.579  -5.561  -5.755  1.00 94.56           H  
ATOM   1606 HG13 ILE A  98      10.639  -6.870  -6.452  1.00 94.56           H  
ATOM   1607  CG2 ILE A  98      11.696  -8.955  -5.043  1.00 94.56           C  
ATOM   1608 HG21 ILE A  98      12.557  -9.263  -5.636  1.00 94.56           H  
ATOM   1609 HG22 ILE A  98      11.714  -9.580  -4.150  1.00 94.56           H  
ATOM   1610 HG23 ILE A  98      10.784  -9.159  -5.603  1.00 94.56           H  
ATOM   1611  CD1 ILE A  98      12.702  -6.813  -7.049  1.00 94.56           C  
ATOM   1612 HD11 ILE A  98      12.696  -7.834  -7.433  1.00 94.56           H  
ATOM   1613 HD12 ILE A  98      12.547  -6.126  -7.881  1.00 94.56           H  
ATOM   1614 HD13 ILE A  98      13.665  -6.598  -6.587  1.00 94.56           H  
ATOM   1615  N   ASP A  99      11.827  -8.044  -1.592  1.00 94.81           N  
ATOM   1616  H   ASP A  99      12.599  -7.415  -1.761  1.00 94.81           H  
ATOM   1617  CA  ASP A  99      11.957  -9.000  -0.479  1.00 94.81           C  
ATOM   1618  HA  ASP A  99      11.723 -10.008  -0.822  1.00 94.81           H  
ATOM   1619  C   ASP A  99      10.993  -8.698   0.659  1.00 94.81           C  
ATOM   1620  CB  ASP A  99      13.398  -9.005   0.093  1.00 94.81           C  
ATOM   1621  HB2 ASP A  99      13.404  -9.555   1.034  1.00 94.81           H  
ATOM   1622  HB3 ASP A  99      13.721  -7.988   0.318  1.00 94.81           H  
ATOM   1623  O   ASP A  99      10.458  -9.624   1.263  1.00 94.81           O  
ATOM   1624  CG  ASP A  99      14.423  -9.654  -0.839  1.00 94.81           C  
ATOM   1625  OD1 ASP A  99      14.056 -10.622  -1.543  1.00 94.81           O  
ATOM   1626  OD2 ASP A  99      15.544  -9.120  -1.001  1.00 94.81           O  
ATOM   1627  N   GLY A 100      10.794  -7.420   0.975  1.00 92.62           N  
ATOM   1628  H   GLY A 100      11.277  -6.707   0.446  1.00 92.62           H  
ATOM   1629  CA  GLY A 100       9.975  -7.002   2.111  1.00 92.62           C  
ATOM   1630  HA2 GLY A 100      10.281  -5.997   2.401  1.00 92.62           H  
ATOM   1631  HA3 GLY A 100      10.121  -7.689   2.944  1.00 92.62           H  
ATOM   1632  C   GLY A 100       8.482  -6.942   1.766  1.00 92.62           C  
ATOM   1633  O   GLY A 100       7.666  -6.976   2.688  1.00 92.62           O  
ATOM   1634  N   LEU A 101       8.119  -6.862   0.473  1.00 93.94           N  
ATOM   1635  H   LEU A 101       8.827  -6.775  -0.242  1.00 93.94           H  
ATOM   1636  CA  LEU A 101       6.731  -6.655   0.083  1.00 93.94           C  
ATOM   1637  HA  LEU A 101       6.088  -6.838   0.944  1.00 93.94           H  
ATOM   1638  C   LEU A 101       6.252  -7.623  -1.015  1.00 93.94           C  
ATOM   1639  CB  LEU A 101       6.526  -5.178  -0.273  1.00 93.94           C  
ATOM   1640  HB2 LEU A 101       6.934  -4.550   0.519  1.00 93.94           H  
ATOM   1641  HB3 LEU A 101       7.067  -4.937  -1.188  1.00 93.94           H  
ATOM   1642  O   LEU A 101       5.332  -8.392  -0.754  1.00 93.94           O  
ATOM   1643  CG  LEU A 101       5.040  -4.854  -0.474  1.00 93.94           C  
ATOM   1644  HG  LEU A 101       4.437  -5.761  -0.453  1.00 93.94           H  
ATOM   1645  CD1 LEU A 101       4.553  -3.942   0.628  1.00 93.94           C  
ATOM   1646 HD11 LEU A 101       5.184  -3.054   0.644  1.00 93.94           H  
ATOM   1647 HD12 LEU A 101       4.647  -4.453   1.586  1.00 93.94           H  
ATOM   1648 HD13 LEU A 101       3.512  -3.670   0.455  1.00 93.94           H  
ATOM   1649  CD2 LEU A 101       4.795  -4.174  -1.806  1.00 93.94           C  
ATOM   1650 HD21 LEU A 101       5.132  -3.137  -1.783  1.00 93.94           H  
ATOM   1651 HD22 LEU A 101       3.728  -4.196  -2.024  1.00 93.94           H  
ATOM   1652 HD23 LEU A 101       5.351  -4.719  -2.569  1.00 93.94           H  
ATOM   1653  N   VAL A 102       6.848  -7.656  -2.216  1.00 95.12           N  
ATOM   1654  H   VAL A 102       7.646  -7.054  -2.361  1.00 95.12           H  
ATOM   1655  CA  VAL A 102       6.368  -8.503  -3.345  1.00 95.12           C  
ATOM   1656  HA  VAL A 102       5.344  -8.215  -3.580  1.00 95.12           H  
ATOM   1657  C   VAL A 102       6.346  -9.988  -2.996  1.00 95.12           C  
ATOM   1658  CB  VAL A 102       7.210  -8.317  -4.625  1.00 95.12           C  
ATOM   1659  HB  VAL A 102       8.247  -8.556  -4.393  1.00 95.12           H  
ATOM   1660  O   VAL A 102       5.322 -10.645  -3.187  1.00 95.12           O  
ATOM   1661  CG1 VAL A 102       6.795  -9.189  -5.821  1.00 95.12           C  
ATOM   1662 HG11 VAL A 102       7.674  -9.369  -6.440  1.00 95.12           H  
ATOM   1663 HG12 VAL A 102       6.410 -10.158  -5.504  1.00 95.12           H  
ATOM   1664 HG13 VAL A 102       6.032  -8.697  -6.425  1.00 95.12           H  
ATOM   1665  CG2 VAL A 102       7.134  -6.873  -5.090  1.00 95.12           C  
ATOM   1666 HG21 VAL A 102       6.104  -6.609  -5.329  1.00 95.12           H  
ATOM   1667 HG22 VAL A 102       7.769  -6.711  -5.961  1.00 95.12           H  
ATOM   1668 HG23 VAL A 102       7.502  -6.248  -4.276  1.00 95.12           H  
ATOM   1669  N   ILE A 103       7.461 -10.534  -2.506  1.00 95.19           N  
ATOM   1670  H   ILE A 103       8.264  -9.937  -2.365  1.00 95.19           H  
ATOM   1671  CA  ILE A 103       7.562 -11.962  -2.182  1.00 95.19           C  
ATOM   1672  HA  ILE A 103       7.259 -12.523  -3.066  1.00 95.19           H  
ATOM   1673  C   ILE A 103       6.550 -12.334  -1.080  1.00 95.19           C  
ATOM   1674  CB  ILE A 103       9.020 -12.375  -1.860  1.00 95.19           C  
ATOM   1675  HB  ILE A 103       9.443 -11.695  -1.120  1.00 95.19           H  
ATOM   1676  O   ILE A 103       5.796 -13.295  -1.277  1.00 95.19           O  
ATOM   1677  CG1 ILE A 103       9.911 -12.243  -3.109  1.00 95.19           C  
ATOM   1678 HG12 ILE A 103       9.585 -12.941  -3.879  1.00 95.19           H  
ATOM   1679 HG13 ILE A 103       9.813 -11.234  -3.510  1.00 95.19           H  
ATOM   1680  CG2 ILE A 103       9.068 -13.806  -1.283  1.00 95.19           C  
ATOM   1681 HG21 ILE A 103      10.102 -14.111  -1.118  1.00 95.19           H  
ATOM   1682 HG22 ILE A 103       8.594 -14.497  -1.980  1.00 95.19           H  
ATOM   1683 HG23 ILE A 103       8.560 -13.840  -0.319  1.00 95.19           H  
ATOM   1684  CD1 ILE A 103      11.399 -12.468  -2.808  1.00 95.19           C  
ATOM   1685 HD11 ILE A 103      11.619 -13.532  -2.715  1.00 95.19           H  
ATOM   1686 HD12 ILE A 103      11.994 -12.058  -3.625  1.00 95.19           H  
ATOM   1687 HD13 ILE A 103      11.675 -11.963  -1.883  1.00 95.19           H  
ATOM   1688  N   PRO A 104       6.443 -11.587   0.042  1.00 95.31           N  
ATOM   1689  CA  PRO A 104       5.401 -11.817   1.043  1.00 95.31           C  
ATOM   1690  HA  PRO A 104       5.541 -12.814   1.460  1.00 95.31           H  
ATOM   1691  C   PRO A 104       3.976 -11.707   0.493  1.00 95.31           C  
ATOM   1692  CB  PRO A 104       5.658 -10.784   2.143  1.00 95.31           C  
ATOM   1693  HB2 PRO A 104       5.149  -9.849   1.909  1.00 95.31           H  
ATOM   1694  HB3 PRO A 104       5.358 -11.154   3.124  1.00 95.31           H  
ATOM   1695  O   PRO A 104       3.164 -12.589   0.767  1.00 95.31           O  
ATOM   1696  CG  PRO A 104       7.160 -10.556   2.063  1.00 95.31           C  
ATOM   1697  HG2 PRO A 104       7.451  -9.589   2.475  1.00 95.31           H  
ATOM   1698  HG3 PRO A 104       7.687 -11.365   2.568  1.00 95.31           H  
ATOM   1699  CD  PRO A 104       7.419 -10.634   0.569  1.00 95.31           C  
ATOM   1700  HD2 PRO A 104       7.293  -9.653   0.111  1.00 95.31           H  
ATOM   1701  HD3 PRO A 104       8.445 -10.978   0.432  1.00 95.31           H  
ATOM   1702  N   LEU A 105       3.677 -10.691  -0.326  1.00 95.56           N  
ATOM   1703  H   LEU A 105       4.383  -9.991  -0.504  1.00 95.56           H  
ATOM   1704  CA  LEU A 105       2.366 -10.518  -0.965  1.00 95.56           C  
ATOM   1705  HA  LEU A 105       1.601 -10.427  -0.194  1.00 95.56           H  
ATOM   1706  C   LEU A 105       1.981 -11.729  -1.816  1.00 95.56           C  
ATOM   1707  CB  LEU A 105       2.378  -9.256  -1.848  1.00 95.56           C  
ATOM   1708  HB2 LEU A 105       1.558  -9.330  -2.563  1.00 95.56           H  
ATOM   1709  HB3 LEU A 105       3.298  -9.232  -2.432  1.00 95.56           H  
ATOM   1710  O   LEU A 105       0.860 -12.234  -1.717  1.00 95.56           O  
ATOM   1711  CG  LEU A 105       2.228  -7.924  -1.100  1.00 95.56           C  
ATOM   1712  HG  LEU A 105       3.020  -7.797  -0.362  1.00 95.56           H  
ATOM   1713  CD1 LEU A 105       2.272  -6.765  -2.088  1.00 95.56           C  
ATOM   1714 HD11 LEU A 105       3.224  -6.774  -2.619  1.00 95.56           H  
ATOM   1715 HD12 LEU A 105       1.454  -6.856  -2.803  1.00 95.56           H  
ATOM   1716 HD13 LEU A 105       2.170  -5.822  -1.551  1.00 95.56           H  
ATOM   1717  CD2 LEU A 105       0.900  -7.880  -0.369  1.00 95.56           C  
ATOM   1718 HD21 LEU A 105       1.006  -8.486   0.531  1.00 95.56           H  
ATOM   1719 HD22 LEU A 105       0.655  -6.858  -0.080  1.00 95.56           H  
ATOM   1720 HD23 LEU A 105       0.116  -8.297  -1.000  1.00 95.56           H  
ATOM   1721  N   ARG A 106       2.923 -12.224  -2.623  1.00 95.06           N  
ATOM   1722  H   ARG A 106       3.805 -11.734  -2.669  1.00 95.06           H  
ATOM   1723  CA  ARG A 106       2.716 -13.385  -3.486  1.00 95.06           C  
ATOM   1724  HA  ARG A 106       1.806 -13.229  -4.065  1.00 95.06           H  
ATOM   1725  C   ARG A 106       2.517 -14.666  -2.690  1.00 95.06           C  
ATOM   1726  CB  ARG A 106       3.900 -13.504  -4.443  1.00 95.06           C  
ATOM   1727  HB2 ARG A 106       4.800 -13.788  -3.899  1.00 95.06           H  
ATOM   1728  HB3 ARG A 106       4.067 -12.530  -4.902  1.00 95.06           H  
ATOM   1729  O   ARG A 106       1.589 -15.416  -2.974  1.00 95.06           O  
ATOM   1730  CG  ARG A 106       3.592 -14.540  -5.536  1.00 95.06           C  
ATOM   1731  HG2 ARG A 106       3.392 -15.513  -5.088  1.00 95.06           H  
ATOM   1732  HG3 ARG A 106       2.716 -14.218  -6.100  1.00 95.06           H  
ATOM   1733  CD  ARG A 106       4.770 -14.699  -6.493  1.00 95.06           C  
ATOM   1734  HD2 ARG A 106       4.484 -15.387  -7.289  1.00 95.06           H  
ATOM   1735  HD3 ARG A 106       5.596 -15.145  -5.940  1.00 95.06           H  
ATOM   1736  NE  ARG A 106       5.152 -13.404  -7.094  1.00 95.06           N  
ATOM   1737  HE  ARG A 106       4.408 -12.872  -7.521  1.00 95.06           H  
ATOM   1738  NH1 ARG A 106       7.399 -13.633  -6.786  1.00 95.06           N  
ATOM   1739 HH11 ARG A 106       7.248 -14.556  -6.406  1.00 95.06           H  
ATOM   1740 HH12 ARG A 106       8.341 -13.504  -7.126  1.00 95.06           H  
ATOM   1741  NH2 ARG A 106       6.618 -11.833  -7.854  1.00 95.06           N  
ATOM   1742 HH21 ARG A 106       5.875 -11.225  -8.168  1.00 95.06           H  
ATOM   1743 HH22 ARG A 106       7.565 -11.594  -8.112  1.00 95.06           H  
ATOM   1744  CZ  ARG A 106       6.389 -12.956  -7.241  1.00 95.06           C  
ATOM   1745  N   ARG A 107       3.349 -14.901  -1.671  1.00 95.25           N  
ATOM   1746  H   ARG A 107       4.082 -14.227  -1.499  1.00 95.25           H  
ATOM   1747  CA  ARG A 107       3.222 -16.068  -0.782  1.00 95.25           C  
ATOM   1748  HA  ARG A 107       3.207 -16.983  -1.374  1.00 95.25           H  
ATOM   1749  C   ARG A 107       1.905 -16.060  -0.012  1.00 95.25           C  
ATOM   1750  CB  ARG A 107       4.372 -16.129   0.227  1.00 95.25           C  
ATOM   1751  HB2 ARG A 107       4.467 -15.168   0.733  1.00 95.25           H  
ATOM   1752  HB3 ARG A 107       4.130 -16.883   0.976  1.00 95.25           H  
ATOM   1753  O   ARG A 107       1.321 -17.120   0.194  1.00 95.25           O  
ATOM   1754  CG  ARG A 107       5.704 -16.516  -0.421  1.00 95.25           C  
ATOM   1755  HG2 ARG A 107       5.608 -17.497  -0.886  1.00 95.25           H  
ATOM   1756  HG3 ARG A 107       5.979 -15.789  -1.185  1.00 95.25           H  
ATOM   1757  CD  ARG A 107       6.782 -16.559   0.667  1.00 95.25           C  
ATOM   1758  HD2 ARG A 107       6.484 -17.286   1.423  1.00 95.25           H  
ATOM   1759  HD3 ARG A 107       6.843 -15.573   1.127  1.00 95.25           H  
ATOM   1760  NE  ARG A 107       8.091 -16.925   0.112  1.00 95.25           N  
ATOM   1761  HE  ARG A 107       8.090 -17.272  -0.837  1.00 95.25           H  
ATOM   1762  NH1 ARG A 107       9.367 -16.362   1.934  1.00 95.25           N  
ATOM   1763 HH11 ARG A 107       8.530 -16.078   2.424  1.00 95.25           H  
ATOM   1764 HH12 ARG A 107      10.268 -16.140   2.333  1.00 95.25           H  
ATOM   1765  NH2 ARG A 107      10.344 -17.195   0.104  1.00 95.25           N  
ATOM   1766 HH21 ARG A 107      11.230 -17.207   0.589  1.00 95.25           H  
ATOM   1767 HH22 ARG A 107      10.282 -17.563  -0.834  1.00 95.25           H  
ATOM   1768  CZ  ARG A 107       9.258 -16.819   0.719  1.00 95.25           C  
ATOM   1769  N   LEU A 108       1.439 -14.880   0.399  1.00 94.88           N  
ATOM   1770  H   LEU A 108       1.996 -14.051   0.246  1.00 94.88           H  
ATOM   1771  CA  LEU A 108       0.175 -14.740   1.112  1.00 94.88           C  
ATOM   1772  HA  LEU A 108       0.120 -15.551   1.838  1.00 94.88           H  
ATOM   1773  C   LEU A 108      -1.029 -14.887   0.178  1.00 94.88           C  
ATOM   1774  CB  LEU A 108       0.171 -13.398   1.864  1.00 94.88           C  
ATOM   1775  HB2 LEU A 108       0.110 -12.592   1.133  1.00 94.88           H  
ATOM   1776  HB3 LEU A 108       1.121 -13.292   2.388  1.00 94.88           H  
ATOM   1777  O   LEU A 108      -2.119 -15.171   0.659  1.00 94.88           O  
ATOM   1778  CG  LEU A 108      -0.954 -13.221   2.904  1.00 94.88           C  
ATOM   1779  HG  LEU A 108      -1.927 -13.326   2.423  1.00 94.88           H  
ATOM   1780  CD1 LEU A 108      -0.853 -14.243   4.040  1.00 94.88           C  
ATOM   1781 HD11 LEU A 108      -1.638 -14.045   4.769  1.00 94.88           H  
ATOM   1782 HD12 LEU A 108       0.124 -14.154   4.516  1.00 94.88           H  
ATOM   1783 HD13 LEU A 108      -0.983 -15.256   3.660  1.00 94.88           H  
ATOM   1784  CD2 LEU A 108      -0.883 -11.823   3.520  1.00 94.88           C  
ATOM   1785 HD21 LEU A 108      -1.000 -11.855   4.604  1.00 94.88           H  
ATOM   1786 HD22 LEU A 108       0.084 -11.367   3.309  1.00 94.88           H  
ATOM   1787 HD23 LEU A 108      -1.677 -11.202   3.105  1.00 94.88           H  
ATOM   1788  N   GLN A 109      -0.852 -14.717  -1.135  1.00 95.06           N  
ATOM   1789  H   GLN A 109       0.077 -14.503  -1.469  1.00 95.06           H  
ATOM   1790  CA  GLN A 109      -1.950 -14.608  -2.100  1.00 95.06           C  
ATOM   1791  HA  GLN A 109      -1.545 -14.237  -3.041  1.00 95.06           H  
ATOM   1792  C   GLN A 109      -2.971 -13.575  -1.607  1.00 95.06           C  
ATOM   1793  CB  GLN A 109      -2.593 -15.983  -2.372  1.00 95.06           C  
ATOM   1794  HB2 GLN A 109      -3.430 -15.845  -3.057  1.00 95.06           H  
ATOM   1795  HB3 GLN A 109      -2.975 -16.397  -1.439  1.00 95.06           H  
ATOM   1796  O   GLN A 109      -4.108 -13.905  -1.258  1.00 95.06           O  
ATOM   1797  CG  GLN A 109      -1.622 -16.984  -3.015  1.00 95.06           C  
ATOM   1798  HG2 GLN A 109      -1.369 -16.632  -4.015  1.00 95.06           H  
ATOM   1799  HG3 GLN A 109      -0.706 -17.064  -2.430  1.00 95.06           H  
ATOM   1800  CD  GLN A 109      -2.245 -18.370  -3.156  1.00 95.06           C  
ATOM   1801  NE2 GLN A 109      -1.598 -19.272  -3.854  1.00 95.06           N  
ATOM   1802 HE21 GLN A 109      -0.712 -19.047  -4.284  1.00 95.06           H  
ATOM   1803 HE22 GLN A 109      -2.113 -20.120  -4.043  1.00 95.06           H  
ATOM   1804  OE1 GLN A 109      -3.333 -18.674  -2.694  1.00 95.06           O  
ATOM   1805  N   LEU A 110      -2.502 -12.334  -1.445  1.00 95.81           N  
ATOM   1806  H   LEU A 110      -1.544 -12.136  -1.693  1.00 95.81           H  
ATOM   1807  CA  LEU A 110      -3.338 -11.248  -0.938  1.00 95.81           C  
ATOM   1808  HA  LEU A 110      -3.652 -11.502   0.074  1.00 95.81           H  
ATOM   1809  C   LEU A 110      -4.599 -11.101  -1.806  1.00 95.81           C  
ATOM   1810  CB  LEU A 110      -2.529  -9.935  -0.894  1.00 95.81           C  
ATOM   1811  HB2 LEU A 110      -1.544 -10.123  -0.467  1.00 95.81           H  
ATOM   1812  HB3 LEU A 110      -2.390  -9.582  -1.916  1.00 95.81           H  
ATOM   1813  O   LEU A 110      -4.520 -11.036  -3.032  1.00 95.81           O  
ATOM   1814  CG  LEU A 110      -3.235  -8.843  -0.064  1.00 95.81           C  
ATOM   1815  HG  LEU A 110      -4.309  -8.873  -0.251  1.00 95.81           H  
ATOM   1816  CD1 LEU A 110      -2.996  -9.051   1.428  1.00 95.81           C  
ATOM   1817 HD11 LEU A 110      -3.469  -9.977   1.755  1.00 95.81           H  
ATOM   1818 HD12 LEU A 110      -3.432  -8.219   1.981  1.00 95.81           H  
ATOM   1819 HD13 LEU A 110      -1.926  -9.089   1.632  1.00 95.81           H  
ATOM   1820  CD2 LEU A 110      -2.745  -7.447  -0.432  1.00 95.81           C  
ATOM   1821 HD21 LEU A 110      -2.899  -7.274  -1.497  1.00 95.81           H  
ATOM   1822 HD22 LEU A 110      -3.320  -6.711   0.129  1.00 95.81           H  
ATOM   1823 HD23 LEU A 110      -1.692  -7.320  -0.179  1.00 95.81           H  
ATOM   1824  N   THR A 111      -5.752 -11.044  -1.153  1.00 95.69           N  
ATOM   1825  H   THR A 111      -5.726 -11.126  -0.147  1.00 95.69           H  
ATOM   1826  CA  THR A 111      -7.047 -10.818  -1.802  1.00 95.69           C  
ATOM   1827  HA  THR A 111      -7.029 -11.313  -2.773  1.00 95.69           H  
ATOM   1828  C   THR A 111      -7.296  -9.321  -2.020  1.00 95.69           C  
ATOM   1829  CB  THR A 111      -8.184 -11.442  -0.981  1.00 95.69           C  
ATOM   1830  HB  THR A 111      -9.138 -11.251  -1.473  1.00 95.69           H  
ATOM   1831  O   THR A 111      -6.728  -8.488  -1.303  1.00 95.69           O  
ATOM   1832  CG2 THR A 111      -8.043 -12.956  -0.763  1.00 95.69           C  
ATOM   1833 HG21 THR A 111      -6.997 -13.261  -0.709  1.00 95.69           H  
ATOM   1834 HG22 THR A 111      -8.518 -13.480  -1.592  1.00 95.69           H  
ATOM   1835 HG23 THR A 111      -8.539 -13.244   0.163  1.00 95.69           H  
ATOM   1836  OG1 THR A 111      -8.209 -10.843   0.288  1.00 95.69           O  
ATOM   1837  HG1 THR A 111      -7.409 -11.132   0.733  1.00 95.69           H  
ATOM   1838  N   PRO A 112      -8.151  -8.931  -2.982  1.00 96.12           N  
ATOM   1839  CA  PRO A 112      -8.518  -7.528  -3.173  1.00 96.12           C  
ATOM   1840  HA  PRO A 112      -7.620  -6.978  -3.455  1.00 96.12           H  
ATOM   1841  C   PRO A 112      -9.137  -6.876  -1.918  1.00 96.12           C  
ATOM   1842  CB  PRO A 112      -9.507  -7.525  -4.350  1.00 96.12           C  
ATOM   1843  HB2 PRO A 112     -10.530  -7.609  -3.983  1.00 96.12           H  
ATOM   1844  HB3 PRO A 112      -9.396  -6.636  -4.970  1.00 96.12           H  
ATOM   1845  O   PRO A 112      -8.852  -5.714  -1.628  1.00 96.12           O  
ATOM   1846  CG  PRO A 112      -9.146  -8.792  -5.125  1.00 96.12           C  
ATOM   1847  HG2 PRO A 112      -9.991  -9.167  -5.702  1.00 96.12           H  
ATOM   1848  HG3 PRO A 112      -8.292  -8.603  -5.775  1.00 96.12           H  
ATOM   1849  CD  PRO A 112      -8.750  -9.763  -4.017  1.00 96.12           C  
ATOM   1850  HD2 PRO A 112      -9.634 -10.257  -3.613  1.00 96.12           H  
ATOM   1851  HD3 PRO A 112      -8.048 -10.497  -4.413  1.00 96.12           H  
ATOM   1852  N   GLU A 113      -9.935  -7.613  -1.138  1.00 96.44           N  
ATOM   1853  H   GLU A 113     -10.153  -8.556  -1.426  1.00 96.44           H  
ATOM   1854  CA  GLU A 113     -10.563  -7.133   0.103  1.00 96.44           C  
ATOM   1855  HA  GLU A 113     -11.125  -6.225  -0.112  1.00 96.44           H  
ATOM   1856  C   GLU A 113      -9.509  -6.804   1.172  1.00 96.44           C  
ATOM   1857  CB  GLU A 113     -11.545  -8.193   0.647  1.00 96.44           C  
ATOM   1858  HB2 GLU A 113     -11.017  -9.114   0.894  1.00 96.44           H  
ATOM   1859  HB3 GLU A 113     -11.955  -7.805   1.580  1.00 96.44           H  
ATOM   1860  O   GLU A 113      -9.574  -5.762   1.837  1.00 96.44           O  
ATOM   1861  CG  GLU A 113     -12.738  -8.508  -0.276  1.00 96.44           C  
ATOM   1862  HG2 GLU A 113     -13.143  -7.568  -0.648  1.00 96.44           H  
ATOM   1863  HG3 GLU A 113     -13.512  -8.979   0.330  1.00 96.44           H  
ATOM   1864  CD  GLU A 113     -12.426  -9.444  -1.463  1.00 96.44           C  
ATOM   1865  OE1 GLU A 113     -13.339  -9.619  -2.298  1.00 96.44           O  
ATOM   1866  OE2 GLU A 113     -11.284  -9.950  -1.569  1.00 96.44           O  
ATOM   1867  N   GLU A 114      -8.497  -7.666   1.300  1.00 96.88           N  
ATOM   1868  H   GLU A 114      -8.515  -8.507   0.740  1.00 96.88           H  
ATOM   1869  CA  GLU A 114      -7.344  -7.446   2.179  1.00 96.88           C  
ATOM   1870  HA  GLU A 114      -7.698  -7.236   3.189  1.00 96.88           H  
ATOM   1871  C   GLU A 114      -6.503  -6.248   1.723  1.00 96.88           C  
ATOM   1872  CB  GLU A 114      -6.467  -8.701   2.226  1.00 96.88           C  
ATOM   1873  HB2 GLU A 114      -6.228  -8.991   1.203  1.00 96.88           H  
ATOM   1874  HB3 GLU A 114      -5.537  -8.464   2.741  1.00 96.88           H  
ATOM   1875  O   GLU A 114      -6.124  -5.423   2.557  1.00 96.88           O  
ATOM   1876  CG  GLU A 114      -7.117  -9.859   2.987  1.00 96.88           C  
ATOM   1877  HG2 GLU A 114      -7.056  -9.616   4.048  1.00 96.88           H  
ATOM   1878  HG3 GLU A 114      -8.172  -9.940   2.721  1.00 96.88           H  
ATOM   1879  CD  GLU A 114      -6.437 -11.207   2.712  1.00 96.88           C  
ATOM   1880  OE1 GLU A 114      -6.595 -12.146   3.510  1.00 96.88           O  
ATOM   1881  OE2 GLU A 114      -5.795 -11.392   1.652  1.00 96.88           O  
ATOM   1882  N   LEU A 115      -6.263  -6.105   0.413  1.00 96.81           N  
ATOM   1883  H   LEU A 115      -6.580  -6.836  -0.208  1.00 96.81           H  
ATOM   1884  CA  LEU A 115      -5.567  -4.951  -0.164  1.00 96.81           C  
ATOM   1885  HA  LEU A 115      -4.568  -4.901   0.267  1.00 96.81           H  
ATOM   1886  C   LEU A 115      -6.273  -3.636   0.176  1.00 96.81           C  
ATOM   1887  CB  LEU A 115      -5.454  -5.136  -1.690  1.00 96.81           C  
ATOM   1888  HB2 LEU A 115      -6.455  -5.258  -2.104  1.00 96.81           H  
ATOM   1889  HB3 LEU A 115      -4.904  -6.053  -1.903  1.00 96.81           H  
ATOM   1890  O   LEU A 115      -5.625  -2.694   0.639  1.00 96.81           O  
ATOM   1891  CG  LEU A 115      -4.790  -3.954  -2.421  1.00 96.81           C  
ATOM   1892  HG  LEU A 115      -5.352  -3.041  -2.229  1.00 96.81           H  
ATOM   1893  CD1 LEU A 115      -3.349  -3.745  -1.969  1.00 96.81           C  
ATOM   1894 HD11 LEU A 115      -2.886  -2.964  -2.573  1.00 96.81           H  
ATOM   1895 HD12 LEU A 115      -3.331  -3.430  -0.926  1.00 96.81           H  
ATOM   1896 HD13 LEU A 115      -2.780  -4.668  -2.081  1.00 96.81           H  
ATOM   1897  CD2 LEU A 115      -4.801  -4.188  -3.927  1.00 96.81           C  
ATOM   1898 HD21 LEU A 115      -5.816  -4.392  -4.267  1.00 96.81           H  
ATOM   1899 HD22 LEU A 115      -4.169  -5.046  -4.157  1.00 96.81           H  
ATOM   1900 HD23 LEU A 115      -4.421  -3.307  -4.443  1.00 96.81           H  
ATOM   1901  N   VAL A 116      -7.596  -3.565  -0.010  1.00 96.69           N  
ATOM   1902  H   VAL A 116      -8.071  -4.362  -0.410  1.00 96.69           H  
ATOM   1903  CA  VAL A 116      -8.367  -2.362   0.345  1.00 96.69           C  
ATOM   1904  HA  VAL A 116      -7.899  -1.509  -0.146  1.00 96.69           H  
ATOM   1905  C   VAL A 116      -8.284  -2.086   1.846  1.00 96.69           C  
ATOM   1906  CB  VAL A 116      -9.828  -2.432  -0.148  1.00 96.69           C  
ATOM   1907  HB  VAL A 116     -10.308  -3.333   0.234  1.00 96.69           H  
ATOM   1908  O   VAL A 116      -8.076  -0.936   2.237  1.00 96.69           O  
ATOM   1909  CG1 VAL A 116     -10.637  -1.214   0.335  1.00 96.69           C  
ATOM   1910 HG11 VAL A 116     -10.002  -0.331   0.406  1.00 96.69           H  
ATOM   1911 HG12 VAL A 116     -11.061  -1.430   1.316  1.00 96.69           H  
ATOM   1912 HG13 VAL A 116     -11.459  -0.998  -0.349  1.00 96.69           H  
ATOM   1913  CG2 VAL A 116      -9.873  -2.463  -1.681  1.00 96.69           C  
ATOM   1914 HG21 VAL A 116      -9.250  -1.675  -2.103  1.00 96.69           H  
ATOM   1915 HG22 VAL A 116     -10.899  -2.350  -2.031  1.00 96.69           H  
ATOM   1916 HG23 VAL A 116      -9.511  -3.425  -2.045  1.00 96.69           H  
ATOM   1917  N   THR A 117      -8.347  -3.121   2.690  1.00 97.12           N  
ATOM   1918  H   THR A 117      -8.480  -4.049   2.315  1.00 97.12           H  
ATOM   1919  CA  THR A 117      -8.158  -2.940   4.138  1.00 97.12           C  
ATOM   1920  HA  THR A 117      -8.888  -2.205   4.479  1.00 97.12           H  
ATOM   1921  C   THR A 117      -6.784  -2.364   4.456  1.00 97.12           C  
ATOM   1922  CB  THR A 117      -8.453  -4.224   4.913  1.00 97.12           C  
ATOM   1923  HB  THR A 117      -7.894  -5.066   4.505  1.00 97.12           H  
ATOM   1924  O   THR A 117      -6.711  -1.350   5.146  1.00 97.12           O  
ATOM   1925  CG2 THR A 117      -8.169  -4.108   6.422  1.00 97.12           C  
ATOM   1926 HG21 THR A 117      -8.874  -4.710   6.995  1.00 97.12           H  
ATOM   1927 HG22 THR A 117      -8.253  -3.073   6.756  1.00 97.12           H  
ATOM   1928 HG23 THR A 117      -7.158  -4.457   6.632  1.00 97.12           H  
ATOM   1929  OG1 THR A 117      -9.823  -4.477   4.699  1.00 97.12           O  
ATOM   1930  HG1 THR A 117      -9.924  -4.666   3.764  1.00 97.12           H  
ATOM   1931  N   LEU A 118      -5.704  -2.911   3.895  1.00 96.31           N  
ATOM   1932  H   LEU A 118      -5.819  -3.724   3.307  1.00 96.31           H  
ATOM   1933  CA  LEU A 118      -4.351  -2.381   4.087  1.00 96.31           C  
ATOM   1934  HA  LEU A 118      -4.119  -2.388   5.152  1.00 96.31           H  
ATOM   1935  C   LEU A 118      -4.214  -0.924   3.632  1.00 96.31           C  
ATOM   1936  CB  LEU A 118      -3.338  -3.263   3.343  1.00 96.31           C  
ATOM   1937  HB2 LEU A 118      -3.703  -3.446   2.333  1.00 96.31           H  
ATOM   1938  HB3 LEU A 118      -2.404  -2.708   3.261  1.00 96.31           H  
ATOM   1939  O   LEU A 118      -3.696  -0.101   4.388  1.00 96.31           O  
ATOM   1940  CG  LEU A 118      -3.024  -4.609   4.014  1.00 96.31           C  
ATOM   1941  HG  LEU A 118      -3.934  -5.204   4.085  1.00 96.31           H  
ATOM   1942  CD1 LEU A 118      -2.017  -5.375   3.155  1.00 96.31           C  
ATOM   1943 HD11 LEU A 118      -2.403  -5.488   2.142  1.00 96.31           H  
ATOM   1944 HD12 LEU A 118      -1.065  -4.845   3.127  1.00 96.31           H  
ATOM   1945 HD13 LEU A 118      -1.857  -6.367   3.577  1.00 96.31           H  
ATOM   1946  CD2 LEU A 118      -2.455  -4.403   5.422  1.00 96.31           C  
ATOM   1947 HD21 LEU A 118      -1.986  -3.422   5.504  1.00 96.31           H  
ATOM   1948 HD22 LEU A 118      -1.699  -5.158   5.640  1.00 96.31           H  
ATOM   1949 HD23 LEU A 118      -3.256  -4.489   6.157  1.00 96.31           H  
ATOM   1950  N   LYS A 119      -4.723  -0.570   2.445  1.00 96.19           N  
ATOM   1951  H   LYS A 119      -5.112  -1.295   1.858  1.00 96.19           H  
ATOM   1952  CA  LYS A 119      -4.697   0.818   1.947  1.00 96.19           C  
ATOM   1953  HA  LYS A 119      -3.662   1.151   1.881  1.00 96.19           H  
ATOM   1954  C   LYS A 119      -5.396   1.781   2.907  1.00 96.19           C  
ATOM   1955  CB  LYS A 119      -5.332   0.909   0.554  1.00 96.19           C  
ATOM   1956  HB2 LYS A 119      -6.315   0.439   0.565  1.00 96.19           H  
ATOM   1957  HB3 LYS A 119      -5.471   1.965   0.323  1.00 96.19           H  
ATOM   1958  O   LYS A 119      -4.862   2.848   3.190  1.00 96.19           O  
ATOM   1959  CG  LYS A 119      -4.463   0.292  -0.551  1.00 96.19           C  
ATOM   1960  HG2 LYS A 119      -4.256  -0.751  -0.311  1.00 96.19           H  
ATOM   1961  HG3 LYS A 119      -3.515   0.826  -0.604  1.00 96.19           H  
ATOM   1962  CD  LYS A 119      -5.168   0.346  -1.914  1.00 96.19           C  
ATOM   1963  HD2 LYS A 119      -4.608  -0.261  -2.625  1.00 96.19           H  
ATOM   1964  HD3 LYS A 119      -6.176  -0.059  -1.828  1.00 96.19           H  
ATOM   1965  CE  LYS A 119      -5.215   1.790  -2.434  1.00 96.19           C  
ATOM   1966  HE2 LYS A 119      -4.194   2.168  -2.487  1.00 96.19           H  
ATOM   1967  HE3 LYS A 119      -5.768   2.423  -1.740  1.00 96.19           H  
ATOM   1968  NZ  LYS A 119      -5.794   1.883  -3.800  1.00 96.19           N  
ATOM   1969  HZ1 LYS A 119      -5.280   2.576  -4.324  1.00 96.19           H  
ATOM   1970  HZ2 LYS A 119      -6.787   2.066  -3.821  1.00 96.19           H  
ATOM   1971  HZ3 LYS A 119      -5.561   1.063  -4.341  1.00 96.19           H  
ATOM   1972  N   ILE A 120      -6.560   1.408   3.444  1.00 96.75           N  
ATOM   1973  H   ILE A 120      -6.945   0.516   3.167  1.00 96.75           H  
ATOM   1974  CA  ILE A 120      -7.292   2.228   4.426  1.00 96.75           C  
ATOM   1975  HA  ILE A 120      -7.404   3.237   4.032  1.00 96.75           H  
ATOM   1976  C   ILE A 120      -6.501   2.345   5.733  1.00 96.75           C  
ATOM   1977  CB  ILE A 120      -8.700   1.637   4.664  1.00 96.75           C  
ATOM   1978  HB  ILE A 120      -8.586   0.579   4.899  1.00 96.75           H  
ATOM   1979  O   ILE A 120      -6.418   3.431   6.306  1.00 96.75           O  
ATOM   1980  CG1 ILE A 120      -9.542   1.777   3.376  1.00 96.75           C  
ATOM   1981 HG12 ILE A 120      -9.686   2.834   3.150  1.00 96.75           H  
ATOM   1982 HG13 ILE A 120      -9.002   1.345   2.533  1.00 96.75           H  
ATOM   1983  CG2 ILE A 120      -9.452   2.300   5.839  1.00 96.75           C  
ATOM   1984 HG21 ILE A 120     -10.305   1.676   6.106  1.00 96.75           H  
ATOM   1985 HG22 ILE A 120      -8.831   2.375   6.732  1.00 96.75           H  
ATOM   1986 HG23 ILE A 120      -9.799   3.290   5.546  1.00 96.75           H  
ATOM   1987  CD1 ILE A 120     -10.912   1.097   3.445  1.00 96.75           C  
ATOM   1988 HD11 ILE A 120     -10.796   0.064   3.773  1.00 96.75           H  
ATOM   1989 HD12 ILE A 120     -11.561   1.640   4.132  1.00 96.75           H  
ATOM   1990 HD13 ILE A 120     -11.371   1.106   2.457  1.00 96.75           H  
ATOM   1991  N   LEU A 121      -5.897   1.252   6.206  1.00 96.06           N  
ATOM   1992  H   LEU A 121      -5.970   0.389   5.687  1.00 96.06           H  
ATOM   1993  CA  LEU A 121      -5.101   1.271   7.432  1.00 96.06           C  
ATOM   1994  HA  LEU A 121      -5.715   1.681   8.235  1.00 96.06           H  
ATOM   1995  C   LEU A 121      -3.879   2.191   7.300  1.00 96.06           C  
ATOM   1996  CB  LEU A 121      -4.669  -0.153   7.804  1.00 96.06           C  
ATOM   1997  HB2 LEU A 121      -3.932  -0.075   8.603  1.00 96.06           H  
ATOM   1998  HB3 LEU A 121      -4.165  -0.603   6.948  1.00 96.06           H  
ATOM   1999  O   LEU A 121      -3.587   2.925   8.242  1.00 96.06           O  
ATOM   2000  CG  LEU A 121      -5.790  -1.100   8.273  1.00 96.06           C  
ATOM   2001  HG  LEU A 121      -6.511  -1.284   7.477  1.00 96.06           H  
ATOM   2002  CD1 LEU A 121      -5.160  -2.433   8.654  1.00 96.06           C  
ATOM   2003 HD11 LEU A 121      -4.684  -2.877   7.779  1.00 96.06           H  
ATOM   2004 HD12 LEU A 121      -5.917  -3.123   9.027  1.00 96.06           H  
ATOM   2005 HD13 LEU A 121      -4.413  -2.248   9.426  1.00 96.06           H  
ATOM   2006  CD2 LEU A 121      -6.575  -0.563   9.468  1.00 96.06           C  
ATOM   2007 HD21 LEU A 121      -5.936   0.099  10.052  1.00 96.06           H  
ATOM   2008 HD22 LEU A 121      -6.917  -1.378  10.106  1.00 96.06           H  
ATOM   2009 HD23 LEU A 121      -7.452  -0.029   9.101  1.00 96.06           H  
ATOM   2010  N   LEU A 122      -3.223   2.177   6.133  1.00 95.25           N  
ATOM   2011  H   LEU A 122      -3.518   1.499   5.445  1.00 95.25           H  
ATOM   2012  CA  LEU A 122      -2.103   3.051   5.779  1.00 95.25           C  
ATOM   2013  HA  LEU A 122      -1.360   3.029   6.576  1.00 95.25           H  
ATOM   2014  C   LEU A 122      -2.528   4.515   5.605  1.00 95.25           C  
ATOM   2015  CB  LEU A 122      -1.474   2.540   4.477  1.00 95.25           C  
ATOM   2016  HB2 LEU A 122      -2.283   2.349   3.773  1.00 95.25           H  
ATOM   2017  HB3 LEU A 122      -0.844   3.327   4.061  1.00 95.25           H  
ATOM   2018  O   LEU A 122      -1.848   5.403   6.116  1.00 95.25           O  
ATOM   2019  CG  LEU A 122      -0.618   1.272   4.586  1.00 95.25           C  
ATOM   2020  HG  LEU A 122      -1.165   0.499   5.127  1.00 95.25           H  
ATOM   2021  CD1 LEU A 122      -0.330   0.768   3.171  1.00 95.25           C  
ATOM   2022 HD11 LEU A 122      -0.506   1.537   2.419  1.00 95.25           H  
ATOM   2023 HD12 LEU A 122      -0.964  -0.093   2.961  1.00 95.25           H  
ATOM   2024 HD13 LEU A 122       0.716   0.472   3.095  1.00 95.25           H  
ATOM   2025  CD2 LEU A 122       0.700   1.530   5.318  1.00 95.25           C  
ATOM   2026 HD21 LEU A 122       1.293   0.616   5.325  1.00 95.25           H  
ATOM   2027 HD22 LEU A 122       1.274   2.304   4.808  1.00 95.25           H  
ATOM   2028 HD23 LEU A 122       0.515   1.827   6.350  1.00 95.25           H  
ATOM   2029  N   LEU A 123      -3.656   4.779   4.934  1.00 95.75           N  
ATOM   2030  H   LEU A 123      -4.128   4.015   4.471  1.00 95.75           H  
ATOM   2031  CA  LEU A 123      -4.216   6.128   4.777  1.00 95.75           C  
ATOM   2032  HA  LEU A 123      -3.506   6.746   4.227  1.00 95.75           H  
ATOM   2033  C   LEU A 123      -4.439   6.791   6.132  1.00 95.75           C  
ATOM   2034  CB  LEU A 123      -5.539   6.047   3.994  1.00 95.75           C  
ATOM   2035  HB2 LEU A 123      -5.332   5.632   3.008  1.00 95.75           H  
ATOM   2036  HB3 LEU A 123      -6.207   5.356   4.509  1.00 95.75           H  
ATOM   2037  O   LEU A 123      -4.145   7.968   6.306  1.00 95.75           O  
ATOM   2038  CG  LEU A 123      -6.278   7.392   3.836  1.00 95.75           C  
ATOM   2039  HG  LEU A 123      -6.482   7.825   4.815  1.00 95.75           H  
ATOM   2040  CD1 LEU A 123      -5.469   8.401   3.021  1.00 95.75           C  
ATOM   2041 HD11 LEU A 123      -4.533   8.628   3.531  1.00 95.75           H  
ATOM   2042 HD12 LEU A 123      -6.034   9.326   2.907  1.00 95.75           H  
ATOM   2043 HD13 LEU A 123      -5.255   7.984   2.037  1.00 95.75           H  
ATOM   2044  CD2 LEU A 123      -7.628   7.167   3.157  1.00 95.75           C  
ATOM   2045 HD21 LEU A 123      -8.277   6.589   3.815  1.00 95.75           H  
ATOM   2046 HD22 LEU A 123      -8.105   8.124   2.950  1.00 95.75           H  
ATOM   2047 HD23 LEU A 123      -7.490   6.620   2.225  1.00 95.75           H  
ATOM   2048  N   PHE A 124      -4.937   6.021   7.094  1.00 94.50           N  
ATOM   2049  H   PHE A 124      -5.181   5.073   6.846  1.00 94.50           H  
ATOM   2050  CA  PHE A 124      -5.227   6.481   8.446  1.00 94.50           C  
ATOM   2051  HA  PHE A 124      -5.300   7.568   8.433  1.00 94.50           H  
ATOM   2052  C   PHE A 124      -4.104   6.173   9.456  1.00 94.50           C  
ATOM   2053  CB  PHE A 124      -6.604   5.934   8.843  1.00 94.50           C  
ATOM   2054  HB2 PHE A 124      -6.604   4.853   8.702  1.00 94.50           H  
ATOM   2055  HB3 PHE A 124      -6.782   6.112   9.904  1.00 94.50           H  
ATOM   2056  O   PHE A 124      -4.348   6.137  10.669  1.00 94.50           O  
ATOM   2057  CG  PHE A 124      -7.757   6.552   8.065  1.00 94.50           C  
ATOM   2058  CD1 PHE A 124      -8.017   7.932   8.150  1.00 94.50           C  
ATOM   2059  HD1 PHE A 124      -7.393   8.568   8.761  1.00 94.50           H  
ATOM   2060  CD2 PHE A 124      -8.577   5.745   7.255  1.00 94.50           C  
ATOM   2061  HD2 PHE A 124      -8.382   4.685   7.186  1.00 94.50           H  
ATOM   2062  CE1 PHE A 124      -9.109   8.484   7.462  1.00 94.50           C  
ATOM   2063  HE1 PHE A 124      -9.334   9.534   7.572  1.00 94.50           H  
ATOM   2064  CE2 PHE A 124      -9.627   6.314   6.515  1.00 94.50           C  
ATOM   2065  HE2 PHE A 124     -10.226   5.698   5.861  1.00 94.50           H  
ATOM   2066  CZ  PHE A 124      -9.903   7.685   6.627  1.00 94.50           C  
ATOM   2067  HZ  PHE A 124     -10.723   8.124   6.079  1.00 94.50           H  
ATOM   2068  N   SER A 125      -2.864   5.956   8.993  1.00 87.56           N  
ATOM   2069  H   SER A 125      -2.709   5.942   7.995  1.00 87.56           H  
ATOM   2070  CA  SER A 125      -1.695   5.820   9.874  1.00 87.56           C  
ATOM   2071  HA  SER A 125      -1.979   5.193  10.719  1.00 87.56           H  
ATOM   2072  C   SER A 125      -1.295   7.187  10.437  1.00 87.56           C  
ATOM   2073  CB  SER A 125      -0.517   5.094   9.197  1.00 87.56           C  
ATOM   2074  HB2 SER A 125      -0.404   5.424   8.164  1.00 87.56           H  
ATOM   2075  HB3 SER A 125       0.402   5.319   9.738  1.00 87.56           H  
ATOM   2076  O   SER A 125      -0.409   7.892   9.955  1.00 87.56           O  
ATOM   2077  OG  SER A 125      -0.704   3.683   9.238  1.00 87.56           O  
ATOM   2078  HG  SER A 125      -0.019   3.282   8.698  1.00 87.56           H  
ATOM   2079  N   CYS A 126      -1.981   7.576  11.505  1.00 72.50           N  
ATOM   2080  H   CYS A 126      -2.790   7.030  11.766  1.00 72.50           H  
ATOM   2081  CA  CYS A 126      -1.663   8.732  12.330  1.00 72.50           C  
ATOM   2082  HA  CYS A 126      -1.419   9.590  11.704  1.00 72.50           H  
ATOM   2083  C   CYS A 126      -0.444   8.372  13.197  1.00 72.50           C  
ATOM   2084  CB  CYS A 126      -2.915   9.051  13.172  1.00 72.50           C  
ATOM   2085  HB2 CYS A 126      -3.138   8.209  13.828  1.00 72.50           H  
ATOM   2086  HB3 CYS A 126      -2.723   9.921  13.799  1.00 72.50           H  
ATOM   2087  O   CYS A 126      -0.620   7.732  14.227  1.00 72.50           O  
ATOM   2088  SG  CYS A 126      -4.338   9.336  12.078  1.00 72.50           S  
ATOM   2089  HG  CYS A 126      -5.322   8.941  12.891  1.00 72.50           H  
ATOM   2090  N   GLY A 127       0.784   8.698  12.768  1.00 67.00           N  
ATOM   2091  H   GLY A 127       0.876   9.047  11.824  1.00 67.00           H  
ATOM   2092  CA  GLY A 127       2.016   8.389  13.526  1.00 67.00           C  
ATOM   2093  HA2 GLY A 127       2.855   8.935  13.095  1.00 67.00           H  
ATOM   2094  HA3 GLY A 127       2.228   7.325  13.421  1.00 67.00           H  
ATOM   2095  C   GLY A 127       1.936   8.720  15.031  1.00 67.00           C  
ATOM   2096  O   GLY A 127       1.239   9.650  15.433  1.00 67.00           O  
ATOM   2097  N   ASN A 128       2.677   7.976  15.860  1.00 55.16           N  
ATOM   2098  H   ASN A 128       3.225   7.238  15.443  1.00 55.16           H  
ATOM   2099  CA  ASN A 128       2.558   7.966  17.333  1.00 55.16           C  
ATOM   2100  HA  ASN A 128       1.498   7.866  17.564  1.00 55.16           H  
ATOM   2101  C   ASN A 128       3.005   9.245  18.072  1.00 55.16           C  
ATOM   2102  CB  ASN A 128       3.308   6.730  17.877  1.00 55.16           C  
ATOM   2103  HB2 ASN A 128       3.474   6.826  18.950  1.00 55.16           H  
ATOM   2104  HB3 ASN A 128       4.287   6.664  17.403  1.00 55.16           H  
ATOM   2105  O   ASN A 128       3.126   9.232  19.293  1.00 55.16           O  
ATOM   2106  CG  ASN A 128       2.572   5.426  17.658  1.00 55.16           C  
ATOM   2107  ND2 ASN A 128       3.264   4.317  17.754  1.00 55.16           N  
ATOM   2108 HD21 ASN A 128       4.229   4.330  18.051  1.00 55.16           H  
ATOM   2109 HD22 ASN A 128       2.813   3.479  17.415  1.00 55.16           H  
ATOM   2110  OD1 ASN A 128       1.398   5.372  17.340  1.00 55.16           O  
ATOM   2111  N   HIS A 129       3.250  10.362  17.393  1.00 50.06           N  
ATOM   2112  H   HIS A 129       3.019  10.387  16.410  1.00 50.06           H  
ATOM   2113  CA  HIS A 129       3.730  11.582  18.035  1.00 50.06           C  
ATOM   2114  HA  HIS A 129       4.383  11.307  18.863  1.00 50.06           H  
ATOM   2115  C   HIS A 129       2.556  12.360  18.652  1.00 50.06           C  
ATOM   2116  CB  HIS A 129       4.608  12.373  17.063  1.00 50.06           C  
ATOM   2117  HB2 HIS A 129       3.988  12.756  16.252  1.00 50.06           H  
ATOM   2118  HB3 HIS A 129       5.068  13.208  17.592  1.00 50.06           H  
ATOM   2119  O   HIS A 129       2.096  13.382  18.149  1.00 50.06           O  
ATOM   2120  CG  HIS A 129       5.717  11.544  16.467  1.00 50.06           C  
ATOM   2121  CD2 HIS A 129       5.892  11.244  15.143  1.00 50.06           C  
ATOM   2122  HD2 HIS A 129       5.281  11.601  14.327  1.00 50.06           H  
ATOM   2123  ND1 HIS A 129       6.709  10.893  17.165  1.00 50.06           N  
ATOM   2124  HD1 HIS A 129       6.880  10.960  18.158  1.00 50.06           H  
ATOM   2125  CE1 HIS A 129       7.466  10.221  16.280  1.00 50.06           C  
ATOM   2126  HE1 HIS A 129       8.338   9.635  16.528  1.00 50.06           H  
ATOM   2127  NE2 HIS A 129       6.985  10.383  15.036  1.00 50.06           N  
ATOM   2128  N   THR A 130       2.017  11.829  19.748  1.00 46.78           N  
ATOM   2129  H   THR A 130       2.349  10.925  20.050  1.00 46.78           H  
ATOM   2130  CA  THR A 130       1.093  12.527  20.647  1.00 46.78           C  
ATOM   2131  HA  THR A 130       0.284  12.984  20.078  1.00 46.78           H  
ATOM   2132  C   THR A 130       1.870  13.607  21.396  1.00 46.78           C  
ATOM   2133  CB  THR A 130       0.479  11.552  21.663  1.00 46.78           C  
ATOM   2134  HB  THR A 130       0.053  12.115  22.494  1.00 46.78           H  
ATOM   2135  O   THR A 130       2.582  13.279  22.333  1.00 46.78           O  
ATOM   2136  CG2 THR A 130      -0.628  10.703  21.049  1.00 46.78           C  
ATOM   2137 HG21 THR A 130      -0.365  10.403  20.034  1.00 46.78           H  
ATOM   2138 HG22 THR A 130      -1.550  11.284  21.019  1.00 46.78           H  
ATOM   2139 HG23 THR A 130      -0.798   9.812  21.654  1.00 46.78           H  
ATOM   2140  OG1 THR A 130       1.489  10.714  22.171  1.00 46.78           O  
ATOM   2141  HG1 THR A 130       2.227  11.290  22.385  1.00 46.78           H  
ATOM   2142  N   GLN A 131       1.780  14.862  20.947  1.00 46.19           N  
ATOM   2143  H   GLN A 131       1.411  14.935  20.010  1.00 46.19           H  
ATOM   2144  CA  GLN A 131       1.871  16.175  21.638  1.00 46.19           C  
ATOM   2145  HA  GLN A 131       2.386  16.818  20.924  1.00 46.19           H  
ATOM   2146  C   GLN A 131       2.674  16.432  22.941  1.00 46.19           C  
ATOM   2147  CB  GLN A 131       0.434  16.722  21.782  1.00 46.19           C  
ATOM   2148  HB2 GLN A 131      -0.286  15.904  21.773  1.00 46.19           H  
ATOM   2149  HB3 GLN A 131       0.304  17.249  22.728  1.00 46.19           H  
ATOM   2150  O   GLN A 131       2.677  17.561  23.413  1.00 46.19           O  
ATOM   2151  CG  GLN A 131       0.073  17.666  20.627  1.00 46.19           C  
ATOM   2152  HG2 GLN A 131       0.891  18.364  20.447  1.00 46.19           H  
ATOM   2153  HG3 GLN A 131      -0.060  17.052  19.737  1.00 46.19           H  
ATOM   2154  CD  GLN A 131      -1.208  18.452  20.920  1.00 46.19           C  
ATOM   2155  NE2 GLN A 131      -1.513  19.491  20.190  1.00 46.19           N  
ATOM   2156 HE21 GLN A 131      -0.913  19.813  19.444  1.00 46.19           H  
ATOM   2157 HE22 GLN A 131      -2.318  20.007  20.517  1.00 46.19           H  
ATOM   2158  OE1 GLN A 131      -1.955  18.158  21.834  1.00 46.19           O  
ATOM   2159  N   LYS A 132       3.373  15.485  23.562  1.00 42.28           N  
ATOM   2160  H   LYS A 132       3.417  14.575  23.127  1.00 42.28           H  
ATOM   2161  CA  LYS A 132       3.792  15.601  24.974  1.00 42.28           C  
ATOM   2162  HA  LYS A 132       3.326  16.493  25.390  1.00 42.28           H  
ATOM   2163  C   LYS A 132       5.267  15.931  25.242  1.00 42.28           C  
ATOM   2164  CB  LYS A 132       3.246  14.411  25.797  1.00 42.28           C  
ATOM   2165  HB2 LYS A 132       3.862  14.248  26.681  1.00 42.28           H  
ATOM   2166  HB3 LYS A 132       3.276  13.499  25.201  1.00 42.28           H  
ATOM   2167  O   LYS A 132       5.729  15.682  26.352  1.00 42.28           O  
ATOM   2168  CG  LYS A 132       1.807  14.684  26.273  1.00 42.28           C  
ATOM   2169  HG2 LYS A 132       1.119  14.572  25.435  1.00 42.28           H  
ATOM   2170  HG3 LYS A 132       1.738  15.700  26.661  1.00 42.28           H  
ATOM   2171  CD  LYS A 132       1.426  13.710  27.398  1.00 42.28           C  
ATOM   2172  HD2 LYS A 132       2.155  13.789  28.205  1.00 42.28           H  
ATOM   2173  HD3 LYS A 132       1.433  12.692  27.009  1.00 42.28           H  
ATOM   2174  CE  LYS A 132       0.039  14.080  27.928  1.00 42.28           C  
ATOM   2175  HE2 LYS A 132      -0.675  14.024  27.106  1.00 42.28           H  
ATOM   2176  HE3 LYS A 132       0.074  15.116  28.265  1.00 42.28           H  
ATOM   2177  NZ  LYS A 132      -0.379  13.199  29.047  1.00 42.28           N  
ATOM   2178  HZ1 LYS A 132      -1.235  13.545  29.456  1.00 42.28           H  
ATOM   2179  HZ2 LYS A 132       0.332  13.185  29.763  1.00 42.28           H  
ATOM   2180  HZ3 LYS A 132      -0.531  12.255  28.720  1.00 42.28           H  
ATOM   2181  N   GLY A 133       6.011  16.534  24.308  1.00 41.72           N  
ATOM   2182  H   GLY A 133       5.625  16.770  23.405  1.00 41.72           H  
ATOM   2183  CA  GLY A 133       7.382  16.930  24.676  1.00 41.72           C  
ATOM   2184  HA2 GLY A 133       7.341  17.509  25.598  1.00 41.72           H  
ATOM   2185  HA3 GLY A 133       7.953  16.030  24.902  1.00 41.72           H  
ATOM   2186  C   GLY A 133       8.218  17.748  23.711  1.00 41.72           C  
ATOM   2187  O   GLY A 133       9.375  17.393  23.539  1.00 41.72           O  
ATOM   2188  N   ALA A 134       7.700  18.822  23.117  1.00 41.72           N  
ATOM   2189  H   ALA A 134       6.753  19.114  23.316  1.00 41.72           H  
ATOM   2190  CA  ALA A 134       8.607  19.817  22.553  1.00 41.72           C  
ATOM   2191  HA  ALA A 134       9.498  19.849  23.180  1.00 41.72           H  
ATOM   2192  C   ALA A 134       7.997  21.217  22.637  1.00 41.72           C  
ATOM   2193  CB  ALA A 134       9.092  19.426  21.149  1.00 41.72           C  
ATOM   2194  HB1 ALA A 134       9.411  18.383  21.131  1.00 41.72           H  
ATOM   2195  HB2 ALA A 134       8.308  19.589  20.410  1.00 41.72           H  
ATOM   2196  HB3 ALA A 134       9.953  20.045  20.899  1.00 41.72           H  
ATOM   2197  O   ALA A 134       7.581  21.821  21.654  1.00 41.72           O  
ATOM   2198  N   GLU A 135       7.974  21.755  23.852  1.00 40.53           N  
ATOM   2199  H   GLU A 135       8.167  21.138  24.629  1.00 40.53           H  
ATOM   2200  CA  GLU A 135       8.596  23.064  24.032  1.00 40.53           C  
ATOM   2201  HA  GLU A 135       8.021  23.846  23.535  1.00 40.53           H  
ATOM   2202  C   GLU A 135      10.008  22.971  23.424  1.00 40.53           C  
ATOM   2203  CB  GLU A 135       8.681  23.340  25.545  1.00 40.53           C  
ATOM   2204  HB2 GLU A 135       9.444  24.092  25.747  1.00 40.53           H  
ATOM   2205  HB3 GLU A 135       8.969  22.419  26.052  1.00 40.53           H  
ATOM   2206  O   GLU A 135      10.805  22.188  23.924  1.00 40.53           O  
ATOM   2207  CG  GLU A 135       7.342  23.819  26.124  1.00 40.53           C  
ATOM   2208  HG2 GLU A 135       7.109  24.800  25.711  1.00 40.53           H  
ATOM   2209  HG3 GLU A 135       6.560  23.131  25.803  1.00 40.53           H  
ATOM   2210  CD  GLU A 135       7.329  23.886  27.664  1.00 40.53           C  
ATOM   2211  OE1 GLU A 135       6.225  24.121  28.209  1.00 40.53           O  
ATOM   2212  OE2 GLU A 135       8.388  23.666  28.295  1.00 40.53           O  
ATOM   2213  N   GLU A 136      10.245  23.664  22.300  1.00 40.19           N  
ATOM   2214  H   GLU A 136       9.414  24.008  21.842  1.00 40.19           H  
ATOM   2215  CA  GLU A 136      11.531  23.950  21.614  1.00 40.19           C  
ATOM   2216  HA  GLU A 136      11.657  25.032  21.637  1.00 40.19           H  
ATOM   2217  C   GLU A 136      11.505  23.571  20.120  1.00 40.19           C  
ATOM   2218  CB  GLU A 136      12.805  23.417  22.309  1.00 40.19           C  
ATOM   2219  HB2 GLU A 136      12.734  22.342  22.471  1.00 40.19           H  
ATOM   2220  HB3 GLU A 136      13.642  23.579  21.630  1.00 40.19           H  
ATOM   2221  O   GLU A 136      11.887  22.476  19.715  1.00 40.19           O  
ATOM   2222  CG  GLU A 136      13.139  24.160  23.621  1.00 40.19           C  
ATOM   2223  HG2 GLU A 136      12.295  24.139  24.310  1.00 40.19           H  
ATOM   2224  HG3 GLU A 136      13.319  25.208  23.382  1.00 40.19           H  
ATOM   2225  CD  GLU A 136      14.382  23.593  24.329  1.00 40.19           C  
ATOM   2226  OE1 GLU A 136      14.573  23.927  25.521  1.00 40.19           O  
ATOM   2227  OE2 GLU A 136      15.189  22.904  23.655  1.00 40.19           O  
ATOM   2228  N   LYS A 137      11.104  24.561  19.305  1.00 37.72           N  
ATOM   2229  H   LYS A 137      10.541  25.261  19.768  1.00 37.72           H  
ATOM   2230  CA  LYS A 137      11.556  24.940  17.943  1.00 37.72           C  
ATOM   2231  HA  LYS A 137      12.074  25.894  18.041  1.00 37.72           H  
ATOM   2232  C   LYS A 137      10.376  25.230  17.019  1.00 37.72           C  
ATOM   2233  CB  LYS A 137      12.591  24.006  17.295  1.00 37.72           C  
ATOM   2234  HB2 LYS A 137      12.241  22.974  17.324  1.00 37.72           H  
ATOM   2235  HB3 LYS A 137      12.701  24.282  16.247  1.00 37.72           H  
ATOM   2236  O   LYS A 137       9.786  24.369  16.378  1.00 37.72           O  
ATOM   2237  CG  LYS A 137      13.970  24.139  17.964  1.00 37.72           C  
ATOM   2238  HG2 LYS A 137      13.906  23.865  19.017  1.00 37.72           H  
ATOM   2239  HG3 LYS A 137      14.311  25.172  17.897  1.00 37.72           H  
ATOM   2240  CD  LYS A 137      14.976  23.235  17.256  1.00 37.72           C  
ATOM   2241  HD2 LYS A 137      15.118  23.595  16.237  1.00 37.72           H  
ATOM   2242  HD3 LYS A 137      14.595  22.213  17.235  1.00 37.72           H  
ATOM   2243  CE  LYS A 137      16.305  23.286  18.005  1.00 37.72           C  
ATOM   2244  HE2 LYS A 137      16.651  24.320  18.012  1.00 37.72           H  
ATOM   2245  HE3 LYS A 137      16.147  22.983  19.040  1.00 37.72           H  
ATOM   2246  NZ  LYS A 137      17.305  22.397  17.359  1.00 37.72           N  
ATOM   2247  HZ1 LYS A 137      17.095  21.445  17.621  1.00 37.72           H  
ATOM   2248  HZ2 LYS A 137      18.236  22.645  17.662  1.00 37.72           H  
ATOM   2249  HZ3 LYS A 137      17.244  22.472  16.353  1.00 37.72           H  
ATOM   2250  N   GLU A 138      10.094  26.520  16.957  1.00 46.34           N  
ATOM   2251  H   GLU A 138      10.613  27.100  17.600  1.00 46.34           H  
ATOM   2252  CA  GLU A 138       9.122  27.282  16.161  1.00 46.34           C  
ATOM   2253  HA  GLU A 138       8.129  26.975  16.487  1.00 46.34           H  
ATOM   2254  C   GLU A 138       9.098  27.094  14.624  1.00 46.34           C  
ATOM   2255  CB  GLU A 138       9.337  28.760  16.571  1.00 46.34           C  
ATOM   2256  HB2 GLU A 138      10.192  28.833  17.243  1.00 46.34           H  
ATOM   2257  HB3 GLU A 138       9.571  29.378  15.704  1.00 46.34           H  
ATOM   2258  O   GLU A 138       8.575  27.958  13.936  1.00 46.34           O  
ATOM   2259  CG  GLU A 138       8.129  29.345  17.311  1.00 46.34           C  
ATOM   2260  HG2 GLU A 138       7.289  29.403  16.620  1.00 46.34           H  
ATOM   2261  HG3 GLU A 138       7.859  28.665  18.118  1.00 46.34           H  
ATOM   2262  CD  GLU A 138       8.406  30.737  17.913  1.00 46.34           C  
ATOM   2263  OE1 GLU A 138       7.477  31.259  18.571  1.00 46.34           O  
ATOM   2264  OE2 GLU A 138       9.536  31.255  17.752  1.00 46.34           O  
ATOM   2265  N   GLU A 139       9.557  25.983  14.028  1.00 45.38           N  
ATOM   2266  H   GLU A 139       9.971  25.259  14.597  1.00 45.38           H  
ATOM   2267  CA  GLU A 139       9.514  25.815  12.548  1.00 45.38           C  
ATOM   2268  HA  GLU A 139       8.850  26.576  12.139  1.00 45.38           H  
ATOM   2269  C   GLU A 139       8.850  24.533  12.006  1.00 45.38           C  
ATOM   2270  CB  GLU A 139      10.900  26.110  11.940  1.00 45.38           C  
ATOM   2271  HB2 GLU A 139      11.673  25.951  12.693  1.00 45.38           H  
ATOM   2272  HB3 GLU A 139      11.091  25.425  11.114  1.00 45.38           H  
ATOM   2273  O   GLU A 139       8.697  24.392  10.797  1.00 45.38           O  
ATOM   2274  CG  GLU A 139      10.975  27.561  11.423  1.00 45.38           C  
ATOM   2275  HG2 GLU A 139      10.179  27.716  10.695  1.00 45.38           H  
ATOM   2276  HG3 GLU A 139      10.809  28.241  12.258  1.00 45.38           H  
ATOM   2277  CD  GLU A 139      12.316  27.928  10.762  1.00 45.38           C  
ATOM   2278  OE1 GLU A 139      12.390  29.046  10.199  1.00 45.38           O  
ATOM   2279  OE2 GLU A 139      13.262  27.106  10.811  1.00 45.38           O  
ATOM   2280  N   GLU A 140       8.322  23.645  12.856  1.00 46.69           N  
ATOM   2281  H   GLU A 140       8.512  23.766  13.841  1.00 46.69           H  
ATOM   2282  CA  GLU A 140       7.639  22.414  12.401  1.00 46.69           C  
ATOM   2283  HA  GLU A 140       7.408  22.545  11.344  1.00 46.69           H  
ATOM   2284  C   GLU A 140       6.245  22.177  13.004  1.00 46.69           C  
ATOM   2285  CB  GLU A 140       8.590  21.209  12.490  1.00 46.69           C  
ATOM   2286  HB2 GLU A 140       9.505  21.495  13.009  1.00 46.69           H  
ATOM   2287  HB3 GLU A 140       8.131  20.401  13.060  1.00 46.69           H  
ATOM   2288  O   GLU A 140       5.724  21.061  13.047  1.00 46.69           O  
ATOM   2289  CG  GLU A 140       8.945  20.720  11.079  1.00 46.69           C  
ATOM   2290  HG2 GLU A 140       9.430  21.537  10.545  1.00 46.69           H  
ATOM   2291  HG3 GLU A 140       8.019  20.473  10.559  1.00 46.69           H  
ATOM   2292  CD  GLU A 140       9.867  19.492  11.067  1.00 46.69           C  
ATOM   2293  OE1 GLU A 140      10.245  19.075   9.949  1.00 46.69           O  
ATOM   2294  OE2 GLU A 140      10.143  18.927  12.149  1.00 46.69           O  
ATOM   2295  N   ALA A 141       5.573  23.257  13.406  1.00 47.84           N  
ATOM   2296  H   ALA A 141       6.060  24.141  13.357  1.00 47.84           H  
ATOM   2297  CA  ALA A 141       4.238  23.249  14.020  1.00 47.84           C  
ATOM   2298  HA  ALA A 141       4.283  22.589  14.886  1.00 47.84           H  
ATOM   2299  C   ALA A 141       3.078  22.706  13.139  1.00 47.84           C  
ATOM   2300  CB  ALA A 141       3.960  24.668  14.538  1.00 47.84           C  
ATOM   2301  HB1 ALA A 141       4.016  25.396  13.729  1.00 47.84           H  
ATOM   2302  HB2 ALA A 141       2.969  24.715  14.988  1.00 47.84           H  
ATOM   2303  HB3 ALA A 141       4.695  24.929  15.300  1.00 47.84           H  
ATOM   2304  O   ALA A 141       1.919  22.771  13.540  1.00 47.84           O  
ATOM   2305  N   THR A 142       3.335  22.138  11.952  1.00 51.44           N  
ATOM   2306  H   THR A 142       4.304  21.984  11.714  1.00 51.44           H  
ATOM   2307  CA  THR A 142       2.300  21.743  10.967  1.00 51.44           C  
ATOM   2308  HA  THR A 142       1.327  22.031  11.366  1.00 51.44           H  
ATOM   2309  C   THR A 142       2.171  20.232  10.713  1.00 51.44           C  
ATOM   2310  CB  THR A 142       2.457  22.525   9.651  1.00 51.44           C  
ATOM   2311  HB  THR A 142       1.742  22.144   8.921  1.00 51.44           H  
ATOM   2312  O   THR A 142       1.465  19.820   9.795  1.00 51.44           O  
ATOM   2313  CG2 THR A 142       2.190  24.018   9.834  1.00 51.44           C  
ATOM   2314 HG21 THR A 142       1.207  24.163  10.283  1.00 51.44           H  
ATOM   2315 HG22 THR A 142       2.940  24.471  10.482  1.00 51.44           H  
ATOM   2316 HG23 THR A 142       2.208  24.511   8.862  1.00 51.44           H  
ATOM   2317  OG1 THR A 142       3.757  22.388   9.125  1.00 51.44           O  
ATOM   2318  HG1 THR A 142       4.283  23.125   9.445  1.00 51.44           H  
ATOM   2319  N   SER A 143       2.803  19.369  11.517  1.00 67.44           N  
ATOM   2320  H   SER A 143       3.364  19.743  12.269  1.00 67.44           H  
ATOM   2321  CA  SER A 143       2.903  17.925  11.220  1.00 67.44           C  
ATOM   2322  HA  SER A 143       2.608  17.773  10.182  1.00 67.44           H  
ATOM   2323  C   SER A 143       1.985  16.995  12.031  1.00 67.44           C  
ATOM   2324  CB  SER A 143       4.373  17.489  11.274  1.00 67.44           C  
ATOM   2325  HB2 SER A 143       4.467  16.469  10.904  1.00 67.44           H  
ATOM   2326  HB3 SER A 143       4.974  18.145  10.644  1.00 67.44           H  
ATOM   2327  O   SER A 143       2.043  15.775  11.861  1.00 67.44           O  
ATOM   2328  OG  SER A 143       4.847  17.543  12.606  1.00 67.44           O  
ATOM   2329  HG  SER A 143       5.489  18.251  12.695  1.00 67.44           H  
ATOM   2330  N   PHE A 144       1.095  17.510  12.878  1.00 79.44           N  
ATOM   2331  H   PHE A 144       1.033  18.514  12.968  1.00 79.44           H  
ATOM   2332  CA  PHE A 144       0.203  16.676  13.698  1.00 79.44           C  
ATOM   2333  HA  PHE A 144       0.554  15.644  13.663  1.00 79.44           H  
ATOM   2334  C   PHE A 144      -1.233  16.663  13.170  1.00 79.44           C  
ATOM   2335  CB  PHE A 144       0.284  17.075  15.178  1.00 79.44           C  
ATOM   2336  HB2 PHE A 144      -0.144  18.070  15.303  1.00 79.44           H  
ATOM   2337  HB3 PHE A 144      -0.311  16.381  15.772  1.00 79.44           H  
ATOM   2338  O   PHE A 144      -1.787  17.701  12.823  1.00 79.44           O  
ATOM   2339  CG  PHE A 144       1.707  17.072  15.702  1.00 79.44           C  
ATOM   2340  CD1 PHE A 144       2.373  15.859  15.962  1.00 79.44           C  
ATOM   2341  HD1 PHE A 144       1.870  14.912  15.839  1.00 79.44           H  
ATOM   2342  CD2 PHE A 144       2.393  18.291  15.857  1.00 79.44           C  
ATOM   2343  HD2 PHE A 144       1.898  19.226  15.640  1.00 79.44           H  
ATOM   2344  CE1 PHE A 144       3.716  15.876  16.378  1.00 79.44           C  
ATOM   2345  HE1 PHE A 144       4.255  14.958  16.562  1.00 79.44           H  
ATOM   2346  CE2 PHE A 144       3.733  18.304  16.280  1.00 79.44           C  
ATOM   2347  HE2 PHE A 144       4.259  19.241  16.384  1.00 79.44           H  
ATOM   2348  CZ  PHE A 144       4.397  17.093  16.542  1.00 79.44           C  
ATOM   2349  HZ  PHE A 144       5.434  17.111  16.845  1.00 79.44           H  
ATOM   2350  N   ILE A 145      -1.834  15.471  13.132  1.00 87.62           N  
ATOM   2351  H   ILE A 145      -1.330  14.671  13.487  1.00 87.62           H  
ATOM   2352  CA  ILE A 145      -3.271  15.318  12.867  1.00 87.62           C  
ATOM   2353  HA  ILE A 145      -3.546  16.010  12.071  1.00 87.62           H  
ATOM   2354  C   ILE A 145      -4.062  15.747  14.108  1.00 87.62           C  
ATOM   2355  CB  ILE A 145      -3.562  13.881  12.382  1.00 87.62           C  
ATOM   2356  HB  ILE A 145      -2.943  13.724  11.498  1.00 87.62           H  
ATOM   2357  O   ILE A 145      -3.583  15.528  15.222  1.00 87.62           O  
ATOM   2358  CG1 ILE A 145      -5.028  13.701  11.946  1.00 87.62           C  
ATOM   2359 HG12 ILE A 145      -5.355  14.586  11.399  1.00 87.62           H  
ATOM   2360 HG13 ILE A 145      -5.659  13.594  12.828  1.00 87.62           H  
ATOM   2361  CG2 ILE A 145      -3.176  12.829  13.435  1.00 87.62           C  
ATOM   2362 HG21 ILE A 145      -3.601  13.103  14.401  1.00 87.62           H  
ATOM   2363 HG22 ILE A 145      -3.582  11.861  13.139  1.00 87.62           H  
ATOM   2364 HG23 ILE A 145      -2.091  12.760  13.513  1.00 87.62           H  
ATOM   2365  CD1 ILE A 145      -5.245  12.485  11.029  1.00 87.62           C  
ATOM   2366 HD11 ILE A 145      -5.699  12.823  10.097  1.00 87.62           H  
ATOM   2367 HD12 ILE A 145      -5.912  11.772  11.513  1.00 87.62           H  
ATOM   2368 HD13 ILE A 145      -4.297  12.001  10.796  1.00 87.62           H  
ATOM   2369  N   SER A 146      -5.245  16.337  13.946  1.00 90.94           N  
ATOM   2370  H   SER A 146      -5.550  16.550  13.007  1.00 90.94           H  
ATOM   2371  CA  SER A 146      -6.087  16.737  15.089  1.00 90.94           C  
ATOM   2372  HA  SER A 146      -5.467  17.338  15.753  1.00 90.94           H  
ATOM   2373  C   SER A 146      -6.603  15.546  15.906  1.00 90.94           C  
ATOM   2374  CB  SER A 146      -7.231  17.653  14.640  1.00 90.94           C  
ATOM   2375  HB2 SER A 146      -6.819  18.478  14.059  1.00 90.94           H  
ATOM   2376  HB3 SER A 146      -7.724  18.056  15.524  1.00 90.94           H  
ATOM   2377  O   SER A 146      -6.710  14.428  15.386  1.00 90.94           O  
ATOM   2378  OG  SER A 146      -8.176  16.990  13.822  1.00 90.94           O  
ATOM   2379  HG  SER A 146      -8.059  17.357  12.943  1.00 90.94           H  
ATOM   2380  N   ASP A 147      -6.901  15.768  17.195  1.00 91.12           N  
ATOM   2381  H   ASP A 147      -6.862  16.708  17.562  1.00 91.12           H  
ATOM   2382  CA  ASP A 147      -7.455  14.714  18.066  1.00 91.12           C  
ATOM   2383  HA  ASP A 147      -6.781  13.858  18.093  1.00 91.12           H  
ATOM   2384  C   ASP A 147      -8.809  14.210  17.547  1.00 91.12           C  
ATOM   2385  CB  ASP A 147      -7.645  15.210  19.510  1.00 91.12           C  
ATOM   2386  HB2 ASP A 147      -7.896  16.270  19.509  1.00 91.12           H  
ATOM   2387  HB3 ASP A 147      -8.494  14.698  19.964  1.00 91.12           H  
ATOM   2388  O   ASP A 147      -9.074  13.008  17.583  1.00 91.12           O  
ATOM   2389  CG  ASP A 147      -6.412  14.979  20.378  1.00 91.12           C  
ATOM   2390  OD1 ASP A 147      -6.076  13.789  20.587  1.00 91.12           O  
ATOM   2391  OD2 ASP A 147      -5.685  15.941  20.694  1.00 91.12           O  
ATOM   2392  N   GLU A 148      -9.640  15.098  17.002  1.00 92.69           N  
ATOM   2393  H   GLU A 148      -9.379  16.073  17.025  1.00 92.69           H  
ATOM   2394  CA  GLU A 148     -10.921  14.756  16.389  1.00 92.69           C  
ATOM   2395  HA  GLU A 148     -11.528  14.205  17.107  1.00 92.69           H  
ATOM   2396  C   GLU A 148     -10.700  13.858  15.171  1.00 92.69           C  
ATOM   2397  CB  GLU A 148     -11.657  16.042  15.975  1.00 92.69           C  
ATOM   2398  HB2 GLU A 148     -12.576  15.753  15.465  1.00 92.69           H  
ATOM   2399  HB3 GLU A 148     -11.053  16.614  15.271  1.00 92.69           H  
ATOM   2400  O   GLU A 148     -11.334  12.807  15.050  1.00 92.69           O  
ATOM   2401  CG  GLU A 148     -12.059  16.943  17.156  1.00 92.69           C  
ATOM   2402  HG2 GLU A 148     -12.779  17.677  16.795  1.00 92.69           H  
ATOM   2403  HG3 GLU A 148     -12.594  16.338  17.888  1.00 92.69           H  
ATOM   2404  CD  GLU A 148     -10.907  17.700  17.833  1.00 92.69           C  
ATOM   2405  OE1 GLU A 148     -11.088  18.051  19.017  1.00 92.69           O  
ATOM   2406  OE2 GLU A 148      -9.843  17.868  17.193  1.00 92.69           O  
ATOM   2407  N   SER A 149      -9.745  14.215  14.308  1.00 93.56           N  
ATOM   2408  H   SER A 149      -9.258  15.087  14.455  1.00 93.56           H  
ATOM   2409  CA  SER A 149      -9.411  13.411  13.133  1.00 93.56           C  
ATOM   2410  HA  SER A 149     -10.333  13.221  12.584  1.00 93.56           H  
ATOM   2411  C   SER A 149      -8.783  12.064  13.502  1.00 93.56           C  
ATOM   2412  CB  SER A 149      -8.495  14.213  12.209  1.00 93.56           C  
ATOM   2413  HB2 SER A 149      -8.120  13.576  11.408  1.00 93.56           H  
ATOM   2414  HB3 SER A 149      -7.651  14.611  12.772  1.00 93.56           H  
ATOM   2415  O   SER A 149      -9.074  11.071  12.838  1.00 93.56           O  
ATOM   2416  OG  SER A 149      -9.236  15.280  11.648  1.00 93.56           O  
ATOM   2417  HG  SER A 149      -8.756  16.091  11.829  1.00 93.56           H  
ATOM   2418  N   ARG A 150      -7.992  11.977  14.589  1.00 92.81           N  
ATOM   2419  H   ARG A 150      -7.799  12.838  15.081  1.00 92.81           H  
ATOM   2420  CA  ARG A 150      -7.495  10.688  15.142  1.00 92.81           C  
ATOM   2421  HA  ARG A 150      -6.975  10.144  14.355  1.00 92.81           H  
ATOM   2422  C   ARG A 150      -8.650   9.792  15.581  1.00 92.81           C  
ATOM   2423  CB  ARG A 150      -6.520  10.840  16.338  1.00 92.81           C  
ATOM   2424  HB2 ARG A 150      -6.405   9.865  16.810  1.00 92.81           H  
ATOM   2425  HB3 ARG A 150      -6.924  11.521  17.088  1.00 92.81           H  
ATOM   2426  O   ARG A 150      -8.601   8.595  15.300  1.00 92.81           O  
ATOM   2427  CG  ARG A 150      -5.152  11.338  15.876  1.00 92.81           C  
ATOM   2428  HG2 ARG A 150      -4.850  10.778  14.991  1.00 92.81           H  
ATOM   2429  HG3 ARG A 150      -5.235  12.395  15.625  1.00 92.81           H  
ATOM   2430  CD  ARG A 150      -4.091  11.234  16.975  1.00 92.81           C  
ATOM   2431  HD2 ARG A 150      -4.123  10.232  17.403  1.00 92.81           H  
ATOM   2432  HD3 ARG A 150      -3.095  11.310  16.538  1.00 92.81           H  
ATOM   2433  NE  ARG A 150      -4.310  12.253  18.047  1.00 92.81           N  
ATOM   2434  HE  ARG A 150      -4.900  11.991  18.824  1.00 92.81           H  
ATOM   2435  NH1 ARG A 150      -2.935  13.854  17.151  1.00 92.81           N  
ATOM   2436 HH11 ARG A 150      -2.709  14.832  17.042  1.00 92.81           H  
ATOM   2437 HH12 ARG A 150      -2.981  13.351  16.277  1.00 92.81           H  
ATOM   2438  NH2 ARG A 150      -3.863  14.288  19.119  1.00 92.81           N  
ATOM   2439 HH21 ARG A 150      -4.560  14.188  19.843  1.00 92.81           H  
ATOM   2440 HH22 ARG A 150      -3.444  15.207  19.116  1.00 92.81           H  
ATOM   2441  CZ  ARG A 150      -3.724  13.457  18.109  1.00 92.81           C  
ATOM   2442  N   LYS A 151      -9.680  10.349  16.230  1.00 94.19           N  
ATOM   2443  H   LYS A 151      -9.643  11.342  16.415  1.00 94.19           H  
ATOM   2444  CA  LYS A 151     -10.855   9.582  16.684  1.00 94.19           C  
ATOM   2445  HA  LYS A 151     -10.523   8.720  17.262  1.00 94.19           H  
ATOM   2446  C   LYS A 151     -11.623   9.014  15.489  1.00 94.19           C  
ATOM   2447  CB  LYS A 151     -11.776  10.425  17.580  1.00 94.19           C  
ATOM   2448  HB2 LYS A 151     -12.031  11.359  17.078  1.00 94.19           H  
ATOM   2449  HB3 LYS A 151     -12.702   9.872  17.738  1.00 94.19           H  
ATOM   2450  O   LYS A 151     -11.822   7.803  15.434  1.00 94.19           O  
ATOM   2451  CG  LYS A 151     -11.149  10.718  18.947  1.00 94.19           C  
ATOM   2452  HG2 LYS A 151     -10.177  11.193  18.816  1.00 94.19           H  
ATOM   2453  HG3 LYS A 151     -11.001   9.781  19.485  1.00 94.19           H  
ATOM   2454  CD  LYS A 151     -12.064  11.640  19.758  1.00 94.19           C  
ATOM   2455  HD2 LYS A 151     -12.303  12.519  19.161  1.00 94.19           H  
ATOM   2456  HD3 LYS A 151     -12.987  11.109  19.993  1.00 94.19           H  
ATOM   2457  CE  LYS A 151     -11.380  12.091  21.054  1.00 94.19           C  
ATOM   2458  HE2 LYS A 151     -10.439  12.578  20.797  1.00 94.19           H  
ATOM   2459  HE3 LYS A 151     -11.149  11.211  21.655  1.00 94.19           H  
ATOM   2460  NZ  LYS A 151     -12.244  13.033  21.815  1.00 94.19           N  
ATOM   2461  HZ1 LYS A 151     -11.768  13.358  22.644  1.00 94.19           H  
ATOM   2462  HZ2 LYS A 151     -13.109  12.581  22.078  1.00 94.19           H  
ATOM   2463  HZ3 LYS A 151     -12.461  13.838  21.245  1.00 94.19           H  
ATOM   2464  N   ILE A 152     -11.926   9.850  14.491  1.00 95.44           N  
ATOM   2465  H   ILE A 152     -11.744  10.834  14.630  1.00 95.44           H  
ATOM   2466  CA  ILE A 152     -12.588   9.428  13.245  1.00 95.44           C  
ATOM   2467  HA  ILE A 152     -13.548   8.976  13.491  1.00 95.44           H  
ATOM   2468  C   ILE A 152     -11.764   8.357  12.513  1.00 95.44           C  
ATOM   2469  CB  ILE A 152     -12.840  10.661  12.350  1.00 95.44           C  
ATOM   2470  HB  ILE A 152     -11.895  11.186  12.209  1.00 95.44           H  
ATOM   2471  O   ILE A 152     -12.296   7.323  12.106  1.00 95.44           O  
ATOM   2472  CG1 ILE A 152     -13.839  11.637  13.012  1.00 95.44           C  
ATOM   2473 HG12 ILE A 152     -14.821  11.166  13.042  1.00 95.44           H  
ATOM   2474 HG13 ILE A 152     -13.553  11.831  14.046  1.00 95.44           H  
ATOM   2475  CG2 ILE A 152     -13.361  10.210  10.975  1.00 95.44           C  
ATOM   2476 HG21 ILE A 152     -13.809  11.039  10.427  1.00 95.44           H  
ATOM   2477 HG22 ILE A 152     -14.117   9.434  11.101  1.00 95.44           H  
ATOM   2478 HG23 ILE A 152     -12.539   9.821  10.375  1.00 95.44           H  
ATOM   2479  CD1 ILE A 152     -13.953  12.999  12.308  1.00 95.44           C  
ATOM   2480 HD11 ILE A 152     -13.605  13.785  12.979  1.00 95.44           H  
ATOM   2481 HD12 ILE A 152     -14.993  13.189  12.042  1.00 95.44           H  
ATOM   2482 HD13 ILE A 152     -13.345  13.032  11.404  1.00 95.44           H  
ATOM   2483  N   ALA A 153     -10.454   8.571  12.376  1.00 94.31           N  
ATOM   2484  H   ALA A 153     -10.078   9.456  12.685  1.00 94.31           H  
ATOM   2485  CA  ALA A 153      -9.542   7.622  11.744  1.00 94.31           C  
ATOM   2486  HA  ALA A 153      -9.856   7.457  10.714  1.00 94.31           H  
ATOM   2487  C   ALA A 153      -9.537   6.259  12.463  1.00 94.31           C  
ATOM   2488  CB  ALA A 153      -8.144   8.256  11.729  1.00 94.31           C  
ATOM   2489  HB1 ALA A 153      -7.786   8.410  12.746  1.00 94.31           H  
ATOM   2490  HB2 ALA A 153      -8.178   9.213  11.209  1.00 94.31           H  
ATOM   2491  HB3 ALA A 153      -7.438   7.606  11.212  1.00 94.31           H  
ATOM   2492  O   ALA A 153      -9.604   5.215  11.812  1.00 94.31           O  
ATOM   2493  N   LEU A 154      -9.491   6.252  13.801  1.00 94.94           N  
ATOM   2494  H   LEU A 154      -9.479   7.139  14.283  1.00 94.94           H  
ATOM   2495  CA  LEU A 154      -9.490   5.026  14.606  1.00 94.94           C  
ATOM   2496  HA  LEU A 154      -8.710   4.369  14.221  1.00 94.94           H  
ATOM   2497  C   LEU A 154     -10.822   4.277  14.500  1.00 94.94           C  
ATOM   2498  CB  LEU A 154      -9.157   5.385  16.068  1.00 94.94           C  
ATOM   2499  HB2 LEU A 154      -8.193   5.891  16.100  1.00 94.94           H  
ATOM   2500  HB3 LEU A 154      -9.913   6.084  16.427  1.00 94.94           H  
ATOM   2501  O   LEU A 154     -10.825   3.066  14.281  1.00 94.94           O  
ATOM   2502  CG  LEU A 154      -9.115   4.175  17.021  1.00 94.94           C  
ATOM   2503  HG  LEU A 154     -10.067   3.646  16.988  1.00 94.94           H  
ATOM   2504  CD1 LEU A 154      -7.996   3.200  16.656  1.00 94.94           C  
ATOM   2505 HD11 LEU A 154      -8.231   2.707  15.713  1.00 94.94           H  
ATOM   2506 HD12 LEU A 154      -7.916   2.433  17.427  1.00 94.94           H  
ATOM   2507 HD13 LEU A 154      -7.046   3.728  16.576  1.00 94.94           H  
ATOM   2508  CD2 LEU A 154      -8.895   4.646  18.458  1.00 94.94           C  
ATOM   2509 HD21 LEU A 154      -7.871   4.997  18.590  1.00 94.94           H  
ATOM   2510 HD22 LEU A 154      -9.088   3.823  19.145  1.00 94.94           H  
ATOM   2511 HD23 LEU A 154      -9.586   5.457  18.689  1.00 94.94           H  
ATOM   2512  N   GLU A 155     -11.944   4.988  14.616  1.00 96.19           N  
ATOM   2513  H   GLU A 155     -11.882   5.979  14.800  1.00 96.19           H  
ATOM   2514  CA  GLU A 155     -13.283   4.414  14.446  1.00 96.19           C  
ATOM   2515  HA  GLU A 155     -13.455   3.641  15.194  1.00 96.19           H  
ATOM   2516  C   GLU A 155     -13.432   3.764  13.068  1.00 96.19           C  
ATOM   2517  CB  GLU A 155     -14.339   5.512  14.617  1.00 96.19           C  
ATOM   2518  HB2 GLU A 155     -14.053   6.378  14.021  1.00 96.19           H  
ATOM   2519  HB3 GLU A 155     -15.294   5.140  14.246  1.00 96.19           H  
ATOM   2520  O   GLU A 155     -13.904   2.629  12.954  1.00 96.19           O  
ATOM   2521  CG  GLU A 155     -14.511   5.927  16.085  1.00 96.19           C  
ATOM   2522  HG2 GLU A 155     -13.541   6.196  16.502  1.00 96.19           H  
ATOM   2523  HG3 GLU A 155     -14.885   5.071  16.648  1.00 96.19           H  
ATOM   2524  CD  GLU A 155     -15.478   7.110  16.257  1.00 96.19           C  
ATOM   2525  OE1 GLU A 155     -15.530   7.631  17.394  1.00 96.19           O  
ATOM   2526  OE2 GLU A 155     -16.162   7.474  15.271  1.00 96.19           O  
ATOM   2527  N   TRP A 156     -12.953   4.440  12.021  1.00 96.44           N  
ATOM   2528  H   TRP A 156     -12.624   5.384  12.167  1.00 96.44           H  
ATOM   2529  CA  TRP A 156     -13.002   3.916  10.664  1.00 96.44           C  
ATOM   2530  HA  TRP A 156     -14.026   3.598  10.469  1.00 96.44           H  
ATOM   2531  C   TRP A 156     -12.115   2.688  10.466  1.00 96.44           C  
ATOM   2532  CB  TRP A 156     -12.657   5.019   9.668  1.00 96.44           C  
ATOM   2533  HB2 TRP A 156     -11.589   5.235   9.701  1.00 96.44           H  
ATOM   2534  HB3 TRP A 156     -13.190   5.927   9.951  1.00 96.44           H  
ATOM   2535  O   TRP A 156     -12.575   1.684   9.920  1.00 96.44           O  
ATOM   2536  CG  TRP A 156     -13.070   4.656   8.282  1.00 96.44           C  
ATOM   2537  CD1 TRP A 156     -12.253   4.230   7.295  1.00 96.44           C  
ATOM   2538  HD1 TRP A 156     -11.184   4.116   7.394  1.00 96.44           H  
ATOM   2539  CD2 TRP A 156     -14.422   4.595   7.745  1.00 96.44           C  
ATOM   2540  CE2 TRP A 156     -14.350   4.136   6.398  1.00 96.44           C  
ATOM   2541  CE3 TRP A 156     -15.703   4.882   8.268  1.00 96.44           C  
ATOM   2542  HE3 TRP A 156     -15.785   5.247   9.281  1.00 96.44           H  
ATOM   2543  NE1 TRP A 156     -13.005   3.934   6.173  1.00 96.44           N  
ATOM   2544  HE1 TRP A 156     -12.608   3.558   5.323  1.00 96.44           H  
ATOM   2545  CH2 TRP A 156     -16.756   4.267   6.150  1.00 96.44           C  
ATOM   2546  HH2 TRP A 156     -17.641   4.152   5.542  1.00 96.44           H  
ATOM   2547  CZ2 TRP A 156     -15.495   3.956   5.611  1.00 96.44           C  
ATOM   2548  HZ2 TRP A 156     -15.406   3.583   4.602  1.00 96.44           H  
ATOM   2549  CZ3 TRP A 156     -16.857   4.745   7.472  1.00 96.44           C  
ATOM   2550  HZ3 TRP A 156     -17.818   5.032   7.873  1.00 96.44           H  
ATOM   2551  N   LYS A 157     -10.874   2.710  10.971  1.00 96.25           N  
ATOM   2552  H   LYS A 157     -10.558   3.558  11.420  1.00 96.25           H  
ATOM   2553  CA  LYS A 157      -9.979   1.541  10.962  1.00 96.25           C  
ATOM   2554  HA  LYS A 157      -9.782   1.239   9.933  1.00 96.25           H  
ATOM   2555  C   LYS A 157     -10.652   0.341  11.626  1.00 96.25           C  
ATOM   2556  CB  LYS A 157      -8.643   1.851  11.662  1.00 96.25           C  
ATOM   2557  HB2 LYS A 157      -8.129   0.915  11.882  1.00 96.25           H  
ATOM   2558  HB3 LYS A 157      -8.844   2.344  12.613  1.00 96.25           H  
ATOM   2559  O   LYS A 157     -10.669  -0.744  11.048  1.00 96.25           O  
ATOM   2560  CG  LYS A 157      -7.726   2.737  10.806  1.00 96.25           C  
ATOM   2561  HG2 LYS A 157      -8.273   3.628  10.499  1.00 96.25           H  
ATOM   2562  HG3 LYS A 157      -7.439   2.205   9.899  1.00 96.25           H  
ATOM   2563  CD  LYS A 157      -6.470   3.190  11.563  1.00 96.25           C  
ATOM   2564  HD2 LYS A 157      -6.758   3.643  12.511  1.00 96.25           H  
ATOM   2565  HD3 LYS A 157      -5.950   3.937  10.964  1.00 96.25           H  
ATOM   2566  CE  LYS A 157      -5.516   2.017  11.813  1.00 96.25           C  
ATOM   2567  HE2 LYS A 157      -6.060   1.218  12.316  1.00 96.25           H  
ATOM   2568  HE3 LYS A 157      -5.175   1.652  10.844  1.00 96.25           H  
ATOM   2569  NZ  LYS A 157      -4.328   2.405  12.617  1.00 96.25           N  
ATOM   2570  HZ1 LYS A 157      -3.719   2.980  12.052  1.00 96.25           H  
ATOM   2571  HZ2 LYS A 157      -4.616   2.931  13.429  1.00 96.25           H  
ATOM   2572  HZ3 LYS A 157      -3.817   1.588  12.916  1.00 96.25           H  
ATOM   2573  N   ASN A 158     -11.264   0.534  12.798  1.00 97.56           N  
ATOM   2574  H   ASN A 158     -11.224   1.449  13.226  1.00 97.56           H  
ATOM   2575  CA  ASN A 158     -11.950  -0.543  13.519  1.00 97.56           C  
ATOM   2576  HA  ASN A 158     -11.260  -1.374  13.664  1.00 97.56           H  
ATOM   2577  C   ASN A 158     -13.147  -1.091  12.727  1.00 97.56           C  
ATOM   2578  CB  ASN A 158     -12.405  -0.032  14.895  1.00 97.56           C  
ATOM   2579  HB2 ASN A 158     -13.043   0.844  14.777  1.00 97.56           H  
ATOM   2580  HB3 ASN A 158     -12.975  -0.822  15.386  1.00 97.56           H  
ATOM   2581  O   ASN A 158     -13.341  -2.306  12.668  1.00 97.56           O  
ATOM   2582  CG  ASN A 158     -11.257   0.280  15.841  1.00 97.56           C  
ATOM   2583  ND2 ASN A 158     -11.505   1.029  16.891  1.00 97.56           N  
ATOM   2584 HD21 ASN A 158     -10.746   1.157  17.545  1.00 97.56           H  
ATOM   2585 HD22 ASN A 158     -12.420   1.431  17.034  1.00 97.56           H  
ATOM   2586  OD1 ASN A 158     -10.148  -0.211  15.704  1.00 97.56           O  
ATOM   2587  N   LYS A 159     -13.924  -0.216  12.072  1.00 97.81           N  
ATOM   2588  H   LYS A 159     -13.750   0.770  12.206  1.00 97.81           H  
ATOM   2589  CA  LYS A 159     -15.047  -0.627  11.214  1.00 97.81           C  
ATOM   2590  HA  LYS A 159     -15.719  -1.252  11.802  1.00 97.81           H  
ATOM   2591  C   LYS A 159     -14.582  -1.471  10.024  1.00 97.81           C  
ATOM   2592  CB  LYS A 159     -15.808   0.630  10.759  1.00 97.81           C  
ATOM   2593  HB2 LYS A 159     -16.060   1.224  11.637  1.00 97.81           H  
ATOM   2594  HB3 LYS A 159     -15.177   1.228  10.101  1.00 97.81           H  
ATOM   2595  O   LYS A 159     -15.193  -2.497   9.739  1.00 97.81           O  
ATOM   2596  CG  LYS A 159     -17.114   0.268  10.029  1.00 97.81           C  
ATOM   2597  HG2 LYS A 159     -16.894  -0.340   9.151  1.00 97.81           H  
ATOM   2598  HG3 LYS A 159     -17.757  -0.298  10.703  1.00 97.81           H  
ATOM   2599  CD  LYS A 159     -17.836   1.546   9.586  1.00 97.81           C  
ATOM   2600  HD2 LYS A 159     -17.205   2.085   8.879  1.00 97.81           H  
ATOM   2601  HD3 LYS A 159     -18.019   2.176  10.457  1.00 97.81           H  
ATOM   2602  CE  LYS A 159     -19.171   1.174   8.928  1.00 97.81           C  
ATOM   2603  HE2 LYS A 159     -19.751   0.571   9.627  1.00 97.81           H  
ATOM   2604  HE3 LYS A 159     -18.970   0.559   8.050  1.00 97.81           H  
ATOM   2605  NZ  LYS A 159     -19.946   2.384   8.548  1.00 97.81           N  
ATOM   2606  HZ1 LYS A 159     -20.134   2.949   9.364  1.00 97.81           H  
ATOM   2607  HZ2 LYS A 159     -19.420   2.938   7.887  1.00 97.81           H  
ATOM   2608  HZ3 LYS A 159     -20.827   2.123   8.130  1.00 97.81           H  
ATOM   2609  N   VAL A 160     -13.497  -1.071   9.361  1.00 97.62           N  
ATOM   2610  H   VAL A 160     -13.061  -0.206   9.646  1.00 97.62           H  
ATOM   2611  CA  VAL A 160     -12.940  -1.799   8.209  1.00 97.62           C  
ATOM   2612  HA  VAL A 160     -13.737  -2.004   7.494  1.00 97.62           H  
ATOM   2613  C   VAL A 160     -12.377  -3.153   8.630  1.00 97.62           C  
ATOM   2614  CB  VAL A 160     -11.879  -0.948   7.492  1.00 97.62           C  
ATOM   2615  HB  VAL A 160     -11.128  -0.638   8.218  1.00 97.62           H  
ATOM   2616  O   VAL A 160     -12.678  -4.159   7.993  1.00 97.62           O  
ATOM   2617  CG1 VAL A 160     -11.157  -1.713   6.372  1.00 97.62           C  
ATOM   2618 HG11 VAL A 160     -10.393  -1.076   5.927  1.00 97.62           H  
ATOM   2619 HG12 VAL A 160     -10.661  -2.601   6.763  1.00 97.62           H  
ATOM   2620 HG13 VAL A 160     -11.865  -2.024   5.604  1.00 97.62           H  
ATOM   2621  CG2 VAL A 160     -12.544   0.307   6.901  1.00 97.62           C  
ATOM   2622 HG21 VAL A 160     -12.153   1.192   7.403  1.00 97.62           H  
ATOM   2623 HG22 VAL A 160     -13.626   0.290   7.037  1.00 97.62           H  
ATOM   2624 HG23 VAL A 160     -12.348   0.384   5.832  1.00 97.62           H  
ATOM   2625  N   ILE A 161     -11.640  -3.204   9.746  1.00 97.62           N  
ATOM   2626  H   ILE A 161     -11.423  -2.341  10.223  1.00 97.62           H  
ATOM   2627  CA  ILE A 161     -11.149  -4.467  10.316  1.00 97.62           C  
ATOM   2628  HA  ILE A 161     -10.537  -4.974   9.570  1.00 97.62           H  
ATOM   2629  C   ILE A 161     -12.339  -5.388  10.617  1.00 97.62           C  
ATOM   2630  CB  ILE A 161     -10.268  -4.188  11.559  1.00 97.62           C  
ATOM   2631  HB  ILE A 161     -10.826  -3.534  12.230  1.00 97.62           H  
ATOM   2632  O   ILE A 161     -12.340  -6.536  10.181  1.00 97.62           O  
ATOM   2633  CG1 ILE A 161      -8.955  -3.482  11.140  1.00 97.62           C  
ATOM   2634 HG12 ILE A 161      -9.159  -2.684  10.425  1.00 97.62           H  
ATOM   2635 HG13 ILE A 161      -8.327  -4.203  10.616  1.00 97.62           H  
ATOM   2636  CG2 ILE A 161      -9.910  -5.478  12.323  1.00 97.62           C  
ATOM   2637 HG21 ILE A 161      -9.505  -5.232  13.305  1.00 97.62           H  
ATOM   2638 HG22 ILE A 161      -9.171  -6.053  11.765  1.00 97.62           H  
ATOM   2639 HG23 ILE A 161     -10.787  -6.100  12.498  1.00 97.62           H  
ATOM   2640  CD1 ILE A 161      -8.147  -2.869  12.293  1.00 97.62           C  
ATOM   2641 HD11 ILE A 161      -8.541  -1.882  12.533  1.00 97.62           H  
ATOM   2642 HD12 ILE A 161      -7.106  -2.771  11.989  1.00 97.62           H  
ATOM   2643 HD13 ILE A 161      -8.185  -3.490  13.189  1.00 97.62           H  
ATOM   2644  N   ALA A 162     -13.383  -4.897  11.293  1.00 97.94           N  
ATOM   2645  H   ALA A 162     -13.357  -3.941  11.615  1.00 97.94           H  
ATOM   2646  CA  ALA A 162     -14.570  -5.700  11.594  1.00 97.94           C  
ATOM   2647  HA  ALA A 162     -14.260  -6.569  12.174  1.00 97.94           H  
ATOM   2648  C   ALA A 162     -15.269  -6.232  10.325  1.00 97.94           C  
ATOM   2649  CB  ALA A 162     -15.528  -4.866  12.454  1.00 97.94           C  
ATOM   2650  HB1 ALA A 162     -16.425  -5.449  12.662  1.00 97.94           H  
ATOM   2651  HB2 ALA A 162     -15.050  -4.599  13.396  1.00 97.94           H  
ATOM   2652  HB3 ALA A 162     -15.806  -3.954  11.925  1.00 97.94           H  
ATOM   2653  O   ALA A 162     -15.670  -7.398  10.294  1.00 97.94           O  
ATOM   2654  N   ALA A 163     -15.356  -5.418   9.266  1.00 98.00           N  
ATOM   2655  H   ALA A 163     -15.024  -4.469   9.361  1.00 98.00           H  
ATOM   2656  CA  ALA A 163     -15.870  -5.828   7.958  1.00 98.00           C  
ATOM   2657  HA  ALA A 163     -16.866  -6.252   8.089  1.00 98.00           H  
ATOM   2658  C   ALA A 163     -15.009  -6.926   7.311  1.00 98.00           C  
ATOM   2659  CB  ALA A 163     -15.994  -4.581   7.070  1.00 98.00           C  
ATOM   2660  HB1 ALA A 163     -15.317  -3.794   7.403  1.00 98.00           H  
ATOM   2661  HB2 ALA A 163     -17.016  -4.204   7.113  1.00 98.00           H  
ATOM   2662  HB3 ALA A 163     -15.754  -4.832   6.037  1.00 98.00           H  
ATOM   2663  O   ALA A 163     -15.558  -7.905   6.808  1.00 98.00           O  
ATOM   2664  N   LEU A 164     -13.676  -6.832   7.382  1.00 97.94           N  
ATOM   2665  H   LEU A 164     -13.262  -5.995   7.766  1.00 97.94           H  
ATOM   2666  CA  LEU A 164     -12.787  -7.883   6.874  1.00 97.94           C  
ATOM   2667  HA  LEU A 164     -13.050  -8.075   5.833  1.00 97.94           H  
ATOM   2668  C   LEU A 164     -12.965  -9.201   7.637  1.00 97.94           C  
ATOM   2669  CB  LEU A 164     -11.333  -7.386   6.928  1.00 97.94           C  
ATOM   2670  HB2 LEU A 164     -11.062  -7.202   7.968  1.00 97.94           H  
ATOM   2671  HB3 LEU A 164     -11.261  -6.440   6.391  1.00 97.94           H  
ATOM   2672  O   LEU A 164     -13.041 -10.265   7.030  1.00 97.94           O  
ATOM   2673  CG  LEU A 164     -10.323  -8.379   6.324  1.00 97.94           C  
ATOM   2674  HG  LEU A 164     -10.432  -9.348   6.809  1.00 97.94           H  
ATOM   2675  CD1 LEU A 164     -10.508  -8.552   4.818  1.00 97.94           C  
ATOM   2676 HD11 LEU A 164      -9.765  -9.253   4.437  1.00 97.94           H  
ATOM   2677 HD12 LEU A 164     -11.493  -8.962   4.594  1.00 97.94           H  
ATOM   2678 HD13 LEU A 164     -10.390  -7.593   4.314  1.00 97.94           H  
ATOM   2679  CD2 LEU A 164      -8.905  -7.887   6.591  1.00 97.94           C  
ATOM   2680 HD21 LEU A 164      -8.771  -6.899   6.150  1.00 97.94           H  
ATOM   2681 HD22 LEU A 164      -8.741  -7.836   7.668  1.00 97.94           H  
ATOM   2682 HD23 LEU A 164      -8.183  -8.567   6.140  1.00 97.94           H  
ATOM   2683  N   PHE A 165     -13.111  -9.153   8.964  1.00 97.69           N  
ATOM   2684  H   PHE A 165     -13.014  -8.264   9.432  1.00 97.69           H  
ATOM   2685  CA  PHE A 165     -13.432 -10.362   9.730  1.00 97.69           C  
ATOM   2686  HA  PHE A 165     -12.702 -11.131   9.476  1.00 97.69           H  
ATOM   2687  C   PHE A 165     -14.805 -10.939   9.382  1.00 97.69           C  
ATOM   2688  CB  PHE A 165     -13.343 -10.085  11.234  1.00 97.69           C  
ATOM   2689  HB2 PHE A 165     -13.740  -9.095  11.458  1.00 97.69           H  
ATOM   2690  HB3 PHE A 165     -13.961 -10.809  11.766  1.00 97.69           H  
ATOM   2691  O   PHE A 165     -14.970 -12.158   9.384  1.00 97.69           O  
ATOM   2692  CG  PHE A 165     -11.949 -10.206  11.801  1.00 97.69           C  
ATOM   2693  CD1 PHE A 165     -11.486 -11.451  12.260  1.00 97.69           C  
ATOM   2694  HD1 PHE A 165     -12.122 -12.321  12.190  1.00 97.69           H  
ATOM   2695  CD2 PHE A 165     -11.123  -9.079  11.910  1.00 97.69           C  
ATOM   2696  HD2 PHE A 165     -11.485  -8.114  11.590  1.00 97.69           H  
ATOM   2697  CE1 PHE A 165     -10.208 -11.555  12.831  1.00 97.69           C  
ATOM   2698  HE1 PHE A 165      -9.865 -12.508  13.205  1.00 97.69           H  
ATOM   2699  CE2 PHE A 165      -9.832  -9.184  12.442  1.00 97.69           C  
ATOM   2700  HE2 PHE A 165      -9.196  -8.313  12.506  1.00 97.69           H  
ATOM   2701  CZ  PHE A 165      -9.376 -10.425  12.910  1.00 97.69           C  
ATOM   2702  HZ  PHE A 165      -8.389 -10.506  13.342  1.00 97.69           H  
ATOM   2703  N   GLN A 166     -15.790 -10.097   9.063  1.00 96.94           N  
ATOM   2704  H   GLN A 166     -15.612  -9.103   9.081  1.00 96.94           H  
ATOM   2705  CA  GLN A 166     -17.093 -10.561   8.594  1.00 96.94           C  
ATOM   2706  HA  GLN A 166     -17.463 -11.317   9.287  1.00 96.94           H  
ATOM   2707  C   GLN A 166     -16.985 -11.227   7.214  1.00 96.94           C  
ATOM   2708  CB  GLN A 166     -18.076  -9.386   8.598  1.00 96.94           C  
ATOM   2709  HB2 GLN A 166     -17.780  -8.662   7.839  1.00 96.94           H  
ATOM   2710  HB3 GLN A 166     -18.054  -8.906   9.576  1.00 96.94           H  
ATOM   2711  O   GLN A 166     -17.599 -12.272   7.006  1.00 96.94           O  
ATOM   2712  CG  GLN A 166     -19.509  -9.855   8.309  1.00 96.94           C  
ATOM   2713  HG2 GLN A 166     -19.812 -10.584   9.062  1.00 96.94           H  
ATOM   2714  HG3 GLN A 166     -19.553 -10.332   7.330  1.00 96.94           H  
ATOM   2715  CD  GLN A 166     -20.517  -8.712   8.317  1.00 96.94           C  
ATOM   2716  NE2 GLN A 166     -21.780  -9.000   8.096  1.00 96.94           N  
ATOM   2717 HE21 GLN A 166     -22.410  -8.211   8.079  1.00 96.94           H  
ATOM   2718 HE22 GLN A 166     -22.071  -9.942   7.874  1.00 96.94           H  
ATOM   2719  OE1 GLN A 166     -20.209  -7.554   8.536  1.00 96.94           O  
ATOM   2720  N   PHE A 167     -16.159 -10.685   6.316  1.00 96.88           N  
ATOM   2721  H   PHE A 167     -15.718  -9.801   6.528  1.00 96.88           H  
ATOM   2722  CA  PHE A 167     -15.828 -11.308   5.035  1.00 96.88           C  
ATOM   2723  HA  PHE A 167     -16.744 -11.489   4.474  1.00 96.88           H  
ATOM   2724  C   PHE A 167     -15.140 -12.664   5.222  1.00 96.88           C  
ATOM   2725  CB  PHE A 167     -14.964 -10.332   4.231  1.00 96.88           C  
ATOM   2726  HB2 PHE A 167     -15.564  -9.461   3.968  1.00 96.88           H  
ATOM   2727  HB3 PHE A 167     -14.132  -9.982   4.841  1.00 96.88           H  
ATOM   2728  O   PHE A 167     -15.572 -13.657   4.651  1.00 96.88           O  
ATOM   2729  CG  PHE A 167     -14.408 -10.937   2.967  1.00 96.88           C  
ATOM   2730  CD1 PHE A 167     -13.068 -11.370   2.913  1.00 96.88           C  
ATOM   2731  HD1 PHE A 167     -12.414 -11.249   3.764  1.00 96.88           H  
ATOM   2732  CD2 PHE A 167     -15.244 -11.099   1.850  1.00 96.88           C  
ATOM   2733  HD2 PHE A 167     -16.269 -10.759   1.883  1.00 96.88           H  
ATOM   2734  CE1 PHE A 167     -12.562 -11.941   1.732  1.00 96.88           C  
ATOM   2735  HE1 PHE A 167     -11.526 -12.236   1.662  1.00 96.88           H  
ATOM   2736  CE2 PHE A 167     -14.742 -11.676   0.672  1.00 96.88           C  
ATOM   2737  HE2 PHE A 167     -15.370 -11.765  -0.202  1.00 96.88           H  
ATOM   2738  CZ  PHE A 167     -13.401 -12.097   0.612  1.00 96.88           C  
ATOM   2739  HZ  PHE A 167     -13.009 -12.499  -0.310  1.00 96.88           H  
ATOM   2740  N   TYR A 168     -14.151 -12.775   6.110  1.00 97.12           N  
ATOM   2741  H   TYR A 168     -13.755 -11.940   6.516  1.00 97.12           H  
ATOM   2742  CA  TYR A 168     -13.535 -14.076   6.390  1.00 97.12           C  
ATOM   2743  HA  TYR A 168     -13.121 -14.475   5.464  1.00 97.12           H  
ATOM   2744  C   TYR A 168     -14.530 -15.118   6.905  1.00 97.12           C  
ATOM   2745  CB  TYR A 168     -12.408 -13.926   7.405  1.00 97.12           C  
ATOM   2746  HB2 TYR A 168     -12.055 -14.925   7.661  1.00 97.12           H  
ATOM   2747  HB3 TYR A 168     -12.810 -13.474   8.311  1.00 97.12           H  
ATOM   2748  O   TYR A 168     -14.426 -16.297   6.563  1.00 97.12           O  
ATOM   2749  CG  TYR A 168     -11.194 -13.151   6.962  1.00 97.12           C  
ATOM   2750  CD1 TYR A 168     -10.737 -13.187   5.625  1.00 97.12           C  
ATOM   2751  HD1 TYR A 168     -11.263 -13.734   4.857  1.00 97.12           H  
ATOM   2752  CD2 TYR A 168     -10.465 -12.445   7.935  1.00 97.12           C  
ATOM   2753  HD2 TYR A 168     -10.798 -12.422   8.963  1.00 97.12           H  
ATOM   2754  CE1 TYR A 168      -9.560 -12.504   5.267  1.00 97.12           C  
ATOM   2755  HE1 TYR A 168      -9.181 -12.522   4.256  1.00 97.12           H  
ATOM   2756  CE2 TYR A 168      -9.293 -11.768   7.582  1.00 97.12           C  
ATOM   2757  HE2 TYR A 168      -8.740 -11.222   8.332  1.00 97.12           H  
ATOM   2758  OH  TYR A 168      -7.717 -11.122   5.940  1.00 97.12           O  
ATOM   2759  HH  TYR A 168      -7.318 -10.687   6.697  1.00 97.12           H  
ATOM   2760  CZ  TYR A 168      -8.847 -11.789   6.249  1.00 97.12           C  
ATOM   2761  N   ARG A 169     -15.519 -14.693   7.704  1.00 95.56           N  
ATOM   2762  H   ARG A 169     -15.551 -13.710   7.933  1.00 95.56           H  
ATOM   2763  CA  ARG A 169     -16.603 -15.579   8.151  1.00 95.56           C  
ATOM   2764  HA  ARG A 169     -16.169 -16.507   8.525  1.00 95.56           H  
ATOM   2765  C   ARG A 169     -17.513 -15.993   6.998  1.00 95.56           C  
ATOM   2766  CB  ARG A 169     -17.429 -14.938   9.272  1.00 95.56           C  
ATOM   2767  HB2 ARG A 169     -18.307 -15.560   9.447  1.00 95.56           H  
ATOM   2768  HB3 ARG A 169     -17.775 -13.953   8.959  1.00 95.56           H  
ATOM   2769  O   ARG A 169     -17.942 -17.141   6.976  1.00 95.56           O  
ATOM   2770  CG  ARG A 169     -16.659 -14.825  10.592  1.00 95.56           C  
ATOM   2771  HG2 ARG A 169     -15.766 -14.216  10.449  1.00 95.56           H  
ATOM   2772  HG3 ARG A 169     -16.354 -15.816  10.928  1.00 95.56           H  
ATOM   2773  CD  ARG A 169     -17.563 -14.182  11.650  1.00 95.56           C  
ATOM   2774  HD2 ARG A 169     -18.355 -14.886  11.905  1.00 95.56           H  
ATOM   2775  HD3 ARG A 169     -18.012 -13.286  11.221  1.00 95.56           H  
ATOM   2776  NE  ARG A 169     -16.817 -13.822  12.869  1.00 95.56           N  
ATOM   2777  HE  ARG A 169     -15.948 -14.312  13.022  1.00 95.56           H  
ATOM   2778  NH1 ARG A 169     -18.401 -12.454  13.785  1.00 95.56           N  
ATOM   2779 HH11 ARG A 169     -18.732 -11.857  14.529  1.00 95.56           H  
ATOM   2780 HH12 ARG A 169     -18.974 -12.625  12.971  1.00 95.56           H  
ATOM   2781  NH2 ARG A 169     -16.419 -12.685  14.796  1.00 95.56           N  
ATOM   2782 HH21 ARG A 169     -16.726 -12.092  15.553  1.00 95.56           H  
ATOM   2783 HH22 ARG A 169     -15.442 -12.935  14.736  1.00 95.56           H  
ATOM   2784  CZ  ARG A 169     -17.215 -12.992  13.814  1.00 95.56           C  
ATOM   2785  N   SER A 170     -17.799 -15.101   6.049  1.00 95.38           N  
ATOM   2786  H   SER A 170     -17.385 -14.181   6.087  1.00 95.38           H  
ATOM   2787  CA  SER A 170     -18.680 -15.403   4.914  1.00 95.38           C  
ATOM   2788  HA  SER A 170     -19.590 -15.860   5.303  1.00 95.38           H  
ATOM   2789  C   SER A 170     -18.070 -16.413   3.941  1.00 95.38           C  
ATOM   2790  CB  SER A 170     -19.111 -14.116   4.189  1.00 95.38           C  
ATOM   2791  HB2 SER A 170     -19.938 -14.349   3.518  1.00 95.38           H  
ATOM   2792  HB3 SER A 170     -19.446 -13.388   4.927  1.00 95.38           H  
ATOM   2793  O   SER A 170     -18.791 -17.256   3.417  1.00 95.38           O  
ATOM   2794  OG  SER A 170     -18.063 -13.552   3.428  1.00 95.38           O  
ATOM   2795  HG  SER A 170     -18.399 -12.830   2.892  1.00 95.38           H  
ATOM   2796  N   ILE A 171     -16.746 -16.403   3.770  1.00 94.62           N  
ATOM   2797  H   ILE A 171     -16.239 -15.606   4.129  1.00 94.62           H  
ATOM   2798  CA  ILE A 171     -16.018 -17.374   2.932  1.00 94.62           C  
ATOM   2799  HA  ILE A 171     -16.685 -17.699   2.133  1.00 94.62           H  
ATOM   2800  C   ILE A 171     -15.628 -18.662   3.683  1.00 94.62           C  
ATOM   2801  CB  ILE A 171     -14.803 -16.711   2.234  1.00 94.62           C  
ATOM   2802  HB  ILE A 171     -14.346 -17.461   1.589  1.00 94.62           H  
ATOM   2803  O   ILE A 171     -14.982 -19.544   3.120  1.00 94.62           O  
ATOM   2804  CG1 ILE A 171     -13.725 -16.286   3.248  1.00 94.62           C  
ATOM   2805 HG12 ILE A 171     -13.571 -17.091   3.967  1.00 94.62           H  
ATOM   2806 HG13 ILE A 171     -14.086 -15.414   3.794  1.00 94.62           H  
ATOM   2807  CG2 ILE A 171     -15.260 -15.547   1.321  1.00 94.62           C  
ATOM   2808 HG21 ILE A 171     -15.621 -15.951   0.375  1.00 94.62           H  
ATOM   2809 HG22 ILE A 171     -14.439 -14.863   1.106  1.00 94.62           H  
ATOM   2810 HG23 ILE A 171     -16.056 -14.963   1.783  1.00 94.62           H  
ATOM   2811  CD1 ILE A 171     -12.367 -15.959   2.627  1.00 94.62           C  
ATOM   2812 HD11 ILE A 171     -12.029 -16.807   2.032  1.00 94.62           H  
ATOM   2813 HD12 ILE A 171     -12.436 -15.072   1.997  1.00 94.62           H  
ATOM   2814 HD13 ILE A 171     -11.636 -15.771   3.414  1.00 94.62           H  
ATOM   2815  N   GLY A 172     -15.976 -18.787   4.970  1.00 91.81           N  
ATOM   2816  H   GLY A 172     -16.556 -18.069   5.380  1.00 91.81           H  
ATOM   2817  CA  GLY A 172     -15.657 -19.965   5.790  1.00 91.81           C  
ATOM   2818  HA2 GLY A 172     -16.222 -19.911   6.721  1.00 91.81           H  
ATOM   2819  HA3 GLY A 172     -15.970 -20.865   5.261  1.00 91.81           H  
ATOM   2820  C   GLY A 172     -14.163 -20.120   6.143  1.00 91.81           C  
ATOM   2821  O   GLY A 172     -13.691 -21.240   6.363  1.00 91.81           O  
ATOM   2822  N   HIS A 173     -13.399 -19.022   6.197  1.00 89.88           N  
ATOM   2823  H   HIS A 173     -13.837 -18.124   6.047  1.00 89.88           H  
ATOM   2824  CA  HIS A 173     -11.975 -19.061   6.541  1.00 89.88           C  
ATOM   2825  HA  HIS A 173     -11.491 -19.769   5.868  1.00 89.88           H  
ATOM   2826  C   HIS A 173     -11.774 -19.525   7.992  1.00 89.88           C  
ATOM   2827  CB  HIS A 173     -11.335 -17.684   6.309  1.00 89.88           C  
ATOM   2828  HB2 HIS A 173     -11.707 -17.248   5.382  1.00 89.88           H  
ATOM   2829  HB3 HIS A 173     -11.625 -17.024   7.127  1.00 89.88           H  
ATOM   2830  O   HIS A 173     -12.233 -18.881   8.935  1.00 89.88           O  
ATOM   2831  CG  HIS A 173      -9.830 -17.756   6.238  1.00 89.88           C  
ATOM   2832  CD2 HIS A 173      -9.048 -17.610   5.122  1.00 89.88           C  
ATOM   2833  HD2 HIS A 173      -9.393 -17.391   4.122  1.00 89.88           H  
ATOM   2834  ND1 HIS A 173      -8.988 -18.020   7.294  1.00 89.88           N  
ATOM   2835  HD1 HIS A 173      -9.263 -18.066   8.264  1.00 89.88           H  
ATOM   2836  CE1 HIS A 173      -7.729 -18.048   6.825  1.00 89.88           C  
ATOM   2837  HE1 HIS A 173      -6.840 -18.206   7.418  1.00 89.88           H  
ATOM   2838  NE2 HIS A 173      -7.718 -17.808   5.507  1.00 89.88           N  
ATOM   2839  N   LYS A 174     -11.037 -20.626   8.179  1.00 87.69           N  
ATOM   2840  H   LYS A 174     -10.735 -21.116   7.350  1.00 87.69           H  
ATOM   2841  CA  LYS A 174     -10.868 -21.288   9.487  1.00 87.69           C  
ATOM   2842  HA  LYS A 174     -11.855 -21.467   9.911  1.00 87.69           H  
ATOM   2843  C   LYS A 174     -10.130 -20.430  10.527  1.00 87.69           C  
ATOM   2844  CB  LYS A 174     -10.161 -22.642   9.305  1.00 87.69           C  
ATOM   2845  HB2 LYS A 174      -9.202 -22.484   8.812  1.00 87.69           H  
ATOM   2846  HB3 LYS A 174      -9.970 -23.069  10.290  1.00 87.69           H  
ATOM   2847  O   LYS A 174     -10.586 -20.328  11.661  1.00 87.69           O  
ATOM   2848  CG  LYS A 174     -10.997 -23.643   8.487  1.00 87.69           C  
ATOM   2849  HG2 LYS A 174     -11.195 -23.232   7.498  1.00 87.69           H  
ATOM   2850  HG3 LYS A 174     -11.945 -23.817   8.996  1.00 87.69           H  
ATOM   2851  CD  LYS A 174     -10.253 -24.978   8.330  1.00 87.69           C  
ATOM   2852  HD2 LYS A 174      -9.293 -24.794   7.849  1.00 87.69           H  
ATOM   2853  HD3 LYS A 174     -10.083 -25.411   9.315  1.00 87.69           H  
ATOM   2854  CE  LYS A 174     -11.075 -25.949   7.471  1.00 87.69           C  
ATOM   2855  HE2 LYS A 174     -11.265 -25.480   6.506  1.00 87.69           H  
ATOM   2856  HE3 LYS A 174     -12.040 -26.112   7.951  1.00 87.69           H  
ATOM   2857  NZ  LYS A 174     -10.368 -27.242   7.279  1.00 87.69           N  
ATOM   2858  HZ1 LYS A 174      -9.443 -27.087   6.903  1.00 87.69           H  
ATOM   2859  HZ2 LYS A 174     -10.878 -27.828   6.633  1.00 87.69           H  
ATOM   2860  HZ3 LYS A 174     -10.279 -27.732   8.157  1.00 87.69           H  
ATOM   2861  N   SER A 175      -9.026 -19.784  10.134  1.00 92.62           N  
ATOM   2862  H   SER A 175      -8.658 -20.020   9.224  1.00 92.62           H  
ATOM   2863  CA  SER A 175      -8.172 -18.983  11.032  1.00 92.62           C  
ATOM   2864  HA  SER A 175      -8.590 -19.016  12.038  1.00 92.62           H  
ATOM   2865  C   SER A 175      -8.124 -17.507  10.623  1.00 92.62           C  
ATOM   2866  CB  SER A 175      -6.760 -19.579  11.133  1.00 92.62           C  
ATOM   2867  HB2 SER A 175      -6.170 -18.974  11.820  1.00 92.62           H  
ATOM   2868  HB3 SER A 175      -6.277 -19.576  10.155  1.00 92.62           H  
ATOM   2869  O   SER A 175      -7.105 -17.005  10.156  1.00 92.62           O  
ATOM   2870  OG  SER A 175      -6.801 -20.901  11.626  1.00 92.62           O  
ATOM   2871  HG  SER A 175      -5.894 -21.129  11.844  1.00 92.62           H  
ATOM   2872  N   ALA A 176      -9.247 -16.797  10.765  1.00 94.94           N  
ATOM   2873  H   ALA A 176     -10.072 -17.269  11.108  1.00 94.94           H  
ATOM   2874  CA  ALA A 176      -9.365 -15.378  10.396  1.00 94.94           C  
ATOM   2875  HA  ALA A 176      -9.185 -15.263   9.327  1.00 94.94           H  
ATOM   2876  C   ALA A 176      -8.359 -14.459  11.117  1.00 94.94           C  
ATOM   2877  CB  ALA A 176     -10.807 -14.937  10.691  1.00 94.94           C  
ATOM   2878  HB1 ALA A 176     -10.838 -13.859  10.850  1.00 94.94           H  
ATOM   2879  HB2 ALA A 176     -11.443 -15.185   9.842  1.00 94.94           H  
ATOM   2880  HB3 ALA A 176     -11.191 -15.436  11.581  1.00 94.94           H  
ATOM   2881  O   ALA A 176      -7.790 -13.565  10.499  1.00 94.94           O  
ATOM   2882  N   ALA A 177      -8.121 -14.680  12.414  1.00 95.19           N  
ATOM   2883  H   ALA A 177      -8.595 -15.446  12.871  1.00 95.19           H  
ATOM   2884  CA  ALA A 177      -7.210 -13.848  13.205  1.00 95.19           C  
ATOM   2885  HA  ALA A 177      -7.473 -12.801  13.053  1.00 95.19           H  
ATOM   2886  C   ALA A 177      -5.743 -14.005  12.769  1.00 95.19           C  
ATOM   2887  CB  ALA A 177      -7.384 -14.179  14.694  1.00 95.19           C  
ATOM   2888  HB1 ALA A 177      -8.400 -13.955  15.018  1.00 95.19           H  
ATOM   2889  HB2 ALA A 177      -6.691 -13.570  15.275  1.00 95.19           H  
ATOM   2890  HB3 ALA A 177      -7.165 -15.231  14.876  1.00 95.19           H  
ATOM   2891  O   ALA A 177      -5.032 -13.015  12.635  1.00 95.19           O  
ATOM   2892  N   GLU A 178      -5.306 -15.237  12.496  1.00 95.50           N  
ATOM   2893  H   GLU A 178      -5.931 -16.018  12.635  1.00 95.50           H  
ATOM   2894  CA  GLU A 178      -3.967 -15.532  11.966  1.00 95.50           C  
ATOM   2895  HA  GLU A 178      -3.204 -15.098  12.612  1.00 95.50           H  
ATOM   2896  C   GLU A 178      -3.788 -14.936  10.564  1.00 95.50           C  
ATOM   2897  CB  GLU A 178      -3.797 -17.054  11.953  1.00 95.50           C  
ATOM   2898  HB2 GLU A 178      -3.957 -17.434  12.962  1.00 95.50           H  
ATOM   2899  HB3 GLU A 178      -4.563 -17.474  11.300  1.00 95.50           H  
ATOM   2900  O   GLU A 178      -2.783 -14.280  10.297  1.00 95.50           O  
ATOM   2901  CG  GLU A 178      -2.423 -17.522  11.461  1.00 95.50           C  
ATOM   2902  HG2 GLU A 178      -1.651 -17.150  12.135  1.00 95.50           H  
ATOM   2903  HG3 GLU A 178      -2.239 -17.107  10.470  1.00 95.50           H  
ATOM   2904  CD  GLU A 178      -2.342 -19.053  11.357  1.00 95.50           C  
ATOM   2905  OE1 GLU A 178      -1.320 -19.520  10.812  1.00 95.50           O  
ATOM   2906  OE2 GLU A 178      -3.319 -19.735  11.760  1.00 95.50           O  
ATOM   2907  N   ARG A 179      -4.796 -15.081   9.688  1.00 95.75           N  
ATOM   2908  H   ARG A 179      -5.593 -15.638   9.961  1.00 95.75           H  
ATOM   2909  CA  ARG A 179      -4.779 -14.477   8.349  1.00 95.75           C  
ATOM   2910  HA  ARG A 179      -3.901 -14.846   7.820  1.00 95.75           H  
ATOM   2911  C   ARG A 179      -4.636 -12.962   8.432  1.00 95.75           C  
ATOM   2912  CB  ARG A 179      -6.052 -14.881   7.590  1.00 95.75           C  
ATOM   2913  HB2 ARG A 179      -6.119 -15.968   7.563  1.00 95.75           H  
ATOM   2914  HB3 ARG A 179      -6.921 -14.505   8.130  1.00 95.75           H  
ATOM   2915  O   ARG A 179      -3.748 -12.406   7.796  1.00 95.75           O  
ATOM   2916  CG  ARG A 179      -6.121 -14.338   6.155  1.00 95.75           C  
ATOM   2917  HG2 ARG A 179      -6.010 -13.254   6.167  1.00 95.75           H  
ATOM   2918  HG3 ARG A 179      -7.100 -14.569   5.736  1.00 95.75           H  
ATOM   2919  CD  ARG A 179      -5.043 -14.939   5.245  1.00 95.75           C  
ATOM   2920  HD2 ARG A 179      -4.054 -14.703   5.638  1.00 95.75           H  
ATOM   2921  HD3 ARG A 179      -5.178 -16.019   5.184  1.00 95.75           H  
ATOM   2922  NE  ARG A 179      -5.143 -14.353   3.911  1.00 95.75           N  
ATOM   2923  HE  ARG A 179      -5.764 -13.564   3.797  1.00 95.75           H  
ATOM   2924  NH1 ARG A 179      -3.714 -15.706   2.774  1.00 95.75           N  
ATOM   2925 HH11 ARG A 179      -3.585 -16.253   3.613  1.00 95.75           H  
ATOM   2926 HH12 ARG A 179      -3.225 -15.888   1.910  1.00 95.75           H  
ATOM   2927  NH2 ARG A 179      -4.676 -13.953   1.749  1.00 95.75           N  
ATOM   2928 HH21 ARG A 179      -5.235 -13.114   1.814  1.00 95.75           H  
ATOM   2929 HH22 ARG A 179      -4.219 -14.180   0.877  1.00 95.75           H  
ATOM   2930  CZ  ARG A 179      -4.508 -14.678   2.813  1.00 95.75           C  
ATOM   2931  N   PHE A 180      -5.460 -12.307   9.249  1.00 96.62           N  
ATOM   2932  H   PHE A 180      -6.178 -12.829   9.732  1.00 96.62           H  
ATOM   2933  CA  PHE A 180      -5.340 -10.872   9.486  1.00 96.62           C  
ATOM   2934  HA  PHE A 180      -5.427 -10.356   8.529  1.00 96.62           H  
ATOM   2935  C   PHE A 180      -3.981 -10.485  10.073  1.00 96.62           C  
ATOM   2936  CB  PHE A 180      -6.477 -10.394  10.397  1.00 96.62           C  
ATOM   2937  HB2 PHE A 180      -6.440 -10.941  11.339  1.00 96.62           H  
ATOM   2938  HB3 PHE A 180      -7.437 -10.609   9.929  1.00 96.62           H  
ATOM   2939  O   PHE A 180      -3.421  -9.478   9.658  1.00 96.62           O  
ATOM   2940  CG  PHE A 180      -6.404  -8.906  10.680  1.00 96.62           C  
ATOM   2941  CD1 PHE A 180      -6.091  -8.445  11.972  1.00 96.62           C  
ATOM   2942  HD1 PHE A 180      -5.929  -9.149  12.775  1.00 96.62           H  
ATOM   2943  CD2 PHE A 180      -6.574  -7.980   9.632  1.00 96.62           C  
ATOM   2944  HD2 PHE A 180      -6.770  -8.324   8.627  1.00 96.62           H  
ATOM   2945  CE1 PHE A 180      -5.960  -7.067  12.216  1.00 96.62           C  
ATOM   2946  HE1 PHE A 180      -5.708  -6.720  13.208  1.00 96.62           H  
ATOM   2947  CE2 PHE A 180      -6.453  -6.602   9.878  1.00 96.62           C  
ATOM   2948  HE2 PHE A 180      -6.579  -5.895   9.071  1.00 96.62           H  
ATOM   2949  CZ  PHE A 180      -6.141  -6.145  11.170  1.00 96.62           C  
ATOM   2950  HZ  PHE A 180      -6.021  -5.089  11.362  1.00 96.62           H  
ATOM   2951  N   GLY A 181      -3.425 -11.299  10.975  1.00 96.19           N  
ATOM   2952  H   GLY A 181      -3.941 -12.111  11.281  1.00 96.19           H  
ATOM   2953  CA  GLY A 181      -2.076 -11.134  11.518  1.00 96.19           C  
ATOM   2954  HA2 GLY A 181      -2.013 -10.226  12.119  1.00 96.19           H  
ATOM   2955  HA3 GLY A 181      -1.855 -11.985  12.162  1.00 96.19           H  
ATOM   2956  C   GLY A 181      -1.020 -11.093  10.411  1.00 96.19           C  
ATOM   2957  O   GLY A 181      -0.248 -10.145  10.307  1.00 96.19           O  
ATOM   2958  N   ASN A 182      -1.043 -12.073   9.512  1.00 95.00           N  
ATOM   2959  H   ASN A 182      -1.686 -12.839   9.648  1.00 95.00           H  
ATOM   2960  CA  ASN A 182      -0.111 -12.123   8.384  1.00 95.00           C  
ATOM   2961  HA  ASN A 182       0.910 -12.046   8.757  1.00 95.00           H  
ATOM   2962  C   ASN A 182      -0.312 -10.953   7.411  1.00 95.00           C  
ATOM   2963  CB  ASN A 182      -0.272 -13.480   7.680  1.00 95.00           C  
ATOM   2964  HB2 ASN A 182       0.349 -13.483   6.784  1.00 95.00           H  
ATOM   2965  HB3 ASN A 182      -1.313 -13.625   7.388  1.00 95.00           H  
ATOM   2966  O   ASN A 182       0.662 -10.409   6.898  1.00 95.00           O  
ATOM   2967  CG  ASN A 182       0.176 -14.650   8.541  1.00 95.00           C  
ATOM   2968  ND2 ASN A 182      -0.285 -15.844   8.252  1.00 95.00           N  
ATOM   2969 HD21 ASN A 182      -0.014 -16.585   8.883  1.00 95.00           H  
ATOM   2970 HD22 ASN A 182      -0.940 -15.988   7.497  1.00 95.00           H  
ATOM   2971  OD1 ASN A 182       0.961 -14.518   9.462  1.00 95.00           O  
ATOM   2972  N   VAL A 183      -1.560 -10.529   7.190  1.00 95.75           N  
ATOM   2973  H   VAL A 183      -2.322 -11.043   7.609  1.00 95.75           H  
ATOM   2974  CA  VAL A 183      -1.881  -9.370   6.345  1.00 95.75           C  
ATOM   2975  HA  VAL A 183      -1.388  -9.503   5.382  1.00 95.75           H  
ATOM   2976  C   VAL A 183      -1.325  -8.085   6.967  1.00 95.75           C  
ATOM   2977  CB  VAL A 183      -3.400  -9.270   6.092  1.00 95.75           C  
ATOM   2978  HB  VAL A 183      -3.892  -9.240   7.064  1.00 95.75           H  
ATOM   2979  O   VAL A 183      -0.646  -7.330   6.281  1.00 95.75           O  
ATOM   2980  CG1 VAL A 183      -3.817  -8.001   5.335  1.00 95.75           C  
ATOM   2981 HG11 VAL A 183      -3.422  -7.108   5.818  1.00 95.75           H  
ATOM   2982 HG12 VAL A 183      -3.449  -8.041   4.310  1.00 95.75           H  
ATOM   2983 HG13 VAL A 183      -4.905  -7.926   5.322  1.00 95.75           H  
ATOM   2984  CG2 VAL A 183      -3.946 -10.478   5.319  1.00 95.75           C  
ATOM   2985 HG21 VAL A 183      -3.311 -11.356   5.438  1.00 95.75           H  
ATOM   2986 HG22 VAL A 183      -4.022 -10.268   4.252  1.00 95.75           H  
ATOM   2987 HG23 VAL A 183      -4.939 -10.729   5.691  1.00 95.75           H  
ATOM   2988  N   ILE A 184      -1.561  -7.827   8.260  1.00 95.00           N  
ATOM   2989  H   ILE A 184      -2.104  -8.489   8.796  1.00 95.00           H  
ATOM   2990  CA  ILE A 184      -1.128  -6.578   8.909  1.00 95.00           C  
ATOM   2991  HA  ILE A 184      -1.462  -5.764   8.266  1.00 95.00           H  
ATOM   2992  C   ILE A 184       0.397  -6.449   8.978  1.00 95.00           C  
ATOM   2993  CB  ILE A 184      -1.806  -6.402  10.294  1.00 95.00           C  
ATOM   2994  HB  ILE A 184      -2.869  -6.607  10.174  1.00 95.00           H  
ATOM   2995  O   ILE A 184       0.919  -5.343   8.865  1.00 95.00           O  
ATOM   2996  CG1 ILE A 184      -1.672  -4.961  10.829  1.00 95.00           C  
ATOM   2997 HG12 ILE A 184      -1.835  -4.935  11.906  1.00 95.00           H  
ATOM   2998 HG13 ILE A 184      -0.674  -4.564  10.640  1.00 95.00           H  
ATOM   2999  CG2 ILE A 184      -1.296  -7.363  11.372  1.00 95.00           C  
ATOM   3000 HG21 ILE A 184      -0.208  -7.364  11.445  1.00 95.00           H  
ATOM   3001 HG22 ILE A 184      -1.648  -8.363  11.120  1.00 95.00           H  
ATOM   3002 HG23 ILE A 184      -1.720  -7.116  12.346  1.00 95.00           H  
ATOM   3003  CD1 ILE A 184      -2.712  -4.047  10.189  1.00 95.00           C  
ATOM   3004 HD11 ILE A 184      -3.695  -4.302  10.585  1.00 95.00           H  
ATOM   3005 HD12 ILE A 184      -2.729  -4.174   9.106  1.00 95.00           H  
ATOM   3006 HD13 ILE A 184      -2.481  -3.013  10.446  1.00 95.00           H  
ATOM   3007  N   LEU A 185       1.122  -7.565   9.091  1.00 94.44           N  
ATOM   3008  H   LEU A 185       0.643  -8.449   9.190  1.00 94.44           H  
ATOM   3009  CA  LEU A 185       2.587  -7.572   9.080  1.00 94.44           C  
ATOM   3010  HA  LEU A 185       2.953  -6.895   9.851  1.00 94.44           H  
ATOM   3011  C   LEU A 185       3.173  -7.048   7.761  1.00 94.44           C  
ATOM   3012  CB  LEU A 185       3.105  -8.991   9.370  1.00 94.44           C  
ATOM   3013  HB2 LEU A 185       4.169  -9.024   9.134  1.00 94.44           H  
ATOM   3014  HB3 LEU A 185       2.602  -9.687   8.700  1.00 94.44           H  
ATOM   3015  O   LEU A 185       4.280  -6.520   7.761  1.00 94.44           O  
ATOM   3016  CG  LEU A 185       2.927  -9.460  10.824  1.00 94.44           C  
ATOM   3017  HG  LEU A 185       1.874  -9.419  11.104  1.00 94.44           H  
ATOM   3018  CD1 LEU A 185       3.399 -10.907  10.964  1.00 94.44           C  
ATOM   3019 HD11 LEU A 185       4.472 -10.972  10.787  1.00 94.44           H  
ATOM   3020 HD12 LEU A 185       3.171 -11.268  11.967  1.00 94.44           H  
ATOM   3021 HD13 LEU A 185       2.875 -11.539  10.247  1.00 94.44           H  
ATOM   3022  CD2 LEU A 185       3.679  -8.579  11.823  1.00 94.44           C  
ATOM   3023 HD21 LEU A 185       3.105  -7.670  11.998  1.00 94.44           H  
ATOM   3024 HD22 LEU A 185       4.662  -8.317  11.431  1.00 94.44           H  
ATOM   3025 HD23 LEU A 185       3.793  -9.106  12.770  1.00 94.44           H  
ATOM   3026  N   LEU A 186       2.430  -7.094   6.650  1.00 92.44           N  
ATOM   3027  H   LEU A 186       1.510  -7.509   6.693  1.00 92.44           H  
ATOM   3028  CA  LEU A 186       2.880  -6.527   5.372  1.00 92.44           C  
ATOM   3029  HA  LEU A 186       3.829  -6.984   5.092  1.00 92.44           H  
ATOM   3030  C   LEU A 186       3.112  -5.012   5.436  1.00 92.44           C  
ATOM   3031  CB  LEU A 186       1.844  -6.823   4.287  1.00 92.44           C  
ATOM   3032  HB2 LEU A 186       0.884  -6.414   4.604  1.00 92.44           H  
ATOM   3033  HB3 LEU A 186       2.122  -6.286   3.381  1.00 92.44           H  
ATOM   3034  O   LEU A 186       3.917  -4.493   4.668  1.00 92.44           O  
ATOM   3035  CG  LEU A 186       1.696  -8.310   3.938  1.00 92.44           C  
ATOM   3036  HG  LEU A 186       1.546  -8.900   4.843  1.00 92.44           H  
ATOM   3037  CD1 LEU A 186       0.440  -8.456   3.086  1.00 92.44           C  
ATOM   3038 HD11 LEU A 186       0.330  -7.604   2.415  1.00 92.44           H  
ATOM   3039 HD12 LEU A 186       0.461  -9.382   2.511  1.00 92.44           H  
ATOM   3040 HD13 LEU A 186      -0.428  -8.474   3.745  1.00 92.44           H  
ATOM   3041  CD2 LEU A 186       2.947  -8.844   3.226  1.00 92.44           C  
ATOM   3042 HD21 LEU A 186       3.627  -9.250   3.975  1.00 92.44           H  
ATOM   3043 HD22 LEU A 186       2.685  -9.639   2.528  1.00 92.44           H  
ATOM   3044 HD23 LEU A 186       3.460  -8.049   2.686  1.00 92.44           H  
ATOM   3045  N   ILE A 187       2.459  -4.305   6.367  1.00 89.25           N  
ATOM   3046  H   ILE A 187       1.838  -4.794   6.997  1.00 89.25           H  
ATOM   3047  CA  ILE A 187       2.700  -2.874   6.587  1.00 89.25           C  
ATOM   3048  HA  ILE A 187       2.550  -2.345   5.646  1.00 89.25           H  
ATOM   3049  C   ILE A 187       4.153  -2.601   6.978  1.00 89.25           C  
ATOM   3050  CB  ILE A 187       1.710  -2.293   7.628  1.00 89.25           C  
ATOM   3051  HB  ILE A 187       1.682  -2.961   8.489  1.00 89.25           H  
ATOM   3052  O   ILE A 187       4.655  -1.535   6.651  1.00 89.25           O  
ATOM   3053  CG1 ILE A 187       0.306  -2.212   6.992  1.00 89.25           C  
ATOM   3054 HG12 ILE A 187       0.318  -1.432   6.230  1.00 89.25           H  
ATOM   3055 HG13 ILE A 187       0.084  -3.153   6.490  1.00 89.25           H  
ATOM   3056  CG2 ILE A 187       2.138  -0.897   8.136  1.00 89.25           C  
ATOM   3057 HG21 ILE A 187       1.433  -0.503   8.868  1.00 89.25           H  
ATOM   3058 HG22 ILE A 187       3.103  -0.954   8.639  1.00 89.25           H  
ATOM   3059 HG23 ILE A 187       2.230  -0.208   7.297  1.00 89.25           H  
ATOM   3060  CD1 ILE A 187      -0.836  -1.930   7.970  1.00 89.25           C  
ATOM   3061 HD11 ILE A 187      -1.022  -2.841   8.539  1.00 89.25           H  
ATOM   3062 HD12 ILE A 187      -0.596  -1.122   8.662  1.00 89.25           H  
ATOM   3063 HD13 ILE A 187      -1.732  -1.657   7.413  1.00 89.25           H  
ATOM   3064  N   SER A 188       4.863  -3.533   7.626  1.00 86.69           N  
ATOM   3065  H   SER A 188       4.486  -4.459   7.769  1.00 86.69           H  
ATOM   3066  CA  SER A 188       6.259  -3.272   8.004  1.00 86.69           C  
ATOM   3067  HA  SER A 188       6.311  -2.284   8.463  1.00 86.69           H  
ATOM   3068  C   SER A 188       7.215  -3.251   6.812  1.00 86.69           C  
ATOM   3069  CB  SER A 188       6.748  -4.280   9.047  1.00 86.69           C  
ATOM   3070  HB2 SER A 188       7.699  -3.927   9.445  1.00 86.69           H  
ATOM   3071  HB3 SER A 188       6.032  -4.340   9.867  1.00 86.69           H  
ATOM   3072  O   SER A 188       8.354  -2.819   6.956  1.00 86.69           O  
ATOM   3073  OG  SER A 188       6.930  -5.573   8.496  1.00 86.69           O  
ATOM   3074  HG  SER A 188       7.365  -5.497   7.644  1.00 86.69           H  
ATOM   3075  N   GLY A 189       6.785  -3.784   5.664  1.00 80.88           N  
ATOM   3076  H   GLY A 189       5.827  -4.099   5.607  1.00 80.88           H  
ATOM   3077  CA  GLY A 189       7.542  -3.770   4.413  1.00 80.88           C  
ATOM   3078  HA2 GLY A 189       7.253  -4.636   3.817  1.00 80.88           H  
ATOM   3079  HA3 GLY A 189       8.610  -3.833   4.622  1.00 80.88           H  
ATOM   3080  C   GLY A 189       7.288  -2.520   3.559  1.00 80.88           C  
ATOM   3081  O   GLY A 189       7.918  -2.383   2.509  1.00 80.88           O  
ATOM   3082  N   ILE A 190       6.361  -1.648   3.980  1.00 82.06           N  
ATOM   3083  H   ILE A 190       5.982  -1.764   4.909  1.00 82.06           H  
ATOM   3084  CA  ILE A 190       5.969  -0.400   3.303  1.00 82.06           C  
ATOM   3085  HA  ILE A 190       6.375  -0.383   2.291  1.00 82.06           H  
ATOM   3086  C   ILE A 190       6.590   0.780   4.038  1.00 82.06           C  
ATOM   3087  CB  ILE A 190       4.427  -0.283   3.233  1.00 82.06           C  
ATOM   3088  HB  ILE A 190       4.020  -0.323   4.244  1.00 82.06           H  
ATOM   3089  O   ILE A 190       7.268   1.577   3.354  1.00 82.06           O  
ATOM   3090  CG1 ILE A 190       3.850  -1.454   2.420  1.00 82.06           C  
ATOM   3091 HG12 ILE A 190       4.273  -2.385   2.797  1.00 82.06           H  
ATOM   3092 HG13 ILE A 190       4.145  -1.314   1.380  1.00 82.06           H  
ATOM   3093  CG2 ILE A 190       4.069   1.072   2.594  1.00 82.06           C  
ATOM   3094 HG21 ILE A 190       3.083   1.051   2.128  1.00 82.06           H  
ATOM   3095 HG22 ILE A 190       4.087   1.832   3.375  1.00 82.06           H  
ATOM   3096 HG23 ILE A 190       4.814   1.339   1.844  1.00 82.06           H  
ATOM   3097  CD1 ILE A 190       2.337  -1.624   2.483  1.00 82.06           C  
ATOM   3098 HD11 ILE A 190       2.000  -1.612   3.520  1.00 82.06           H  
ATOM   3099 HD12 ILE A 190       1.873  -0.818   1.914  1.00 82.06           H  
ATOM   3100 HD13 ILE A 190       2.071  -2.578   2.029  1.00 82.06           H  
ATOM   3101  OXT ILE A 190       6.351   0.870   5.261  1.00 82.06           O  
TER    3102      ILE A 190                                                       
END   
```
