## Supplementary table for "Multiple losses of ecdysone receptor genes in nematodes: an alternative evolutionary scenario of molting regulation": NEMA_MeloiIncog_Minc3s01960g27447

```
ATOM      1  N   SER A   1      16.392  -6.670 -18.386  1.00 76.94           N  
ATOM      2  H   SER A   1      16.467  -7.393 -19.087  1.00 76.94           H  
ATOM      3  H2  SER A   1      16.607  -7.096 -17.495  1.00 76.94           H  
ATOM      4  H3  SER A   1      17.047  -5.927 -18.581  1.00 76.94           H  
ATOM      5  CA  SER A   1      15.007  -6.155 -18.351  1.00 76.94           C  
ATOM      6  HA  SER A   1      14.964  -5.315 -17.658  1.00 76.94           H  
ATOM      7  C   SER A   1      14.092  -7.236 -17.808  1.00 76.94           C  
ATOM      8  CB  SER A   1      14.543  -5.679 -19.734  1.00 76.94           C  
ATOM      9  HB2 SER A   1      15.283  -5.004 -20.163  1.00 76.94           H  
ATOM     10  HB3 SER A   1      14.400  -6.525 -20.406  1.00 76.94           H  
ATOM     11  O   SER A   1      14.412  -8.404 -17.990  1.00 76.94           O  
ATOM     12  OG  SER A   1      13.324  -4.983 -19.611  1.00 76.94           O  
ATOM     13  HG  SER A   1      13.065  -4.665 -20.479  1.00 76.94           H  
ATOM     14  N   LEU A   2      13.029  -6.862 -17.097  1.00 87.44           N  
ATOM     15  H   LEU A   2      12.789  -5.882 -17.063  1.00 87.44           H  
ATOM     16  CA  LEU A   2      12.111  -7.790 -16.428  1.00 87.44           C  
ATOM     17  HA  LEU A   2      12.698  -8.573 -15.947  1.00 87.44           H  
ATOM     18  C   LEU A   2      11.164  -8.446 -17.450  1.00 87.44           C  
ATOM     19  CB  LEU A   2      11.346  -6.994 -15.351  1.00 87.44           C  
ATOM     20  HB2 LEU A   2      12.046  -6.398 -14.766  1.00 87.44           H  
ATOM     21  HB3 LEU A   2      10.669  -6.309 -15.863  1.00 87.44           H  
ATOM     22  O   LEU A   2      10.628  -7.737 -18.310  1.00 87.44           O  
ATOM     23  CG  LEU A   2      10.528  -7.866 -14.387  1.00 87.44           C  
ATOM     24  HG  LEU A   2       9.888  -8.508 -14.992  1.00 87.44           H  
ATOM     25  CD1 LEU A   2      11.457  -8.710 -13.511  1.00 87.44           C  
ATOM     26 HD11 LEU A   2      10.902  -9.144 -12.679  1.00 87.44           H  
ATOM     27 HD12 LEU A   2      11.899  -9.521 -14.089  1.00 87.44           H  
ATOM     28 HD13 LEU A   2      12.244  -8.087 -13.086  1.00 87.44           H  
ATOM     29  CD2 LEU A   2       9.626  -7.020 -13.491  1.00 87.44           C  
ATOM     30 HD21 LEU A   2      10.106  -6.831 -12.530  1.00 87.44           H  
ATOM     31 HD22 LEU A   2       8.698  -7.564 -13.314  1.00 87.44           H  
ATOM     32 HD23 LEU A   2       9.387  -6.064 -13.958  1.00 87.44           H  
ATOM     33  N   SER A   3      10.959  -9.766 -17.367  1.00 91.56           N  
ATOM     34  H   SER A   3      11.333 -10.285 -16.586  1.00 91.56           H  
ATOM     35  CA  SER A   3      10.090 -10.482 -18.312  1.00 91.56           C  
ATOM     36  HA  SER A   3      10.377 -10.183 -19.320  1.00 91.56           H  
ATOM     37  C   SER A   3       8.615 -10.095 -18.132  1.00 91.56           C  
ATOM     38  CB  SER A   3      10.309 -12.000 -18.221  1.00 91.56           C  
ATOM     39  HB2 SER A   3       9.910 -12.471 -19.120  1.00 91.56           H  
ATOM     40  HB3 SER A   3      11.374 -12.223 -18.168  1.00 91.56           H  
ATOM     41  O   SER A   3       8.214  -9.613 -17.073  1.00 91.56           O  
ATOM     42  OG  SER A   3       9.654 -12.547 -17.098  1.00 91.56           O  
ATOM     43  HG  SER A   3      10.240 -12.511 -16.338  1.00 91.56           H  
ATOM     44  N   VAL A   4       7.780 -10.281 -19.164  1.00 92.62           N  
ATOM     45  H   VAL A   4       8.141 -10.674 -20.021  1.00 92.62           H  
ATOM     46  CA  VAL A   4       6.321 -10.043 -19.054  1.00 92.62           C  
ATOM     47  HA  VAL A   4       6.137  -9.009 -18.762  1.00 92.62           H  
ATOM     48  C   VAL A   4       5.723 -10.924 -17.956  1.00 92.62           C  
ATOM     49  CB  VAL A   4       5.599 -10.304 -20.396  1.00 92.62           C  
ATOM     50  HB  VAL A   4       5.795 -11.333 -20.698  1.00 92.62           H  
ATOM     51  O   VAL A   4       4.918 -10.444 -17.163  1.00 92.62           O  
ATOM     52  CG1 VAL A   4       4.076 -10.102 -20.341  1.00 92.62           C  
ATOM     53 HG11 VAL A   4       3.652 -10.507 -19.422  1.00 92.62           H  
ATOM     54 HG12 VAL A   4       3.612 -10.627 -21.177  1.00 92.62           H  
ATOM     55 HG13 VAL A   4       3.813  -9.046 -20.404  1.00 92.62           H  
ATOM     56  CG2 VAL A   4       6.117  -9.364 -21.495  1.00 92.62           C  
ATOM     57 HG21 VAL A   4       7.182  -9.518 -21.668  1.00 92.62           H  
ATOM     58 HG22 VAL A   4       5.589  -9.577 -22.424  1.00 92.62           H  
ATOM     59 HG23 VAL A   4       5.940  -8.324 -21.223  1.00 92.62           H  
ATOM     60  N   GLN A   5       6.172 -12.176 -17.867  1.00 90.50           N  
ATOM     61  H   GLN A   5       6.878 -12.495 -18.515  1.00 90.50           H  
ATOM     62  CA  GLN A   5       5.730 -13.116 -16.850  1.00 90.50           C  
ATOM     63  HA  GLN A   5       4.649 -13.234 -16.935  1.00 90.50           H  
ATOM     64  C   GLN A   5       6.035 -12.589 -15.441  1.00 90.50           C  
ATOM     65  CB  GLN A   5       6.401 -14.469 -17.114  1.00 90.50           C  
ATOM     66  HB2 GLN A   5       7.479 -14.372 -16.980  1.00 90.50           H  
ATOM     67  HB3 GLN A   5       6.217 -14.766 -18.146  1.00 90.50           H  
ATOM     68  O   GLN A   5       5.142 -12.532 -14.599  1.00 90.50           O  
ATOM     69  CG  GLN A   5       5.874 -15.555 -16.169  1.00 90.50           C  
ATOM     70  HG2 GLN A   5       6.018 -15.241 -15.135  1.00 90.50           H  
ATOM     71  HG3 GLN A   5       6.479 -16.450 -16.315  1.00 90.50           H  
ATOM     72  CD  GLN A   5       4.394 -15.878 -16.398  1.00 90.50           C  
ATOM     73  NE2 GLN A   5       3.681 -16.314 -15.395  1.00 90.50           N  
ATOM     74 HE21 GLN A   5       4.065 -16.313 -14.460  1.00 90.50           H  
ATOM     75 HE22 GLN A   5       2.723 -16.567 -15.591  1.00 90.50           H  
ATOM     76  OE1 GLN A   5       3.852 -15.727 -17.483  1.00 90.50           O  
ATOM     77  N   ASP A   6       7.263 -12.116 -15.208  1.00 89.50           N  
ATOM     78  H   ASP A   6       7.967 -12.204 -15.927  1.00 89.50           H  
ATOM     79  CA  ASP A   6       7.662 -11.549 -13.917  1.00 89.50           C  
ATOM     80  HA  ASP A   6       7.492 -12.296 -13.142  1.00 89.50           H  
ATOM     81  C   ASP A   6       6.838 -10.300 -13.565  1.00 89.50           C  
ATOM     82  CB  ASP A   6       9.143 -11.176 -13.958  1.00 89.50           C  
ATOM     83  HB2 ASP A   6       9.292 -10.496 -14.797  1.00 89.50           H  
ATOM     84  HB3 ASP A   6       9.391 -10.661 -13.030  1.00 89.50           H  
ATOM     85  O   ASP A   6       6.440 -10.121 -12.419  1.00 89.50           O  
ATOM     86  CG  ASP A   6      10.084 -12.352 -14.133  1.00 89.50           C  
ATOM     87  OD1 ASP A   6       9.842 -13.416 -13.549  1.00 89.50           O  
ATOM     88  OD2 ASP A   6      11.052 -12.216 -14.918  1.00 89.50           O  
ATOM     89  N   LYS A   7       6.520  -9.448 -14.549  1.00 91.06           N  
ATOM     90  H   LYS A   7       6.873  -9.650 -15.474  1.00 91.06           H  
ATOM     91  CA  LYS A   7       5.647  -8.280 -14.336  1.00 91.06           C  
ATOM     92  HA  LYS A   7       6.039  -7.694 -13.504  1.00 91.06           H  
ATOM     93  C   LYS A   7       4.226  -8.687 -13.943  1.00 91.06           C  
ATOM     94  CB  LYS A   7       5.589  -7.406 -15.594  1.00 91.06           C  
ATOM     95  HB2 LYS A   7       4.837  -6.631 -15.441  1.00 91.06           H  
ATOM     96  HB3 LYS A   7       5.270  -8.017 -16.438  1.00 91.06           H  
ATOM     97  O   LYS A   7       3.642  -8.053 -13.069  1.00 91.06           O  
ATOM     98  CG  LYS A   7       6.922  -6.728 -15.935  1.00 91.06           C  
ATOM     99  HG2 LYS A   7       7.721  -7.468 -15.972  1.00 91.06           H  
ATOM    100  HG3 LYS A   7       7.171  -6.002 -15.161  1.00 91.06           H  
ATOM    101  CD  LYS A   7       6.817  -6.038 -17.298  1.00 91.06           C  
ATOM    102  HD2 LYS A   7       6.507  -6.777 -18.036  1.00 91.06           H  
ATOM    103  HD3 LYS A   7       6.063  -5.252 -17.236  1.00 91.06           H  
ATOM    104  CE  LYS A   7       8.168  -5.452 -17.712  1.00 91.06           C  
ATOM    105  HE2 LYS A   7       8.507  -4.770 -16.932  1.00 91.06           H  
ATOM    106  HE3 LYS A   7       8.887  -6.267 -17.792  1.00 91.06           H  
ATOM    107  NZ  LYS A   7       8.049  -4.740 -19.006  1.00 91.06           N  
ATOM    108  HZ1 LYS A   7       7.326  -4.035 -18.954  1.00 91.06           H  
ATOM    109  HZ2 LYS A   7       7.814  -5.395 -19.737  1.00 91.06           H  
ATOM    110  HZ3 LYS A   7       8.925  -4.295 -19.239  1.00 91.06           H  
ATOM    111  N   ILE A   8       3.675  -9.726 -14.581  1.00 91.00           N  
ATOM    112  H   ILE A   8       4.218 -10.183 -15.300  1.00 91.00           H  
ATOM    113  CA  ILE A   8       2.351 -10.268 -14.238  1.00 91.00           C  
ATOM    114  HA  ILE A   8       1.628  -9.453 -14.248  1.00 91.00           H  
ATOM    115  C   ILE A   8       2.357 -10.819 -12.813  1.00 91.00           C  
ATOM    116  CB  ILE A   8       1.893 -11.352 -15.247  1.00 91.00           C  
ATOM    117  HB  ILE A   8       2.678 -12.099 -15.367  1.00 91.00           H  
ATOM    118  O   ILE A   8       1.414 -10.573 -12.064  1.00 91.00           O  
ATOM    119  CG1 ILE A   8       1.585 -10.735 -16.629  1.00 91.00           C  
ATOM    120 HG12 ILE A   8       2.368 -10.028 -16.908  1.00 91.00           H  
ATOM    121 HG13 ILE A   8       0.649 -10.180 -16.567  1.00 91.00           H  
ATOM    122  CG2 ILE A   8       0.624 -12.055 -14.712  1.00 91.00           C  
ATOM    123 HG21 ILE A   8       0.901 -12.779 -13.946  1.00 91.00           H  
ATOM    124 HG22 ILE A   8       0.099 -12.596 -15.499  1.00 91.00           H  
ATOM    125 HG23 ILE A   8      -0.063 -11.323 -14.288  1.00 91.00           H  
ATOM    126  CD1 ILE A   8       1.481 -11.784 -17.754  1.00 91.00           C  
ATOM    127 HD11 ILE A   8       0.783 -11.435 -18.514  1.00 91.00           H  
ATOM    128 HD12 ILE A   8       2.460 -11.935 -18.210  1.00 91.00           H  
ATOM    129 HD13 ILE A   8       1.141 -12.751 -17.383  1.00 91.00           H  
ATOM    130  N   VAL A   9       3.420 -11.524 -12.427  1.00 89.81           N  
ATOM    131  H   VAL A   9       4.145 -11.713 -13.104  1.00 89.81           H  
ATOM    132  CA  VAL A   9       3.602 -12.038 -11.066  1.00 89.81           C  
ATOM    133  HA  VAL A   9       2.723 -12.620 -10.787  1.00 89.81           H  
ATOM    134  C   VAL A   9       3.667 -10.873 -10.072  1.00 89.81           C  
ATOM    135  CB  VAL A   9       4.829 -12.969 -11.036  1.00 89.81           C  
ATOM    136  HB  VAL A   9       5.670 -12.463 -11.510  1.00 89.81           H  
ATOM    137  O   VAL A   9       2.853 -10.838  -9.155  1.00 89.81           O  
ATOM    138  CG1 VAL A   9       5.236 -13.381  -9.626  1.00 89.81           C  
ATOM    139 HG11 VAL A   9       6.036 -14.120  -9.663  1.00 89.81           H  
ATOM    140 HG12 VAL A   9       4.382 -13.821  -9.111  1.00 89.81           H  
ATOM    141 HG13 VAL A   9       5.605 -12.516  -9.075  1.00 89.81           H  
ATOM    142  CG2 VAL A   9       4.525 -14.244 -11.831  1.00 89.81           C  
ATOM    143 HG21 VAL A   9       5.402 -14.891 -11.839  1.00 89.81           H  
ATOM    144 HG22 VAL A   9       4.247 -14.019 -12.860  1.00 89.81           H  
ATOM    145 HG23 VAL A   9       3.693 -14.774 -11.365  1.00 89.81           H  
ATOM    146  N   LEU A  10       4.504  -9.857 -10.313  1.00 89.88           N  
ATOM    147  H   LEU A  10       5.154  -9.940 -11.082  1.00 89.88           H  
ATOM    148  CA  LEU A  10       4.556  -8.652  -9.471  1.00 89.88           C  
ATOM    149  HA  LEU A  10       4.878  -8.934  -8.468  1.00 89.88           H  
ATOM    150  C   LEU A  10       3.187  -7.992  -9.277  1.00 89.88           C  
ATOM    151  CB  LEU A  10       5.590  -7.655 -10.019  1.00 89.88           C  
ATOM    152  HB2 LEU A  10       5.438  -6.707  -9.503  1.00 89.88           H  
ATOM    153  HB3 LEU A  10       5.426  -7.489 -11.083  1.00 89.88           H  
ATOM    154  O   LEU A  10       2.778  -7.679  -8.158  1.00 89.88           O  
ATOM    155  CG  LEU A  10       7.048  -8.090  -9.774  1.00 89.88           C  
ATOM    156  HG  LEU A  10       7.269  -9.005 -10.324  1.00 89.88           H  
ATOM    157  CD1 LEU A  10       7.967  -7.000 -10.311  1.00 89.88           C  
ATOM    158 HD11 LEU A  10       9.002  -7.342 -10.273  1.00 89.88           H  
ATOM    159 HD12 LEU A  10       7.701  -6.773 -11.344  1.00 89.88           H  
ATOM    160 HD13 LEU A  10       7.858  -6.101  -9.705  1.00 89.88           H  
ATOM    161  CD2 LEU A  10       7.349  -8.316  -8.290  1.00 89.88           C  
ATOM    162 HD21 LEU A  10       8.421  -8.284  -8.096  1.00 89.88           H  
ATOM    163 HD22 LEU A  10       6.985  -9.293  -7.974  1.00 89.88           H  
ATOM    164 HD23 LEU A  10       6.869  -7.549  -7.683  1.00 89.88           H  
ATOM    165  N   LEU A  11       2.440  -7.824 -10.370  1.00 89.75           N  
ATOM    166  H   LEU A  11       2.812  -8.101 -11.267  1.00 89.75           H  
ATOM    167  CA  LEU A  11       1.125  -7.199 -10.317  1.00 89.75           C  
ATOM    168  HA  LEU A  11       1.222  -6.273  -9.750  1.00 89.75           H  
ATOM    169  C   LEU A  11       0.112  -8.077  -9.576  1.00 89.75           C  
ATOM    170  CB  LEU A  11       0.680  -6.879 -11.756  1.00 89.75           C  
ATOM    171  HB2 LEU A  11       0.544  -7.815 -12.297  1.00 89.75           H  
ATOM    172  HB3 LEU A  11       1.461  -6.302 -12.251  1.00 89.75           H  
ATOM    173  O   LEU A  11      -0.652  -7.576  -8.759  1.00 89.75           O  
ATOM    174  CG  LEU A  11      -0.633  -6.074 -11.806  1.00 89.75           C  
ATOM    175  HG  LEU A  11      -1.406  -6.612 -11.258  1.00 89.75           H  
ATOM    176  CD1 LEU A  11      -0.488  -4.661 -11.216  1.00 89.75           C  
ATOM    177 HD11 LEU A  11       0.506  -4.508 -10.795  1.00 89.75           H  
ATOM    178 HD12 LEU A  11      -0.649  -3.901 -11.982  1.00 89.75           H  
ATOM    179 HD13 LEU A  11      -1.225  -4.521 -10.426  1.00 89.75           H  
ATOM    180  CD2 LEU A  11      -1.096  -5.973 -13.260  1.00 89.75           C  
ATOM    181 HD21 LEU A  11      -1.276  -6.971 -13.661  1.00 89.75           H  
ATOM    182 HD22 LEU A  11      -2.028  -5.409 -13.298  1.00 89.75           H  
ATOM    183 HD23 LEU A  11      -0.341  -5.469 -13.863  1.00 89.75           H  
ATOM    184  N   ARG A  12       0.112  -9.389  -9.819  1.00 88.38           N  
ATOM    185  H   ARG A  12       0.790  -9.754 -10.473  1.00 88.38           H  
ATOM    186  CA  ARG A  12      -0.876 -10.307  -9.242  1.00 88.38           C  
ATOM    187  HA  ARG A  12      -1.870  -9.973  -9.536  1.00 88.38           H  
ATOM    188  C   ARG A  12      -0.860 -10.307  -7.716  1.00 88.38           C  
ATOM    189  CB  ARG A  12      -0.632 -11.719  -9.782  1.00 88.38           C  
ATOM    190  HB2 ARG A  12      -0.752 -11.697 -10.865  1.00 88.38           H  
ATOM    191  HB3 ARG A  12       0.385 -12.030  -9.543  1.00 88.38           H  
ATOM    192  O   ARG A  12      -1.931 -10.326  -7.120  1.00 88.38           O  
ATOM    193  CG  ARG A  12      -1.616 -12.735  -9.183  1.00 88.38           C  
ATOM    194  HG2 ARG A  12      -1.452 -12.831  -8.109  1.00 88.38           H  
ATOM    195  HG3 ARG A  12      -2.642 -12.410  -9.354  1.00 88.38           H  
ATOM    196  CD  ARG A  12      -1.420 -14.117  -9.794  1.00 88.38           C  
ATOM    197  HD2 ARG A  12      -2.013 -14.814  -9.202  1.00 88.38           H  
ATOM    198  HD3 ARG A  12      -0.376 -14.413  -9.695  1.00 88.38           H  
ATOM    199  NE  ARG A  12      -1.829 -14.156 -11.216  1.00 88.38           N  
ATOM    200  HE  ARG A  12      -1.570 -13.360 -11.780  1.00 88.38           H  
ATOM    201  NH1 ARG A  12      -2.655 -16.271 -11.164  1.00 88.38           N  
ATOM    202 HH11 ARG A  12      -2.813 -16.162 -10.173  1.00 88.38           H  
ATOM    203 HH12 ARG A  12      -2.379 -17.166 -11.544  1.00 88.38           H  
ATOM    204  NH2 ARG A  12      -2.542 -15.238 -13.111  1.00 88.38           N  
ATOM    205 HH21 ARG A  12      -2.307 -14.443 -13.688  1.00 88.38           H  
ATOM    206 HH22 ARG A  12      -3.039 -16.026 -13.498  1.00 88.38           H  
ATOM    207  CZ  ARG A  12      -2.336 -15.208 -11.829  1.00 88.38           C  
ATOM    208  N   TYR A  13       0.314 -10.294  -7.097  1.00 86.25           N  
ATOM    209  H   TYR A  13       1.161 -10.272  -7.646  1.00 86.25           H  
ATOM    210  CA  TYR A  13       0.414 -10.336  -5.645  1.00 86.25           C  
ATOM    211  HA  TYR A  13      -0.487 -10.791  -5.231  1.00 86.25           H  
ATOM    212  C   TYR A  13       0.515  -8.936  -5.022  1.00 86.25           C  
ATOM    213  CB  TYR A  13       1.588 -11.207  -5.249  1.00 86.25           C  
ATOM    214  HB2 TYR A  13       1.716 -11.144  -4.168  1.00 86.25           H  
ATOM    215  HB3 TYR A  13       2.459 -10.711  -5.677  1.00 86.25           H  
ATOM    216  O   TYR A  13       0.068  -8.746  -3.892  1.00 86.25           O  
ATOM    217  CG  TYR A  13       1.576 -12.681  -5.643  1.00 86.25           C  
ATOM    218  CD1 TYR A  13       1.320 -13.639  -4.640  1.00 86.25           C  
ATOM    219  HD1 TYR A  13       1.142 -13.321  -3.623  1.00 86.25           H  
ATOM    220  CD2 TYR A  13       1.871 -13.109  -6.953  1.00 86.25           C  
ATOM    221  HD2 TYR A  13       2.092 -12.383  -7.721  1.00 86.25           H  
ATOM    222  CE1 TYR A  13       1.405 -15.012  -4.955  1.00 86.25           C  
ATOM    223  HE1 TYR A  13       1.263 -15.745  -4.175  1.00 86.25           H  
ATOM    224  CE2 TYR A  13       1.990 -14.469  -7.253  1.00 86.25           C  
ATOM    225  HE2 TYR A  13       2.286 -14.785  -8.243  1.00 86.25           H  
ATOM    226  OH  TYR A  13       1.812 -16.751  -6.571  1.00 86.25           O  
ATOM    227  HH  TYR A  13       1.708 -17.276  -5.774  1.00 86.25           H  
ATOM    228  CZ  TYR A  13       1.734 -15.430  -6.264  1.00 86.25           C  
ATOM    229  N   GLY A  14       1.042  -7.938  -5.749  1.00 89.69           N  
ATOM    230  H   GLY A  14       1.469  -8.142  -6.641  1.00 89.69           H  
ATOM    231  CA  GLY A  14       1.074  -6.546  -5.274  1.00 89.69           C  
ATOM    232  HA2 GLY A  14       1.804  -6.012  -5.882  1.00 89.69           H  
ATOM    233  HA3 GLY A  14       1.416  -6.522  -4.239  1.00 89.69           H  
ATOM    234  C   GLY A  14      -0.270  -5.821  -5.388  1.00 89.69           C  
ATOM    235  O   GLY A  14      -0.479  -4.862  -4.660  1.00 89.69           O  
ATOM    236  N   PHE A  15      -1.183  -6.254  -6.264  1.00 91.38           N  
ATOM    237  H   PHE A  15      -0.929  -7.013  -6.880  1.00 91.38           H  
ATOM    238  CA  PHE A  15      -2.417  -5.532  -6.577  1.00 91.38           C  
ATOM    239  HA  PHE A  15      -2.148  -4.563  -6.998  1.00 91.38           H  
ATOM    240  C   PHE A  15      -3.289  -5.241  -5.351  1.00 91.38           C  
ATOM    241  CB  PHE A  15      -3.230  -6.304  -7.630  1.00 91.38           C  
ATOM    242  HB2 PHE A  15      -2.680  -6.278  -8.571  1.00 91.38           H  
ATOM    243  HB3 PHE A  15      -3.310  -7.345  -7.317  1.00 91.38           H  
ATOM    244  O   PHE A  15      -3.580  -4.079  -5.085  1.00 91.38           O  
ATOM    245  CG  PHE A  15      -4.623  -5.746  -7.898  1.00 91.38           C  
ATOM    246  CD1 PHE A  15      -5.757  -6.340  -7.309  1.00 91.38           C  
ATOM    247  HD1 PHE A  15      -5.643  -7.197  -6.662  1.00 91.38           H  
ATOM    248  CD2 PHE A  15      -4.784  -4.618  -8.724  1.00 91.38           C  
ATOM    249  HD2 PHE A  15      -3.914  -4.141  -9.153  1.00 91.38           H  
ATOM    250  CE1 PHE A  15      -7.036  -5.800  -7.535  1.00 91.38           C  
ATOM    251  HE1 PHE A  15      -7.900  -6.240  -7.059  1.00 91.38           H  
ATOM    252  CE2 PHE A  15      -6.067  -4.095  -8.971  1.00 91.38           C  
ATOM    253  HE2 PHE A  15      -6.183  -3.219  -9.592  1.00 91.38           H  
ATOM    254  CZ  PHE A  15      -7.197  -4.684  -8.375  1.00 91.38           C  
ATOM    255  HZ  PHE A  15      -8.180  -4.270  -8.545  1.00 91.38           H  
ATOM    256  N   ALA A  16      -3.698  -6.270  -4.598  1.00 91.75           N  
ATOM    257  H   ALA A  16      -3.390  -7.201  -4.840  1.00 91.75           H  
ATOM    258  CA  ALA A  16      -4.586  -6.091  -3.448  1.00 91.75           C  
ATOM    259  HA  ALA A  16      -5.509  -5.648  -3.822  1.00 91.75           H  
ATOM    260  C   ALA A  16      -4.026  -5.104  -2.402  1.00 91.75           C  
ATOM    261  CB  ALA A  16      -4.929  -7.460  -2.848  1.00 91.75           C  
ATOM    262  HB1 ALA A  16      -4.032  -8.068  -2.729  1.00 91.75           H  
ATOM    263  HB2 ALA A  16      -5.394  -7.330  -1.871  1.00 91.75           H  
ATOM    264  HB3 ALA A  16      -5.625  -7.982  -3.504  1.00 91.75           H  
ATOM    265  O   ALA A  16      -4.710  -4.118  -2.104  1.00 91.75           O  
ATOM    266  N   PRO A  17      -2.800  -5.296  -1.868  1.00 93.06           N  
ATOM    267  CA  PRO A  17      -2.259  -4.366  -0.876  1.00 93.06           C  
ATOM    268  HA  PRO A  17      -2.972  -4.243  -0.061  1.00 93.06           H  
ATOM    269  C   PRO A  17      -1.989  -2.971  -1.463  1.00 93.06           C  
ATOM    270  CB  PRO A  17      -0.998  -5.039  -0.319  1.00 93.06           C  
ATOM    271  HB2 PRO A  17      -1.261  -5.624   0.563  1.00 93.06           H  
ATOM    272  HB3 PRO A  17      -0.220  -4.318  -0.068  1.00 93.06           H  
ATOM    273  O   PRO A  17      -2.214  -1.980  -0.770  1.00 93.06           O  
ATOM    274  CG  PRO A  17      -0.565  -5.980  -1.443  1.00 93.06           C  
ATOM    275  HG2 PRO A  17       0.009  -6.827  -1.069  1.00 93.06           H  
ATOM    276  HG3 PRO A  17       0.008  -5.417  -2.180  1.00 93.06           H  
ATOM    277  CD  PRO A  17      -1.891  -6.427  -2.051  1.00 93.06           C  
ATOM    278  HD2 PRO A  17      -2.272  -7.289  -1.504  1.00 93.06           H  
ATOM    279  HD3 PRO A  17      -1.735  -6.684  -3.099  1.00 93.06           H  
ATOM    280  N   LEU A  18      -1.580  -2.863  -2.735  1.00 94.00           N  
ATOM    281  H   LEU A  18      -1.424  -3.700  -3.277  1.00 94.00           H  
ATOM    282  CA  LEU A  18      -1.370  -1.575  -3.406  1.00 94.00           C  
ATOM    283  HA  LEU A  18      -0.680  -0.981  -2.806  1.00 94.00           H  
ATOM    284  C   LEU A  18      -2.678  -0.790  -3.529  1.00 94.00           C  
ATOM    285  CB  LEU A  18      -0.753  -1.824  -4.794  1.00 94.00           C  
ATOM    286  HB2 LEU A  18      -1.457  -2.391  -5.402  1.00 94.00           H  
ATOM    287  HB3 LEU A  18       0.153  -2.418  -4.672  1.00 94.00           H  
ATOM    288  O   LEU A  18      -2.716   0.391  -3.204  1.00 94.00           O  
ATOM    289  CG  LEU A  18      -0.382  -0.537  -5.550  1.00 94.00           C  
ATOM    290  HG  LEU A  18      -1.258   0.103  -5.651  1.00 94.00           H  
ATOM    291  CD1 LEU A  18       0.722   0.228  -4.817  1.00 94.00           C  
ATOM    292 HD11 LEU A  18       0.270   0.785  -3.997  1.00 94.00           H  
ATOM    293 HD12 LEU A  18       1.472  -0.459  -4.425  1.00 94.00           H  
ATOM    294 HD13 LEU A  18       1.198   0.935  -5.496  1.00 94.00           H  
ATOM    295  CD2 LEU A  18       0.085  -0.897  -6.960  1.00 94.00           C  
ATOM    296 HD21 LEU A  18      -0.744  -1.350  -7.506  1.00 94.00           H  
ATOM    297 HD22 LEU A  18       0.396   0.006  -7.485  1.00 94.00           H  
ATOM    298 HD23 LEU A  18       0.914  -1.603  -6.913  1.00 94.00           H  
ATOM    299  N   VAL A  19      -3.757  -1.456  -3.941  1.00 94.00           N  
ATOM    300  H   VAL A  19      -3.641  -2.426  -4.198  1.00 94.00           H  
ATOM    301  CA  VAL A  19      -5.086  -0.851  -4.074  1.00 94.00           C  
ATOM    302  HA  VAL A  19      -5.003   0.033  -4.706  1.00 94.00           H  
ATOM    303  C   VAL A  19      -5.608  -0.390  -2.717  1.00 94.00           C  
ATOM    304  CB  VAL A  19      -6.063  -1.839  -4.736  1.00 94.00           C  
ATOM    305  HB  VAL A  19      -5.997  -2.803  -4.231  1.00 94.00           H  
ATOM    306  O   VAL A  19      -6.097   0.731  -2.615  1.00 94.00           O  
ATOM    307  CG1 VAL A  19      -7.519  -1.375  -4.669  1.00 94.00           C  
ATOM    308 HG11 VAL A  19      -7.848  -1.384  -3.630  1.00 94.00           H  
ATOM    309 HG12 VAL A  19      -7.621  -0.370  -5.078  1.00 94.00           H  
ATOM    310 HG13 VAL A  19      -8.152  -2.062  -5.232  1.00 94.00           H  
ATOM    311  CG2 VAL A  19      -5.729  -2.028  -6.216  1.00 94.00           C  
ATOM    312 HG21 VAL A  19      -5.990  -1.133  -6.781  1.00 94.00           H  
ATOM    313 HG22 VAL A  19      -4.666  -2.228  -6.353  1.00 94.00           H  
ATOM    314 HG23 VAL A  19      -6.296  -2.880  -6.590  1.00 94.00           H  
ATOM    315  N   LEU A  20      -5.499  -1.205  -1.662  1.00 94.75           N  
ATOM    316  H   LEU A  20      -5.089  -2.119  -1.790  1.00 94.75           H  
ATOM    317  CA  LEU A  20      -5.943  -0.792  -0.322  1.00 94.75           C  
ATOM    318  HA  LEU A  20      -6.974  -0.442  -0.384  1.00 94.75           H  
ATOM    319  C   LEU A  20      -5.128   0.391   0.207  1.00 94.75           C  
ATOM    320  CB  LEU A  20      -5.850  -1.973   0.657  1.00 94.75           C  
ATOM    321  HB2 LEU A  20      -4.836  -2.372   0.624  1.00 94.75           H  
ATOM    322  HB3 LEU A  20      -6.039  -1.604   1.665  1.00 94.75           H  
ATOM    323  O   LEU A  20      -5.700   1.312   0.790  1.00 94.75           O  
ATOM    324  CG  LEU A  20      -6.843  -3.109   0.369  1.00 94.75           C  
ATOM    325  HG  LEU A  20      -6.743  -3.417  -0.671  1.00 94.75           H  
ATOM    326  CD1 LEU A  20      -6.512  -4.300   1.265  1.00 94.75           C  
ATOM    327 HD11 LEU A  20      -5.519  -4.682   1.032  1.00 94.75           H  
ATOM    328 HD12 LEU A  20      -7.235  -5.100   1.104  1.00 94.75           H  
ATOM    329 HD13 LEU A  20      -6.529  -4.006   2.315  1.00 94.75           H  
ATOM    330  CD2 LEU A  20      -8.302  -2.712   0.617  1.00 94.75           C  
ATOM    331 HD21 LEU A  20      -8.954  -3.474   0.189  1.00 94.75           H  
ATOM    332 HD22 LEU A  20      -8.496  -2.644   1.688  1.00 94.75           H  
ATOM    333 HD23 LEU A  20      -8.541  -1.758   0.147  1.00 94.75           H  
ATOM    334  N   PHE A  21      -3.814   0.386  -0.026  1.00 95.81           N  
ATOM    335  H   PHE A  21      -3.405  -0.413  -0.487  1.00 95.81           H  
ATOM    336  CA  PHE A  21      -2.936   1.499   0.314  1.00 95.81           C  
ATOM    337  HA  PHE A  21      -3.045   1.725   1.375  1.00 95.81           H  
ATOM    338  C   PHE A  21      -3.314   2.777  -0.444  1.00 95.81           C  
ATOM    339  CB  PHE A  21      -1.488   1.076   0.041  1.00 95.81           C  
ATOM    340  HB2 PHE A  21      -1.272   0.167   0.602  1.00 95.81           H  
ATOM    341  HB3 PHE A  21      -1.377   0.845  -1.018  1.00 95.81           H  
ATOM    342  O   PHE A  21      -3.431   3.836   0.171  1.00 95.81           O  
ATOM    343  CG  PHE A  21      -0.474   2.127   0.432  1.00 95.81           C  
ATOM    344  CD1 PHE A  21       0.253   2.811  -0.560  1.00 95.81           C  
ATOM    345  HD1 PHE A  21       0.103   2.576  -1.603  1.00 95.81           H  
ATOM    346  CD2 PHE A  21      -0.282   2.440   1.790  1.00 95.81           C  
ATOM    347  HD2 PHE A  21      -0.837   1.911   2.551  1.00 95.81           H  
ATOM    348  CE1 PHE A  21       1.168   3.812  -0.192  1.00 95.81           C  
ATOM    349  HE1 PHE A  21       1.709   4.363  -0.948  1.00 95.81           H  
ATOM    350  CE2 PHE A  21       0.624   3.451   2.152  1.00 95.81           C  
ATOM    351  HE2 PHE A  21       0.756   3.725   3.188  1.00 95.81           H  
ATOM    352  CZ  PHE A  21       1.355   4.124   1.162  1.00 95.81           C  
ATOM    353  HZ  PHE A  21       2.057   4.897   1.440  1.00 95.81           H  
ATOM    354  N   ASP A  22      -3.590   2.668  -1.747  1.00 95.50           N  
ATOM    355  H   ASP A  22      -3.441   1.779  -2.203  1.00 95.50           H  
ATOM    356  CA  ASP A  22      -4.024   3.788  -2.583  1.00 95.50           C  
ATOM    357  HA  ASP A  22      -3.297   4.592  -2.476  1.00 95.50           H  
ATOM    358  C   ASP A  22      -5.365   4.368  -2.122  1.00 95.50           C  
ATOM    359  CB  ASP A  22      -4.116   3.339  -4.060  1.00 95.50           C  
ATOM    360  HB2 ASP A  22      -4.343   2.275  -4.132  1.00 95.50           H  
ATOM    361  HB3 ASP A  22      -4.935   3.875  -4.540  1.00 95.50           H  
ATOM    362  O   ASP A  22      -5.511   5.583  -1.998  1.00 95.50           O  
ATOM    363  CG  ASP A  22      -2.855   3.672  -4.841  1.00 95.50           C  
ATOM    364  OD1 ASP A  22      -2.365   4.800  -4.641  1.00 95.50           O  
ATOM    365  OD2 ASP A  22      -2.385   2.895  -5.700  1.00 95.50           O  
ATOM    366  N   ILE A  23      -6.338   3.506  -1.822  1.00 95.00           N  
ATOM    367  H   ILE A  23      -6.156   2.522  -1.958  1.00 95.00           H  
ATOM    368  CA  ILE A  23      -7.657   3.930  -1.342  1.00 95.00           C  
ATOM    369  HA  ILE A  23      -8.064   4.654  -2.048  1.00 95.00           H  
ATOM    370  C   ILE A  23      -7.530   4.643   0.010  1.00 95.00           C  
ATOM    371  CB  ILE A  23      -8.600   2.706  -1.269  1.00 95.00           C  
ATOM    372  HB  ILE A  23      -8.084   1.906  -0.737  1.00 95.00           H  
ATOM    373  O   ILE A  23      -8.116   5.709   0.203  1.00 95.00           O  
ATOM    374  CG1 ILE A  23      -8.938   2.189  -2.679  1.00 95.00           C  
ATOM    375 HG12 ILE A  23      -9.524   2.952  -3.191  1.00 95.00           H  
ATOM    376 HG13 ILE A  23      -8.025   2.048  -3.257  1.00 95.00           H  
ATOM    377  CG2 ILE A  23      -9.889   3.017  -0.490  1.00 95.00           C  
ATOM    378 HG21 ILE A  23     -10.731   2.415  -0.832  1.00 95.00           H  
ATOM    379 HG22 ILE A  23     -10.166   4.068  -0.563  1.00 95.00           H  
ATOM    380 HG23 ILE A  23      -9.714   2.751   0.553  1.00 95.00           H  
ATOM    381  CD1 ILE A  23      -9.731   0.878  -2.700  1.00 95.00           C  
ATOM    382 HD11 ILE A  23      -9.645   0.348  -1.751  1.00 95.00           H  
ATOM    383 HD12 ILE A  23     -10.780   1.088  -2.904  1.00 95.00           H  
ATOM    384 HD13 ILE A  23      -9.366   0.247  -3.510  1.00 95.00           H  
ATOM    385  N   ALA A  24      -6.743   4.097   0.941  1.00 95.12           N  
ATOM    386  H   ALA A  24      -6.266   3.231   0.739  1.00 95.12           H  
ATOM    387  CA  ALA A  24      -6.570   4.709   2.254  1.00 95.12           C  
ATOM    388  HA  ALA A  24      -7.559   4.910   2.665  1.00 95.12           H  
ATOM    389  C   ALA A  24      -5.834   6.057   2.183  1.00 95.12           C  
ATOM    390  CB  ALA A  24      -5.870   3.721   3.183  1.00 95.12           C  
ATOM    391  HB1 ALA A  24      -6.505   2.844   3.310  1.00 95.12           H  
ATOM    392  HB2 ALA A  24      -5.727   4.188   4.158  1.00 95.12           H  
ATOM    393  HB3 ALA A  24      -4.905   3.426   2.771  1.00 95.12           H  
ATOM    394  O   ALA A  24      -6.276   7.025   2.802  1.00 95.12           O  
ATOM    395  N   PHE A  25      -4.762   6.149   1.388  1.00 95.25           N  
ATOM    396  H   PHE A  25      -4.441   5.325   0.901  1.00 95.25           H  
ATOM    397  CA  PHE A  25      -4.051   7.412   1.181  1.00 95.25           C  
ATOM    398  HA  PHE A  25      -3.791   7.818   2.159  1.00 95.25           H  
ATOM    399  C   PHE A  25      -4.925   8.447   0.449  1.00 95.25           C  
ATOM    400  CB  PHE A  25      -2.728   7.166   0.455  1.00 95.25           C  
ATOM    401  HB2 PHE A  25      -2.933   6.840  -0.565  1.00 95.25           H  
ATOM    402  HB3 PHE A  25      -2.180   6.365   0.952  1.00 95.25           H  
ATOM    403  O   PHE A  25      -4.980   9.610   0.832  1.00 95.25           O  
ATOM    404  CG  PHE A  25      -1.850   8.403   0.429  1.00 95.25           C  
ATOM    405  CD1 PHE A  25      -1.932   9.295  -0.655  1.00 95.25           C  
ATOM    406  HD1 PHE A  25      -2.627   9.099  -1.458  1.00 95.25           H  
ATOM    407  CD2 PHE A  25      -0.957   8.670   1.485  1.00 95.25           C  
ATOM    408  HD2 PHE A  25      -0.892   7.994   2.324  1.00 95.25           H  
ATOM    409  CE1 PHE A  25      -1.112  10.437  -0.697  1.00 95.25           C  
ATOM    410  HE1 PHE A  25      -1.167  11.113  -1.537  1.00 95.25           H  
ATOM    411  CE2 PHE A  25      -0.160   9.829   1.456  1.00 95.25           C  
ATOM    412  HE2 PHE A  25       0.519  10.047   2.266  1.00 95.25           H  
ATOM    413  CZ  PHE A  25      -0.232  10.710   0.365  1.00 95.25           C  
ATOM    414  HZ  PHE A  25       0.389  11.593   0.344  1.00 95.25           H  
ATOM    415  N   GLY A  26      -5.687   8.029  -0.566  1.00 94.94           N  
ATOM    416  H   GLY A  26      -5.591   7.077  -0.888  1.00 94.94           H  
ATOM    417  CA  GLY A  26      -6.638   8.909  -1.255  1.00 94.94           C  
ATOM    418  HA2 GLY A  26      -7.108   8.355  -2.068  1.00 94.94           H  
ATOM    419  HA3 GLY A  26      -6.105   9.760  -1.681  1.00 94.94           H  
ATOM    420  C   GLY A  26      -7.733   9.433  -0.318  1.00 94.94           C  
ATOM    421  O   GLY A  26      -8.105  10.604  -0.381  1.00 94.94           O  
ATOM    422  N   THR A  27      -8.196   8.596   0.613  1.00 95.12           N  
ATOM    423  H   THR A  27      -7.842   7.650   0.623  1.00 95.12           H  
ATOM    424  CA  THR A  27      -9.202   8.976   1.614  1.00 95.12           C  
ATOM    425  HA  THR A  27     -10.090   9.340   1.097  1.00 95.12           H  
ATOM    426  C   THR A  27      -8.713  10.122   2.502  1.00 95.12           C  
ATOM    427  CB  THR A  27      -9.604   7.757   2.460  1.00 95.12           C  
ATOM    428  HB  THR A  27      -8.729   7.348   2.965  1.00 95.12           H  
ATOM    429  O   THR A  27      -9.420  11.122   2.631  1.00 95.12           O  
ATOM    430  CG2 THR A  27     -10.663   8.091   3.500  1.00 95.12           C  
ATOM    431 HG21 THR A  27     -10.264   8.780   4.245  1.00 95.12           H  
ATOM    432 HG22 THR A  27     -11.533   8.535   3.016  1.00 95.12           H  
ATOM    433 HG23 THR A  27     -10.957   7.175   4.013  1.00 95.12           H  
ATOM    434  OG1 THR A  27     -10.175   6.757   1.639  1.00 95.12           O  
ATOM    435  HG1 THR A  27      -9.502   6.433   1.037  1.00 95.12           H  
ATOM    436  N   ILE A  28      -7.490  10.033   3.045  1.00 94.62           N  
ATOM    437  H   ILE A  28      -6.938   9.205   2.873  1.00 94.62           H  
ATOM    438  CA  ILE A  28      -6.926  11.106   3.895  1.00 94.62           C  
ATOM    439  HA  ILE A  28      -7.666  11.343   4.659  1.00 94.62           H  
ATOM    440  C   ILE A  28      -6.695  12.416   3.126  1.00 94.62           C  
ATOM    441  CB  ILE A  28      -5.627  10.680   4.623  1.00 94.62           C  
ATOM    442  HB  ILE A  28      -5.316  11.519   5.245  1.00 94.62           H  
ATOM    443  O   ILE A  28      -6.691  13.491   3.720  1.00 94.62           O  
ATOM    444  CG1 ILE A  28      -4.479  10.345   3.655  1.00 94.62           C  
ATOM    445 HG12 ILE A  28      -4.411  11.104   2.876  1.00 94.62           H  
ATOM    446 HG13 ILE A  28      -4.707   9.375   3.213  1.00 94.62           H  
ATOM    447  CG2 ILE A  28      -5.894   9.481   5.545  1.00 94.62           C  
ATOM    448 HG21 ILE A  28      -6.770   9.678   6.164  1.00 94.62           H  
ATOM    449 HG22 ILE A  28      -5.047   9.336   6.215  1.00 94.62           H  
ATOM    450 HG23 ILE A  28      -6.052   8.569   4.969  1.00 94.62           H  
ATOM    451  CD1 ILE A  28      -3.098  10.244   4.298  1.00 94.62           C  
ATOM    452 HD11 ILE A  28      -2.807  11.205   4.721  1.00 94.62           H  
ATOM    453 HD12 ILE A  28      -2.369   9.954   3.540  1.00 94.62           H  
ATOM    454 HD13 ILE A  28      -3.094   9.495   5.090  1.00 94.62           H  
ATOM    455  N   SER A  29      -6.509  12.352   1.804  1.00 91.69           N  
ATOM    456  H   SER A  29      -6.421  11.444   1.371  1.00 91.69           H  
ATOM    457  CA  SER A  29      -6.356  13.551   0.974  1.00 91.69           C  
ATOM    458  HA  SER A  29      -5.756  14.279   1.519  1.00 91.69           H  
ATOM    459  C   SER A  29      -7.686  14.223   0.624  1.00 91.69           C  
ATOM    460  CB  SER A  29      -5.627  13.202  -0.324  1.00 91.69           C  
ATOM    461  HB2 SER A  29      -5.523  14.109  -0.918  1.00 91.69           H  
ATOM    462  HB3 SER A  29      -6.214  12.476  -0.887  1.00 91.69           H  
ATOM    463  O   SER A  29      -7.708  15.427   0.374  1.00 91.69           O  
ATOM    464  OG  SER A  29      -4.339  12.670  -0.072  1.00 91.69           O  
ATOM    465  HG  SER A  29      -3.946  13.122   0.679  1.00 91.69           H  
ATOM    466  N   VAL A  30      -8.780  13.460   0.560  1.00 92.12           N  
ATOM    467  H   VAL A  30      -8.676  12.475   0.757  1.00 92.12           H  
ATOM    468  CA  VAL A  30     -10.079  13.939   0.054  1.00 92.12           C  
ATOM    469  HA  VAL A  30      -9.924  14.825  -0.563  1.00 92.12           H  
ATOM    470  C   VAL A  30     -11.016  14.363   1.185  1.00 92.12           C  
ATOM    471  CB  VAL A  30     -10.727  12.859  -0.840  1.00 92.12           C  
ATOM    472  HB  VAL A  30     -10.783  11.927  -0.278  1.00 92.12           H  
ATOM    473  O   VAL A  30     -11.811  15.285   1.001  1.00 92.12           O  
ATOM    474  CG1 VAL A  30     -12.143  13.244  -1.296  1.00 92.12           C  
ATOM    475 HG11 VAL A  30     -12.824  13.260  -0.445  1.00 92.12           H  
ATOM    476 HG12 VAL A  30     -12.129  14.230  -1.762  1.00 92.12           H  
ATOM    477 HG13 VAL A  30     -12.513  12.510  -2.011  1.00 92.12           H  
ATOM    478  CG2 VAL A  30      -9.901  12.624  -2.119  1.00 92.12           C  
ATOM    479 HG21 VAL A  30     -10.176  11.666  -2.560  1.00 92.12           H  
ATOM    480 HG22 VAL A  30     -10.086  13.419  -2.842  1.00 92.12           H  
ATOM    481 HG23 VAL A  30      -8.834  12.599  -1.896  1.00 92.12           H  
ATOM    482  N   THR A  31     -10.937  13.722   2.353  1.00 89.88           N  
ATOM    483  H   THR A  31     -10.230  13.011   2.474  1.00 89.88           H  
ATOM    484  CA  THR A  31     -11.855  13.971   3.472  1.00 89.88           C  
ATOM    485  HA  THR A  31     -12.396  14.894   3.265  1.00 89.88           H  
ATOM    486  C   THR A  31     -11.135  14.184   4.799  1.00 89.88           C  
ATOM    487  CB  THR A  31     -12.922  12.872   3.587  1.00 89.88           C  
ATOM    488  HB  THR A  31     -13.425  12.792   2.623  1.00 89.88           H  
ATOM    489  O   THR A  31     -10.048  13.671   5.037  1.00 89.88           O  
ATOM    490  CG2 THR A  31     -12.411  11.484   3.973  1.00 89.88           C  
ATOM    491 HG21 THR A  31     -11.659  11.536   4.760  1.00 89.88           H  
ATOM    492 HG22 THR A  31     -11.979  11.002   3.096  1.00 89.88           H  
ATOM    493 HG23 THR A  31     -13.238  10.865   4.321  1.00 89.88           H  
ATOM    494  OG1 THR A  31     -13.890  13.251   4.544  1.00 89.88           O  
ATOM    495  HG1 THR A  31     -14.594  12.602   4.485  1.00 89.88           H  
ATOM    496  N   LYS A  32     -11.776  14.947   5.690  1.00 87.56           N  
ATOM    497  H   LYS A  32     -12.705  15.245   5.430  1.00 87.56           H  
ATOM    498  CA  LYS A  32     -11.368  15.106   7.094  1.00 87.56           C  
ATOM    499  HA  LYS A  32     -10.294  14.942   7.179  1.00 87.56           H  
ATOM    500  C   LYS A  32     -12.007  14.062   8.008  1.00 87.56           C  
ATOM    501  CB  LYS A  32     -11.708  16.520   7.592  1.00 87.56           C  
ATOM    502  HB2 LYS A  32     -11.436  16.591   8.645  1.00 87.56           H  
ATOM    503  HB3 LYS A  32     -12.783  16.676   7.510  1.00 87.56           H  
ATOM    504  O   LYS A  32     -11.555  13.908   9.135  1.00 87.56           O  
ATOM    505  CG  LYS A  32     -10.974  17.634   6.831  1.00 87.56           C  
ATOM    506  HG2 LYS A  32     -11.264  17.621   5.781  1.00 87.56           H  
ATOM    507  HG3 LYS A  32      -9.898  17.472   6.901  1.00 87.56           H  
ATOM    508  CD  LYS A  32     -11.329  18.998   7.433  1.00 87.56           C  
ATOM    509  HD2 LYS A  32     -11.001  19.025   8.472  1.00 87.56           H  
ATOM    510  HD3 LYS A  32     -12.410  19.132   7.394  1.00 87.56           H  
ATOM    511  CE  LYS A  32     -10.641  20.107   6.634  1.00 87.56           C  
ATOM    512  HE2 LYS A  32     -10.964  20.030   5.595  1.00 87.56           H  
ATOM    513  HE3 LYS A  32      -9.565  19.935   6.663  1.00 87.56           H  
ATOM    514  NZ  LYS A  32     -10.966  21.448   7.178  1.00 87.56           N  
ATOM    515  HZ1 LYS A  32     -11.966  21.591   7.178  1.00 87.56           H  
ATOM    516  HZ2 LYS A  32     -10.622  21.530   8.125  1.00 87.56           H  
ATOM    517  HZ3 LYS A  32     -10.536  22.164   6.611  1.00 87.56           H  
ATOM    518  N   ASP A  33     -13.058  13.376   7.558  1.00 88.56           N  
ATOM    519  H   ASP A  33     -13.334  13.478   6.592  1.00 88.56           H  
ATOM    520  CA  ASP A  33     -13.682  12.298   8.323  1.00 88.56           C  
ATOM    521  HA  ASP A  33     -13.545  12.502   9.385  1.00 88.56           H  
ATOM    522  C   ASP A  33     -12.962  10.978   8.024  1.00 88.56           C  
ATOM    523  CB  ASP A  33     -15.196  12.261   8.091  1.00 88.56           C  
ATOM    524  HB2 ASP A  33     -15.607  13.238   8.344  1.00 88.56           H  
ATOM    525  HB3 ASP A  33     -15.383  12.072   7.034  1.00 88.56           H  
ATOM    526  O   ASP A  33     -13.441  10.110   7.296  1.00 88.56           O  
ATOM    527  CG  ASP A  33     -15.912  11.204   8.953  1.00 88.56           C  
ATOM    528  OD1 ASP A  33     -15.256  10.546   9.800  1.00 88.56           O  
ATOM    529  OD2 ASP A  33     -17.146  11.090   8.808  1.00 88.56           O  
ATOM    530  N   THR A  34     -11.752  10.870   8.575  1.00 86.38           N  
ATOM    531  H   THR A  34     -11.398  11.654   9.104  1.00 86.38           H  
ATOM    532  CA  THR A  34     -10.873   9.693   8.478  1.00 86.38           C  
ATOM    533  HA  THR A  34     -10.935   9.302   7.463  1.00 86.38           H  
ATOM    534  C   THR A  34     -11.302   8.556   9.416  1.00 86.38           C  
ATOM    535  CB  THR A  34      -9.408  10.100   8.746  1.00 86.38           C  
ATOM    536  HB  THR A  34      -8.776   9.213   8.708  1.00 86.38           H  
ATOM    537  O   THR A  34     -10.662   7.505   9.453  1.00 86.38           O  
ATOM    538  CG2 THR A  34      -8.916  11.089   7.693  1.00 86.38           C  
ATOM    539 HG21 THR A  34      -9.159  10.717   6.698  1.00 86.38           H  
ATOM    540 HG22 THR A  34      -9.379  12.064   7.845  1.00 86.38           H  
ATOM    541 HG23 THR A  34      -7.835  11.203   7.778  1.00 86.38           H  
ATOM    542  OG1 THR A  34      -9.253  10.713  10.011  1.00 86.38           O  
ATOM    543  HG1 THR A  34      -8.343  11.010  10.095  1.00 86.38           H  
ATOM    544  N   GLN A  35     -12.387   8.749  10.179  1.00 89.19           N  
ATOM    545  H   GLN A  35     -12.913   9.599  10.039  1.00 89.19           H  
ATOM    546  CA  GLN A  35     -12.875   7.803  11.182  1.00 89.19           C  
ATOM    547  HA  GLN A  35     -12.075   7.107  11.436  1.00 89.19           H  
ATOM    548  C   GLN A  35     -14.040   6.958  10.683  1.00 89.19           C  
ATOM    549  CB  GLN A  35     -13.268   8.540  12.470  1.00 89.19           C  
ATOM    550  HB2 GLN A  35     -14.092   9.224  12.271  1.00 89.19           H  
ATOM    551  HB3 GLN A  35     -13.611   7.803  13.196  1.00 89.19           H  
ATOM    552  O   GLN A  35     -14.178   5.825  11.137  1.00 89.19           O  
ATOM    553  CG  GLN A  35     -12.079   9.310  13.065  1.00 89.19           C  
ATOM    554  HG2 GLN A  35     -11.236   8.625  13.143  1.00 89.19           H  
ATOM    555  HG3 GLN A  35     -11.801  10.125  12.397  1.00 89.19           H  
ATOM    556  CD  GLN A  35     -12.381   9.931  14.428  1.00 89.19           C  
ATOM    557  NE2 GLN A  35     -11.395  10.501  15.081  1.00 89.19           N  
ATOM    558 HE21 GLN A  35     -10.505  10.631  14.623  1.00 89.19           H  
ATOM    559 HE22 GLN A  35     -11.637  10.889  15.982  1.00 89.19           H  
ATOM    560  OE1 GLN A  35     -13.484   9.936  14.945  1.00 89.19           O  
ATOM    561  N   ASN A  36     -14.864   7.482   9.771  1.00 91.69           N  
ATOM    562  H   ASN A  36     -14.769   8.461   9.543  1.00 91.69           H  
ATOM    563  CA  ASN A  36     -16.069   6.779   9.332  1.00 91.69           C  
ATOM    564  HA  ASN A  36     -16.117   5.798   9.806  1.00 91.69           H  
ATOM    565  C   ASN A  36     -16.131   6.529   7.829  1.00 91.69           C  
ATOM    566  CB  ASN A  36     -17.290   7.568   9.797  1.00 91.69           C  
ATOM    567  HB2 ASN A  36     -18.200   7.046   9.503  1.00 91.69           H  
ATOM    568  HB3 ASN A  36     -17.293   8.548   9.320  1.00 91.69           H  
ATOM    569  O   ASN A  36     -16.923   5.693   7.398  1.00 91.69           O  
ATOM    570  CG  ASN A  36     -17.308   7.727  11.301  1.00 91.69           C  
ATOM    571  ND2 ASN A  36     -17.266   8.947  11.777  1.00 91.69           N  
ATOM    572 HD21 ASN A  36     -17.075   9.707  11.141  1.00 91.69           H  
ATOM    573 HD22 ASN A  36     -17.252   9.045  12.782  1.00 91.69           H  
ATOM    574  OD1 ASN A  36     -17.352   6.767  12.053  1.00 91.69           O  
ATOM    575  N   LEU A  37     -15.322   7.225   7.031  1.00 92.88           N  
ATOM    576  H   LEU A  37     -14.678   7.885   7.445  1.00 92.88           H  
ATOM    577  CA  LEU A  37     -15.424   7.208   5.578  1.00 92.88           C  
ATOM    578  HA  LEU A  37     -16.300   6.623   5.297  1.00 92.88           H  
ATOM    579  C   LEU A  37     -14.223   6.549   4.907  1.00 92.88           C  
ATOM    580  CB  LEU A  37     -15.650   8.634   5.052  1.00 92.88           C  
ATOM    581  HB2 LEU A  37     -14.790   9.244   5.329  1.00 92.88           H  
ATOM    582  HB3 LEU A  37     -15.689   8.598   3.964  1.00 92.88           H  
ATOM    583  O   LEU A  37     -13.083   6.679   5.346  1.00 92.88           O  
ATOM    584  CG  LEU A  37     -16.933   9.314   5.570  1.00 92.88           C  
ATOM    585  HG  LEU A  37     -16.865   9.448   6.650  1.00 92.88           H  
ATOM    586  CD1 LEU A  37     -17.035  10.694   4.925  1.00 92.88           C  
ATOM    587 HD11 LEU A  37     -16.128  11.262   5.130  1.00 92.88           H  
ATOM    588 HD12 LEU A  37     -17.886  11.227   5.349  1.00 92.88           H  
ATOM    589 HD13 LEU A  37     -17.156  10.600   3.846  1.00 92.88           H  
ATOM    590  CD2 LEU A  37     -18.198   8.503   5.260  1.00 92.88           C  
ATOM    591 HD21 LEU A  37     -18.115   8.003   4.295  1.00 92.88           H  
ATOM    592 HD22 LEU A  37     -18.342   7.749   6.034  1.00 92.88           H  
ATOM    593 HD23 LEU A  37     -19.074   9.152   5.257  1.00 92.88           H  
ATOM    594  N   LEU A  38     -14.503   5.884   3.790  1.00 93.38           N  
ATOM    595  H   LEU A  38     -15.478   5.741   3.568  1.00 93.38           H  
ATOM    596  CA  LEU A  38     -13.523   5.390   2.837  1.00 93.38           C  
ATOM    597  HA  LEU A  38     -12.538   5.774   3.106  1.00 93.38           H  
ATOM    598  C   LEU A  38     -13.860   5.913   1.442  1.00 93.38           C  
ATOM    599  CB  LEU A  38     -13.511   3.851   2.878  1.00 93.38           C  
ATOM    600  HB2 LEU A  38     -14.418   3.478   2.401  1.00 93.38           H  
ATOM    601  HB3 LEU A  38     -13.521   3.509   3.913  1.00 93.38           H  
ATOM    602  O   LEU A  38     -14.895   5.561   0.875  1.00 93.38           O  
ATOM    603  CG  LEU A  38     -12.284   3.258   2.174  1.00 93.38           C  
ATOM    604  HG  LEU A  38     -12.140   3.765   1.220  1.00 93.38           H  
ATOM    605  CD1 LEU A  38     -11.033   3.439   3.042  1.00 93.38           C  
ATOM    606 HD11 LEU A  38     -10.139   3.543   2.427  1.00 93.38           H  
ATOM    607 HD12 LEU A  38     -10.922   2.600   3.729  1.00 93.38           H  
ATOM    608 HD13 LEU A  38     -11.105   4.348   3.638  1.00 93.38           H  
ATOM    609  CD2 LEU A  38     -12.492   1.768   1.897  1.00 93.38           C  
ATOM    610 HD21 LEU A  38     -11.547   1.304   1.615  1.00 93.38           H  
ATOM    611 HD22 LEU A  38     -12.883   1.276   2.787  1.00 93.38           H  
ATOM    612 HD23 LEU A  38     -13.199   1.647   1.076  1.00 93.38           H  
ATOM    613  N   CYS A  39     -12.990   6.739   0.872  1.00 93.62           N  
ATOM    614  H   CYS A  39     -12.123   6.943   1.348  1.00 93.62           H  
ATOM    615  CA  CYS A  39     -13.186   7.313  -0.456  1.00 93.62           C  
ATOM    616  HA  CYS A  39     -14.250   7.360  -0.689  1.00 93.62           H  
ATOM    617  C   CYS A  39     -12.507   6.427  -1.504  1.00 93.62           C  
ATOM    618  CB  CYS A  39     -12.654   8.751  -0.492  1.00 93.62           C  
ATOM    619  HB2 CYS A  39     -11.584   8.744  -0.283  1.00 93.62           H  
ATOM    620  HB3 CYS A  39     -12.805   9.172  -1.486  1.00 93.62           H  
ATOM    621  O   CYS A  39     -11.283   6.295  -1.542  1.00 93.62           O  
ATOM    622  SG  CYS A  39     -13.513   9.799   0.716  1.00 93.62           S  
ATOM    623  HG  CYS A  39     -14.636   9.950   0.008  1.00 93.62           H  
ATOM    624  N   LEU A  40     -13.303   5.846  -2.397  1.00 92.25           N  
ATOM    625  H   LEU A  40     -14.297   6.016  -2.335  1.00 92.25           H  
ATOM    626  CA  LEU A  40     -12.804   5.084  -3.534  1.00 92.25           C  
ATOM    627  HA  LEU A  40     -11.965   4.485  -3.181  1.00 92.25           H  
ATOM    628  C   LEU A  40     -12.304   6.031  -4.640  1.00 92.25           C  
ATOM    629  CB  LEU A  40     -13.900   4.131  -4.048  1.00 92.25           C  
ATOM    630  HB2 LEU A  40     -13.485   3.536  -4.862  1.00 92.25           H  
ATOM    631  HB3 LEU A  40     -14.717   4.729  -4.451  1.00 92.25           H  
ATOM    632  O   LEU A  40     -12.911   7.080  -4.854  1.00 92.25           O  
ATOM    633  CG  LEU A  40     -14.492   3.175  -2.994  1.00 92.25           C  
ATOM    634  HG  LEU A  40     -15.011   3.748  -2.224  1.00 92.25           H  
ATOM    635  CD1 LEU A  40     -15.501   2.244  -3.667  1.00 92.25           C  
ATOM    636 HD11 LEU A  40     -16.324   2.823  -4.085  1.00 92.25           H  
ATOM    637 HD12 LEU A  40     -15.025   1.668  -4.460  1.00 92.25           H  
ATOM    638 HD13 LEU A  40     -15.917   1.555  -2.932  1.00 92.25           H  
ATOM    639  CD2 LEU A  40     -13.417   2.317  -2.331  1.00 92.25           C  
ATOM    640 HD21 LEU A  40     -13.872   1.627  -1.620  1.00 92.25           H  
ATOM    641 HD22 LEU A  40     -12.736   2.959  -1.773  1.00 92.25           H  
ATOM    642 HD23 LEU A  40     -12.875   1.751  -3.088  1.00 92.25           H  
ATOM    643  N   PRO A  41     -11.296   5.631  -5.442  1.00 89.31           N  
ATOM    644  CA  PRO A  41     -10.796   6.404  -6.584  1.00 89.31           C  
ATOM    645  HA  PRO A  41     -10.321   7.309  -6.205  1.00 89.31           H  
ATOM    646  C   PRO A  41     -11.870   6.801  -7.607  1.00 89.31           C  
ATOM    647  CB  PRO A  41      -9.745   5.506  -7.244  1.00 89.31           C  
ATOM    648  HB2 PRO A  41      -8.956   6.097  -7.709  1.00 89.31           H  
ATOM    649  HB3 PRO A  41     -10.217   4.852  -7.977  1.00 89.31           H  
ATOM    650  O   PRO A  41     -11.716   7.760  -8.353  1.00 89.31           O  
ATOM    651  CG  PRO A  41      -9.210   4.658  -6.094  1.00 89.31           C  
ATOM    652  HG2 PRO A  41      -8.421   5.196  -5.570  1.00 89.31           H  
ATOM    653  HG3 PRO A  41      -8.846   3.691  -6.442  1.00 89.31           H  
ATOM    654  CD  PRO A  41     -10.414   4.514  -5.172  1.00 89.31           C  
ATOM    655  HD2 PRO A  41     -10.062   4.606  -4.144  1.00 89.31           H  
ATOM    656  HD3 PRO A  41     -10.927   3.568  -5.345  1.00 89.31           H  
ATOM    657  N   THR A  42     -12.972   6.052  -7.642  1.00 90.38           N  
ATOM    658  H   THR A  42     -12.975   5.240  -7.041  1.00 90.38           H  
ATOM    659  CA  THR A  42     -14.158   6.341  -8.469  1.00 90.38           C  
ATOM    660  HA  THR A  42     -13.824   6.549  -9.486  1.00 90.38           H  
ATOM    661  C   THR A  42     -14.965   7.567  -8.016  1.00 90.38           C  
ATOM    662  CB  THR A  42     -15.089   5.123  -8.537  1.00 90.38           C  
ATOM    663  HB  THR A  42     -15.943   5.354  -9.174  1.00 90.38           H  
ATOM    664  O   THR A  42     -15.881   7.974  -8.723  1.00 90.38           O  
ATOM    665  CG2 THR A  42     -14.383   3.896  -9.118  1.00 90.38           C  
ATOM    666 HG21 THR A  42     -15.123   3.143  -9.392  1.00 90.38           H  
ATOM    667 HG22 THR A  42     -13.691   3.467  -8.394  1.00 90.38           H  
ATOM    668 HG23 THR A  42     -13.836   4.182 -10.016  1.00 90.38           H  
ATOM    669  OG1 THR A  42     -15.548   4.799  -7.245  1.00 90.38           O  
ATOM    670  HG1 THR A  42     -14.814   4.878  -6.632  1.00 90.38           H  
ATOM    671  N   GLY A  43     -14.664   8.138  -6.844  1.00 87.69           N  
ATOM    672  H   GLY A  43     -13.865   7.802  -6.326  1.00 87.69           H  
ATOM    673  CA  GLY A  43     -15.439   9.212  -6.216  1.00 87.69           C  
ATOM    674  HA2 GLY A  43     -15.869   9.851  -6.987  1.00 87.69           H  
ATOM    675  HA3 GLY A  43     -14.762   9.815  -5.612  1.00 87.69           H  
ATOM    676  C   GLY A  43     -16.577   8.728  -5.312  1.00 87.69           C  
ATOM    677  O   GLY A  43     -17.228   9.542  -4.664  1.00 87.69           O  
ATOM    678  N   ILE A  44     -16.816   7.415  -5.240  1.00 90.69           N  
ATOM    679  H   ILE A  44     -16.255   6.795  -5.806  1.00 90.69           H  
ATOM    680  CA  ILE A  44     -17.778   6.819  -4.309  1.00 90.69           C  
ATOM    681  HA  ILE A  44     -18.683   7.426  -4.305  1.00 90.69           H  
ATOM    682  C   ILE A  44     -17.182   6.845  -2.899  1.00 90.69           C  
ATOM    683  CB  ILE A  44     -18.156   5.383  -4.740  1.00 90.69           C  
ATOM    684  HB  ILE A  44     -17.236   4.811  -4.855  1.00 90.69           H  
ATOM    685  O   ILE A  44     -16.053   6.404  -2.685  1.00 90.69           O  
ATOM    686  CG1 ILE A  44     -18.888   5.406  -6.101  1.00 90.69           C  
ATOM    687 HG12 ILE A  44     -18.335   6.032  -6.800  1.00 90.69           H  
ATOM    688 HG13 ILE A  44     -19.881   5.838  -5.974  1.00 90.69           H  
ATOM    689  CG2 ILE A  44     -19.022   4.696  -3.664  1.00 90.69           C  
ATOM    690 HG21 ILE A  44     -18.449   4.544  -2.749  1.00 90.69           H  
ATOM    691 HG22 ILE A  44     -19.903   5.294  -3.432  1.00 90.69           H  
ATOM    692 HG23 ILE A  44     -19.350   3.710  -3.993  1.00 90.69           H  
ATOM    693  CD1 ILE A  44     -19.026   4.029  -6.769  1.00 90.69           C  
ATOM    694 HD11 ILE A  44     -19.506   4.163  -7.738  1.00 90.69           H  
ATOM    695 HD12 ILE A  44     -18.044   3.582  -6.921  1.00 90.69           H  
ATOM    696 HD13 ILE A  44     -19.645   3.362  -6.169  1.00 90.69           H  
ATOM    697  N   THR A  45     -17.967   7.299  -1.930  1.00 91.00           N  
ATOM    698  H   THR A  45     -18.880   7.651  -2.178  1.00 91.00           H  
ATOM    699  CA  THR A  45     -17.614   7.282  -0.508  1.00 91.00           C  
ATOM    700  HA  THR A  45     -16.551   7.070  -0.387  1.00 91.00           H  
ATOM    701  C   THR A  45     -18.417   6.197   0.189  1.00 91.00           C  
ATOM    702  CB  THR A  45     -17.892   8.641   0.133  1.00 91.00           C  
ATOM    703  HB  THR A  45     -18.963   8.841   0.099  1.00 91.00           H  
ATOM    704  O   THR A  45     -19.638   6.171   0.073  1.00 91.00           O  
ATOM    705  CG2 THR A  45     -17.409   8.722   1.571  1.00 91.00           C  
ATOM    706 HG21 THR A  45     -16.329   8.866   1.606  1.00 91.00           H  
ATOM    707 HG22 THR A  45     -17.911   9.562   2.051  1.00 91.00           H  
ATOM    708 HG23 THR A  45     -17.663   7.813   2.117  1.00 91.00           H  
ATOM    709  OG1 THR A  45     -17.207   9.653  -0.567  1.00 91.00           O  
ATOM    710  HG1 THR A  45     -17.714  10.463  -0.475  1.00 91.00           H  
ATOM    711  N   LEU A  46     -17.735   5.323   0.921  1.00 90.62           N  
ATOM    712  H   LEU A  46     -16.731   5.420   0.980  1.00 90.62           H  
ATOM    713  CA  LEU A  46     -18.344   4.274   1.726  1.00 90.62           C  
ATOM    714  HA  LEU A  46     -19.389   4.139   1.447  1.00 90.62           H  
ATOM    715  C   LEU A  46     -18.294   4.664   3.200  1.00 90.62           C  
ATOM    716  CB  LEU A  46     -17.590   2.959   1.481  1.00 90.62           C  
ATOM    717  HB2 LEU A  46     -16.551   3.099   1.779  1.00 90.62           H  
ATOM    718  HB3 LEU A  46     -18.022   2.191   2.124  1.00 90.62           H  
ATOM    719  O   LEU A  46     -17.257   5.129   3.672  1.00 90.62           O  
ATOM    720  CG  LEU A  46     -17.626   2.470   0.021  1.00 90.62           C  
ATOM    721  HG  LEU A  46     -17.231   3.234  -0.648  1.00 90.62           H  
ATOM    722  CD1 LEU A  46     -16.722   1.246  -0.100  1.00 90.62           C  
ATOM    723 HD11 LEU A  46     -16.987   0.512   0.662  1.00 90.62           H  
ATOM    724 HD12 LEU A  46     -16.837   0.784  -1.081  1.00 90.62           H  
ATOM    725 HD13 LEU A  46     -15.684   1.547   0.039  1.00 90.62           H  
ATOM    726  CD2 LEU A  46     -19.053   2.126  -0.414  1.00 90.62           C  
ATOM    727 HD21 LEU A  46     -19.540   3.022  -0.798  1.00 90.62           H  
ATOM    728 HD22 LEU A  46     -19.638   1.762   0.430  1.00 90.62           H  
ATOM    729 HD23 LEU A  46     -19.055   1.369  -1.199  1.00 90.62           H  
ATOM    730  N   CYS A  47     -19.383   4.440   3.931  1.00 89.69           N  
ATOM    731  H   CYS A  47     -20.215   4.082   3.483  1.00 89.69           H  
ATOM    732  CA  CYS A  47     -19.405   4.627   5.379  1.00 89.69           C  
ATOM    733  HA  CYS A  47     -18.589   5.290   5.669  1.00 89.69           H  
ATOM    734  C   CYS A  47     -19.193   3.295   6.111  1.00 89.69           C  
ATOM    735  CB  CYS A  47     -20.706   5.333   5.771  1.00 89.69           C  
ATOM    736  HB2 CYS A  47     -20.778   6.269   5.216  1.00 89.69           H  
ATOM    737  HB3 CYS A  47     -21.563   4.712   5.515  1.00 89.69           H  
ATOM    738  O   CYS A  47     -19.764   2.274   5.732  1.00 89.69           O  
ATOM    739  SG  CYS A  47     -20.711   5.690   7.553  1.00 89.69           S  
ATOM    740  HG  CYS A  47     -21.791   6.477   7.553  1.00 89.69           H  
ATOM    741  N   ALA A  48     -18.416   3.296   7.198  1.00 83.31           N  
ATOM    742  H   ALA A  48     -17.925   4.150   7.423  1.00 83.31           H  
ATOM    743  CA  ALA A  48     -18.137   2.095   7.996  1.00 83.31           C  
ATOM    744  HA  ALA A  48     -17.603   1.385   7.365  1.00 83.31           H  
ATOM    745  C   ALA A  48     -19.407   1.383   8.509  1.00 83.31           C  
ATOM    746  CB  ALA A  48     -17.232   2.482   9.181  1.00 83.31           C  
ATOM    747  HB1 ALA A  48     -16.383   1.800   9.224  1.00 83.31           H  
ATOM    748  HB2 ALA A  48     -17.782   2.399  10.118  1.00 83.31           H  
ATOM    749  HB3 ALA A  48     -16.859   3.503   9.095  1.00 83.31           H  
ATOM    750  O   ALA A  48     -19.390   0.168   8.698  1.00 83.31           O  
ATOM    751  N   GLY A  49     -20.486   2.136   8.755  1.00 82.88           N  
ATOM    752  H   GLY A  49     -20.420   3.125   8.561  1.00 82.88           H  
ATOM    753  CA  GLY A  49     -21.774   1.617   9.219  1.00 82.88           C  
ATOM    754  HA2 GLY A  49     -21.624   0.717   9.816  1.00 82.88           H  
ATOM    755  HA3 GLY A  49     -22.233   2.372   9.856  1.00 82.88           H  
ATOM    756  C   GLY A  49     -22.762   1.272   8.100  1.00 82.88           C  
ATOM    757  O   GLY A  49     -23.867   0.825   8.396  1.00 82.88           O  
ATOM    758  N   GLU A  50     -22.414   1.491   6.830  1.00 82.62           N  
ATOM    759  H   GLU A  50     -21.467   1.765   6.610  1.00 82.62           H  
ATOM    760  CA  GLU A  50     -23.311   1.196   5.711  1.00 82.62           C  
ATOM    761  HA  GLU A  50     -24.322   1.470   6.010  1.00 82.62           H  
ATOM    762  C   GLU A  50     -23.302  -0.303   5.379  1.00 82.62           C  
ATOM    763  CB  GLU A  50     -22.928   2.069   4.513  1.00 82.62           C  
ATOM    764  HB2 GLU A  50     -22.847   3.094   4.875  1.00 82.62           H  
ATOM    765  HB3 GLU A  50     -21.959   1.750   4.131  1.00 82.62           H  
ATOM    766  O   GLU A  50     -22.263  -0.966   5.423  1.00 82.62           O  
ATOM    767  CG  GLU A  50     -23.953   2.049   3.374  1.00 82.62           C  
ATOM    768  HG2 GLU A  50     -24.936   2.278   3.786  1.00 82.62           H  
ATOM    769  HG3 GLU A  50     -23.990   1.044   2.955  1.00 82.62           H  
ATOM    770  CD  GLU A  50     -23.623   3.051   2.255  1.00 82.62           C  
ATOM    771  OE1 GLU A  50     -24.406   3.080   1.279  1.00 82.62           O  
ATOM    772  OE2 GLU A  50     -22.605   3.773   2.387  1.00 82.62           O  
ATOM    773  N   THR A  51     -24.463  -0.866   5.026  1.00 80.00           N  
ATOM    774  H   THR A  51     -25.272  -0.275   4.898  1.00 80.00           H  
ATOM    775  CA  THR A  51     -24.512  -2.245   4.528  1.00 80.00           C  
ATOM    776  HA  THR A  51     -23.878  -2.872   5.155  1.00 80.00           H  
ATOM    777  C   THR A  51     -23.967  -2.261   3.108  1.00 80.00           C  
ATOM    778  CB  THR A  51     -25.919  -2.847   4.566  1.00 80.00           C  
ATOM    779  HB  THR A  51     -26.583  -2.271   3.922  1.00 80.00           H  
ATOM    780  O   THR A  51     -24.651  -1.876   2.163  1.00 80.00           O  
ATOM    781  CG2 THR A  51     -25.909  -4.308   4.114  1.00 80.00           C  
ATOM    782 HG21 THR A  51     -26.901  -4.735   4.265  1.00 80.00           H  
ATOM    783 HG22 THR A  51     -25.181  -4.877   4.692  1.00 80.00           H  
ATOM    784 HG23 THR A  51     -25.664  -4.373   3.054  1.00 80.00           H  
ATOM    785  OG1 THR A  51     -26.416  -2.830   5.885  1.00 80.00           O  
ATOM    786  HG1 THR A  51     -26.439  -1.919   6.186  1.00 80.00           H  
ATOM    787  N   ILE A  52     -22.730  -2.715   2.955  1.00 79.25           N  
ATOM    788  H   ILE A  52     -22.192  -2.915   3.786  1.00 79.25           H  
ATOM    789  CA  ILE A  52     -22.087  -2.827   1.650  1.00 79.25           C  
ATOM    790  HA  ILE A  52     -22.447  -2.024   1.007  1.00 79.25           H  
ATOM    791  C   ILE A  52     -22.493  -4.159   1.039  1.00 79.25           C  
ATOM    792  CB  ILE A  52     -20.559  -2.684   1.769  1.00 79.25           C  
ATOM    793  HB  ILE A  52     -20.193  -3.510   2.377  1.00 79.25           H  
ATOM    794  O   ILE A  52     -22.235  -5.214   1.619  1.00 79.25           O  
ATOM    795  CG1 ILE A  52     -20.233  -1.372   2.513  1.00 79.25           C  
ATOM    796 HG12 ILE A  52     -20.706  -1.378   3.494  1.00 79.25           H  
ATOM    797 HG13 ILE A  52     -20.618  -0.516   1.957  1.00 79.25           H  
ATOM    798  CG2 ILE A  52     -19.877  -2.762   0.382  1.00 79.25           C  
ATOM    799 HG21 ILE A  52     -20.612  -2.806  -0.422  1.00 79.25           H  
ATOM    800 HG22 ILE A  52     -19.249  -1.890   0.201  1.00 79.25           H  
ATOM    801 HG23 ILE A  52     -19.260  -3.659   0.329  1.00 79.25           H  
ATOM    802  CD1 ILE A  52     -18.751  -1.175   2.776  1.00 79.25           C  
ATOM    803 HD11 ILE A  52     -18.230  -2.132   2.807  1.00 79.25           H  
ATOM    804 HD12 ILE A  52     -18.624  -0.665   3.731  1.00 79.25           H  
ATOM    805 HD13 ILE A  52     -18.345  -0.549   1.982  1.00 79.25           H  
ATOM    806  N   VAL A  53     -23.094  -4.117  -0.149  1.00 80.25           N  
ATOM    807  H   VAL A  53     -23.293  -3.215  -0.557  1.00 80.25           H  
ATOM    808  CA  VAL A  53     -23.238  -5.313  -0.979  1.00 80.25           C  
ATOM    809  HA  VAL A  53     -23.780  -6.068  -0.410  1.00 80.25           H  
ATOM    810  C   VAL A  53     -21.819  -5.793  -1.305  1.00 80.25           C  
ATOM    811  CB  VAL A  53     -24.041  -5.028  -2.259  1.00 80.25           C  
ATOM    812  HB  VAL A  53     -23.530  -4.274  -2.859  1.00 80.25           H  
ATOM    813  O   VAL A  53     -21.081  -5.070  -1.982  1.00 80.25           O  
ATOM    814  CG1 VAL A  53     -24.207  -6.303  -3.101  1.00 80.25           C  
ATOM    815 HG11 VAL A  53     -24.703  -7.081  -2.521  1.00 80.25           H  
ATOM    816 HG12 VAL A  53     -23.238  -6.668  -3.438  1.00 80.25           H  
ATOM    817 HG13 VAL A  53     -24.806  -6.085  -3.985  1.00 80.25           H  
ATOM    818  CG2 VAL A  53     -25.443  -4.511  -1.908  1.00 80.25           C  
ATOM    819 HG21 VAL A  53     -26.026  -4.369  -2.818  1.00 80.25           H  
ATOM    820 HG22 VAL A  53     -25.381  -3.548  -1.400  1.00 80.25           H  
ATOM    821 HG23 VAL A  53     -25.958  -5.220  -1.259  1.00 80.25           H  
ATOM    822  N   PRO A  54     -21.387  -6.957  -0.784  1.00 73.88           N  
ATOM    823  CA  PRO A  54     -20.015  -7.395  -0.949  1.00 73.88           C  
ATOM    824  HA  PRO A  54     -19.333  -6.618  -0.605  1.00 73.88           H  
ATOM    825  C   PRO A  54     -19.751  -7.680  -2.424  1.00 73.88           C  
ATOM    826  CB  PRO A  54     -19.862  -8.636  -0.067  1.00 73.88           C  
ATOM    827  HB2 PRO A  54     -19.531  -8.332   0.926  1.00 73.88           H  
ATOM    828  HB3 PRO A  54     -19.166  -9.358  -0.494  1.00 73.88           H  
ATOM    829  O   PRO A  54     -20.440  -8.488  -3.045  1.00 73.88           O  
ATOM    830  CG  PRO A  54     -21.281  -9.192   0.023  1.00 73.88           C  
ATOM    831  HG2 PRO A  54     -21.436  -9.737   0.954  1.00 73.88           H  
ATOM    832  HG3 PRO A  54     -21.484  -9.831  -0.836  1.00 73.88           H  
ATOM    833  CD  PRO A  54     -22.158  -7.947  -0.046  1.00 73.88           C  
ATOM    834  HD2 PRO A  54     -23.093  -8.179  -0.557  1.00 73.88           H  
ATOM    835  HD3 PRO A  54     -22.358  -7.591   0.965  1.00 73.88           H  
ATOM    836  N   ASN A  55     -18.718  -7.038  -2.961  1.00 74.19           N  
ATOM    837  H   ASN A  55     -18.210  -6.396  -2.370  1.00 74.19           H  
ATOM    838  CA  ASN A  55     -18.186  -7.345  -4.282  1.00 74.19           C  
ATOM    839  HA  ASN A  55     -18.949  -7.868  -4.859  1.00 74.19           H  
ATOM    840  C   ASN A  55     -16.993  -8.304  -4.157  1.00 74.19           C  
ATOM    841  CB  ASN A  55     -17.870  -6.021  -4.997  1.00 74.19           C  
ATOM    842  HB2 ASN A  55     -17.281  -6.215  -5.893  1.00 74.19           H  
ATOM    843  HB3 ASN A  55     -17.292  -5.375  -4.336  1.00 74.19           H  
ATOM    844  O   ASN A  55     -16.533  -8.602  -3.056  1.00 74.19           O  
ATOM    845  CG  ASN A  55     -19.143  -5.303  -5.424  1.00 74.19           C  
ATOM    846  ND2 ASN A  55     -19.120  -4.002  -5.557  1.00 74.19           N  
ATOM    847 HD21 ASN A  55     -20.003  -3.599  -5.837  1.00 74.19           H  
ATOM    848 HD22 ASN A  55     -18.336  -3.451  -5.238  1.00 74.19           H  
ATOM    849  OD1 ASN A  55     -20.157  -5.901  -5.724  1.00 74.19           O  
ATOM    850  N   SER A  56     -16.445  -8.756  -5.290  1.00 78.38           N  
ATOM    851  H   SER A  56     -16.839  -8.464  -6.173  1.00 78.38           H  
ATOM    852  CA  SER A  56     -15.297  -9.680  -5.335  1.00 78.38           C  
ATOM    853  HA  SER A  56     -15.598 -10.620  -4.873  1.00 78.38           H  
ATOM    854  C   SER A  56     -14.041  -9.189  -4.598  1.00 78.38           C  
ATOM    855  CB  SER A  56     -14.933  -9.962  -6.799  1.00 78.38           C  
ATOM    856  HB2 SER A  56     -14.079 -10.638  -6.852  1.00 78.38           H  
ATOM    857  HB3 SER A  56     -15.780 -10.440  -7.291  1.00 78.38           H  
ATOM    858  O   SER A  56     -13.163  -9.994  -4.308  1.00 78.38           O  
ATOM    859  OG  SER A  56     -14.627  -8.752  -7.477  1.00 78.38           O  
ATOM    860  HG  SER A  56     -13.673  -8.660  -7.521  1.00 78.38           H  
ATOM    861  N   PHE A  57     -13.940  -7.886  -4.327  1.00 84.38           N  
ATOM    862  H   PHE A  57     -14.725  -7.309  -4.590  1.00 84.38           H  
ATOM    863  CA  PHE A  57     -12.801  -7.273  -3.645  1.00 84.38           C  
ATOM    864  HA  PHE A  57     -12.110  -8.054  -3.328  1.00 84.38           H  
ATOM    865  C   PHE A  57     -13.187  -6.524  -2.361  1.00 84.38           C  
ATOM    866  CB  PHE A  57     -12.050  -6.381  -4.637  1.00 84.38           C  
ATOM    867  HB2 PHE A  57     -11.798  -6.972  -5.518  1.00 84.38           H  
ATOM    868  HB3 PHE A  57     -12.702  -5.565  -4.950  1.00 84.38           H  
ATOM    869  O   PHE A  57     -12.616  -6.793  -1.313  1.00 84.38           O  
ATOM    870  CG  PHE A  57     -10.765  -5.818  -4.069  1.00 84.38           C  
ATOM    871  CD1 PHE A  57     -10.636  -4.441  -3.820  1.00 84.38           C  
ATOM    872  HD1 PHE A  57     -11.447  -3.765  -4.048  1.00 84.38           H  
ATOM    873  CD2 PHE A  57      -9.706  -6.684  -3.745  1.00 84.38           C  
ATOM    874  HD2 PHE A  57      -9.814  -7.750  -3.885  1.00 84.38           H  
ATOM    875  CE1 PHE A  57      -9.454  -3.934  -3.258  1.00 84.38           C  
ATOM    876  HE1 PHE A  57      -9.366  -2.877  -3.052  1.00 84.38           H  
ATOM    877  CE2 PHE A  57      -8.519  -6.174  -3.194  1.00 84.38           C  
ATOM    878  HE2 PHE A  57      -7.716  -6.844  -2.926  1.00 84.38           H  
ATOM    879  CZ  PHE A  57      -8.397  -4.800  -2.933  1.00 84.38           C  
ATOM    880  HZ  PHE A  57      -7.511  -4.418  -2.449  1.00 84.38           H  
ATOM    881  N   LEU A  58     -14.154  -5.599  -2.407  1.00 86.56           N  
ATOM    882  H   LEU A  58     -14.646  -5.452  -3.276  1.00 86.56           H  
ATOM    883  CA  LEU A  58     -14.548  -4.799  -1.242  1.00 86.56           C  
ATOM    884  HA  LEU A  58     -13.701  -4.723  -0.560  1.00 86.56           H  
ATOM    885  C   LEU A  58     -15.682  -5.486  -0.481  1.00 86.56           C  
ATOM    886  CB  LEU A  58     -14.929  -3.370  -1.667  1.00 86.56           C  
ATOM    887  HB2 LEU A  58     -15.293  -2.834  -0.790  1.00 86.56           H  
ATOM    888  HB3 LEU A  58     -15.751  -3.428  -2.380  1.00 86.56           H  
ATOM    889  O   LEU A  58     -16.831  -5.489  -0.921  1.00 86.56           O  
ATOM    890  CG  LEU A  58     -13.778  -2.562  -2.288  1.00 86.56           C  
ATOM    891  HG  LEU A  58     -13.414  -3.085  -3.172  1.00 86.56           H  
ATOM    892  CD1 LEU A  58     -14.305  -1.204  -2.739  1.00 86.56           C  
ATOM    893 HD11 LEU A  58     -13.519  -0.661  -3.263  1.00 86.56           H  
ATOM    894 HD12 LEU A  58     -14.633  -0.629  -1.873  1.00 86.56           H  
ATOM    895 HD13 LEU A  58     -15.150  -1.336  -3.415  1.00 86.56           H  
ATOM    896  CD2 LEU A  58     -12.615  -2.334  -1.315  1.00 86.56           C  
ATOM    897 HD21 LEU A  58     -12.981  -1.909  -0.381  1.00 86.56           H  
ATOM    898 HD22 LEU A  58     -12.107  -3.276  -1.110  1.00 86.56           H  
ATOM    899 HD23 LEU A  58     -11.889  -1.650  -1.753  1.00 86.56           H  
ATOM    900  N   THR A  59     -15.349  -6.046   0.678  1.00 89.25           N  
ATOM    901  H   THR A  59     -14.377  -6.032   0.952  1.00 89.25           H  
ATOM    902  CA  THR A  59     -16.308  -6.573   1.656  1.00 89.25           C  
ATOM    903  HA  THR A  59     -17.286  -6.690   1.188  1.00 89.25           H  
ATOM    904  C   THR A  59     -16.444  -5.584   2.817  1.00 89.25           C  
ATOM    905  CB  THR A  59     -15.872  -7.952   2.184  1.00 89.25           C  
ATOM    906  HB  THR A  59     -16.650  -8.327   2.849  1.00 89.25           H  
ATOM    907  O   THR A  59     -15.547  -4.774   3.063  1.00 89.25           O  
ATOM    908  CG2 THR A  59     -15.665  -9.004   1.089  1.00 89.25           C  
ATOM    909 HG21 THR A  59     -15.446  -8.549   0.124  1.00 89.25           H  
ATOM    910 HG22 THR A  59     -14.849  -9.681   1.343  1.00 89.25           H  
ATOM    911 HG23 THR A  59     -16.576  -9.594   0.987  1.00 89.25           H  
ATOM    912  OG1 THR A  59     -14.691  -7.833   2.946  1.00 89.25           O  
ATOM    913  HG1 THR A  59     -14.086  -8.514   2.643  1.00 89.25           H  
ATOM    914  N   GLN A  60     -17.525  -5.677   3.594  1.00 89.62           N  
ATOM    915  H   GLN A  60     -18.267  -6.313   3.339  1.00 89.62           H  
ATOM    916  CA  GLN A  60     -17.723  -4.843   4.784  1.00 89.62           C  
ATOM    917  HA  GLN A  60     -17.798  -3.799   4.479  1.00 89.62           H  
ATOM    918  C   GLN A  60     -16.562  -4.966   5.790  1.00 89.62           C  
ATOM    919  CB  GLN A  60     -19.056  -5.284   5.403  1.00 89.62           C  
ATOM    920  HB2 GLN A  60     -18.943  -6.304   5.772  1.00 89.62           H  
ATOM    921  HB3 GLN A  60     -19.815  -5.283   4.622  1.00 89.62           H  
ATOM    922  O   GLN A  60     -16.171  -3.978   6.409  1.00 89.62           O  
ATOM    923  CG  GLN A  60     -19.559  -4.404   6.557  1.00 89.62           C  
ATOM    924  HG2 GLN A  60     -18.811  -4.376   7.349  1.00 89.62           H  
ATOM    925  HG3 GLN A  60     -19.729  -3.388   6.203  1.00 89.62           H  
ATOM    926  CD  GLN A  60     -20.867  -4.920   7.146  1.00 89.62           C  
ATOM    927  NE2 GLN A  60     -21.216  -4.498   8.330  1.00 89.62           N  
ATOM    928 HE21 GLN A  60     -20.590  -3.900   8.851  1.00 89.62           H  
ATOM    929 HE22 GLN A  60     -22.185  -4.614   8.588  1.00 89.62           H  
ATOM    930  OE1 GLN A  60     -21.592  -5.706   6.568  1.00 89.62           O  
ATOM    931  N   GLN A  61     -15.967  -6.160   5.916  1.00 90.38           N  
ATOM    932  H   GLN A  61     -16.288  -6.917   5.329  1.00 90.38           H  
ATOM    933  CA  GLN A  61     -14.810  -6.384   6.788  1.00 90.38           C  
ATOM    934  HA  GLN A  61     -15.051  -6.013   7.785  1.00 90.38           H  
ATOM    935  C   GLN A  61     -13.569  -5.623   6.306  1.00 90.38           C  
ATOM    936  CB  GLN A  61     -14.465  -7.880   6.884  1.00 90.38           C  
ATOM    937  HB2 GLN A  61     -14.321  -8.282   5.881  1.00 90.38           H  
ATOM    938  HB3 GLN A  61     -13.517  -7.965   7.416  1.00 90.38           H  
ATOM    939  O   GLN A  61     -12.892  -4.998   7.122  1.00 90.38           O  
ATOM    940  CG  GLN A  61     -15.506  -8.723   7.637  1.00 90.38           C  
ATOM    941  HG2 GLN A  61     -15.731  -8.246   8.591  1.00 90.38           H  
ATOM    942  HG3 GLN A  61     -16.427  -8.781   7.055  1.00 90.38           H  
ATOM    943  CD  GLN A  61     -15.029 -10.149   7.903  1.00 90.38           C  
ATOM    944  NE2 GLN A  61     -15.716 -10.879   8.742  1.00 90.38           N  
ATOM    945 HE21 GLN A  61     -16.455 -10.472   9.296  1.00 90.38           H  
ATOM    946 HE22 GLN A  61     -15.528 -11.872   8.725  1.00 90.38           H  
ATOM    947  OE1 GLN A  61     -14.063 -10.646   7.361  1.00 90.38           O  
ATOM    948  N   ILE A  62     -13.296  -5.651   4.995  1.00 91.62           N  
ATOM    949  H   ILE A  62     -13.913  -6.165   4.382  1.00 91.62           H  
ATOM    950  CA  ILE A  62     -12.171  -4.930   4.386  1.00 91.62           C  
ATOM    951  HA  ILE A  62     -11.254  -5.203   4.909  1.00 91.62           H  
ATOM    952  C   ILE A  62     -12.359  -3.436   4.602  1.00 91.62           C  
ATOM    953  CB  ILE A  62     -12.004  -5.304   2.894  1.00 91.62           C  
ATOM    954  HB  ILE A  62     -12.978  -5.275   2.406  1.00 91.62           H  
ATOM    955  O   ILE A  62     -11.465  -2.793   5.130  1.00 91.62           O  
ATOM    956  CG1 ILE A  62     -11.435  -6.740   2.817  1.00 91.62           C  
ATOM    957 HG12 ILE A  62     -10.397  -6.736   3.149  1.00 91.62           H  
ATOM    958 HG13 ILE A  62     -11.992  -7.395   3.487  1.00 91.62           H  
ATOM    959  CG2 ILE A  62     -11.075  -4.321   2.155  1.00 91.62           C  
ATOM    960 HG21 ILE A  62     -11.491  -3.314   2.149  1.00 91.62           H  
ATOM    961 HG22 ILE A  62     -10.099  -4.295   2.639  1.00 91.62           H  
ATOM    962 HG23 ILE A  62     -10.946  -4.621   1.115  1.00 91.62           H  
ATOM    963  CD1 ILE A  62     -11.501  -7.367   1.423  1.00 91.62           C  
ATOM    964 HD11 ILE A  62     -10.896  -6.802   0.714  1.00 91.62           H  
ATOM    965 HD12 ILE A  62     -11.104  -8.382   1.466  1.00 91.62           H  
ATOM    966 HD13 ILE A  62     -12.543  -7.415   1.104  1.00 91.62           H  
ATOM    967  N   VAL A  63     -13.545  -2.893   4.316  1.00 92.00           N  
ATOM    968  H   VAL A  63     -14.261  -3.486   3.922  1.00 92.00           H  
ATOM    969  CA  VAL A  63     -13.829  -1.459   4.498  1.00 92.00           C  
ATOM    970  HA  VAL A  63     -13.103  -0.885   3.923  1.00 92.00           H  
ATOM    971  C   VAL A  63     -13.659  -1.046   5.962  1.00 92.00           C  
ATOM    972  CB  VAL A  63     -15.240  -1.134   3.980  1.00 92.00           C  
ATOM    973  HB  VAL A  63     -15.954  -1.810   4.451  1.00 92.00           H  
ATOM    974  O   VAL A  63     -12.937  -0.091   6.250  1.00 92.00           O  
ATOM    975  CG1 VAL A  63     -15.676   0.299   4.292  1.00 92.00           C  
ATOM    976 HG11 VAL A  63     -14.988   1.024   3.858  1.00 92.00           H  
ATOM    977 HG12 VAL A  63     -15.739   0.450   5.370  1.00 92.00           H  
ATOM    978 HG13 VAL A  63     -16.673   0.478   3.889  1.00 92.00           H  
ATOM    979  CG2 VAL A  63     -15.263  -1.365   2.464  1.00 92.00           C  
ATOM    980 HG21 VAL A  63     -15.165  -2.426   2.234  1.00 92.00           H  
ATOM    981 HG22 VAL A  63     -16.209  -1.026   2.044  1.00 92.00           H  
ATOM    982 HG23 VAL A  63     -14.457  -0.816   1.978  1.00 92.00           H  
ATOM    983  N   SER A  64     -14.245  -1.803   6.896  1.00 91.75           N  
ATOM    984  H   SER A  64     -14.832  -2.569   6.600  1.00 91.75           H  
ATOM    985  CA  SER A  64     -14.117  -1.528   8.329  1.00 91.75           C  
ATOM    986  HA  SER A  64     -14.514  -0.532   8.530  1.00 91.75           H  
ATOM    987  C   SER A  64     -12.659  -1.555   8.794  1.00 91.75           C  
ATOM    988  CB  SER A  64     -14.943  -2.548   9.116  1.00 91.75           C  
ATOM    989  HB2 SER A  64     -14.629  -3.554   8.840  1.00 91.75           H  
ATOM    990  HB3 SER A  64     -15.996  -2.429   8.859  1.00 91.75           H  
ATOM    991  O   SER A  64     -12.252  -0.685   9.563  1.00 91.75           O  
ATOM    992  OG  SER A  64     -14.783  -2.379  10.514  1.00 91.75           O  
ATOM    993  HG  SER A  64     -13.859  -2.212  10.716  1.00 91.75           H  
ATOM    994  N   LYS A  65     -11.861  -2.543   8.362  1.00 92.81           N  
ATOM    995  H   LYS A  65     -12.240  -3.233   7.729  1.00 92.81           H  
ATOM    996  CA  LYS A  65     -10.441  -2.633   8.742  1.00 92.81           C  
ATOM    997  HA  LYS A  65     -10.340  -2.435   9.809  1.00 92.81           H  
ATOM    998  C   LYS A  65      -9.585  -1.574   8.049  1.00 92.81           C  
ATOM    999  CB  LYS A  65      -9.876  -4.021   8.423  1.00 92.81           C  
ATOM   1000  HB2 LYS A  65      -8.795  -3.954   8.546  1.00 92.81           H  
ATOM   1001  HB3 LYS A  65     -10.086  -4.269   7.383  1.00 92.81           H  
ATOM   1002  O   LYS A  65      -8.685  -1.023   8.679  1.00 92.81           O  
ATOM   1003  CG  LYS A  65     -10.364  -5.153   9.340  1.00 92.81           C  
ATOM   1004  HG2 LYS A  65     -11.442  -5.285   9.248  1.00 92.81           H  
ATOM   1005  HG3 LYS A  65     -10.121  -4.914  10.375  1.00 92.81           H  
ATOM   1006  CD  LYS A  65      -9.641  -6.434   8.907  1.00 92.81           C  
ATOM   1007  HD2 LYS A  65      -8.565  -6.263   8.959  1.00 92.81           H  
ATOM   1008  HD3 LYS A  65      -9.899  -6.643   7.869  1.00 92.81           H  
ATOM   1009  CE  LYS A  65      -9.975  -7.661   9.751  1.00 92.81           C  
ATOM   1010  HE2 LYS A  65      -9.724  -7.456  10.791  1.00 92.81           H  
ATOM   1011  HE3 LYS A  65     -11.046  -7.853   9.678  1.00 92.81           H  
ATOM   1012  NZ  LYS A  65      -9.196  -8.818   9.230  1.00 92.81           N  
ATOM   1013  HZ1 LYS A  65      -9.435  -9.000   8.266  1.00 92.81           H  
ATOM   1014  HZ2 LYS A  65      -9.357  -9.655   9.771  1.00 92.81           H  
ATOM   1015  HZ3 LYS A  65      -8.206  -8.618   9.197  1.00 92.81           H  
ATOM   1016  N   SER A  66      -9.862  -1.259   6.787  1.00 93.19           N  
ATOM   1017  H   SER A  66     -10.563  -1.791   6.292  1.00 93.19           H  
ATOM   1018  CA  SER A  66      -9.192  -0.184   6.058  1.00 93.19           C  
ATOM   1019  HA  SER A  66      -8.122  -0.391   6.028  1.00 93.19           H  
ATOM   1020  C   SER A  66      -9.391   1.146   6.774  1.00 93.19           C  
ATOM   1021  CB  SER A  66      -9.710  -0.079   4.621  1.00 93.19           C  
ATOM   1022  HB2 SER A  66      -9.328   0.836   4.166  1.00 93.19           H  
ATOM   1023  HB3 SER A  66     -10.799  -0.049   4.628  1.00 93.19           H  
ATOM   1024  O   SER A  66      -8.409   1.837   7.015  1.00 93.19           O  
ATOM   1025  OG  SER A  66      -9.271  -1.185   3.857  1.00 93.19           O  
ATOM   1026  HG  SER A  66      -8.461  -0.955   3.396  1.00 93.19           H  
ATOM   1027  N   ILE A  67     -10.613   1.469   7.206  1.00 93.31           N  
ATOM   1028  H   ILE A  67     -11.391   0.868   6.978  1.00 93.31           H  
ATOM   1029  CA  ILE A  67     -10.878   2.700   7.964  1.00 93.31           C  
ATOM   1030  HA  ILE A  67     -10.435   3.538   7.427  1.00 93.31           H  
ATOM   1031  C   ILE A  67     -10.203   2.645   9.344  1.00 93.31           C  
ATOM   1032  CB  ILE A  67     -12.399   2.970   8.064  1.00 93.31           C  
ATOM   1033  HB  ILE A  67     -12.886   2.097   8.497  1.00 93.31           H  
ATOM   1034  O   ILE A  67      -9.390   3.511   9.672  1.00 93.31           O  
ATOM   1035  CG1 ILE A  67     -13.017   3.244   6.675  1.00 93.31           C  
ATOM   1036 HG12 ILE A  67     -12.693   2.486   5.962  1.00 93.31           H  
ATOM   1037 HG13 ILE A  67     -12.650   4.207   6.319  1.00 93.31           H  
ATOM   1038  CG2 ILE A  67     -12.645   4.180   8.989  1.00 93.31           C  
ATOM   1039 HG21 ILE A  67     -11.763   4.815   9.073  1.00 93.31           H  
ATOM   1040 HG22 ILE A  67     -12.926   3.829   9.982  1.00 93.31           H  
ATOM   1041 HG23 ILE A  67     -13.445   4.820   8.617  1.00 93.31           H  
ATOM   1042  CD1 ILE A  67     -14.555   3.257   6.681  1.00 93.31           C  
ATOM   1043 HD11 ILE A  67     -14.922   3.990   5.963  1.00 93.31           H  
ATOM   1044 HD12 ILE A  67     -14.938   2.274   6.408  1.00 93.31           H  
ATOM   1045 HD13 ILE A  67     -14.952   3.514   7.663  1.00 93.31           H  
ATOM   1046  N   SER A  68     -10.475   1.605  10.142  1.00 92.31           N  
ATOM   1047  H   SER A  68     -11.123   0.898   9.828  1.00 92.31           H  
ATOM   1048  CA  SER A  68     -10.027   1.578  11.541  1.00 92.31           C  
ATOM   1049  HA  SER A  68     -10.286   2.539  11.985  1.00 92.31           H  
ATOM   1050  C   SER A  68      -8.515   1.402  11.721  1.00 92.31           C  
ATOM   1051  CB  SER A  68     -10.780   0.499  12.324  1.00 92.31           C  
ATOM   1052  HB2 SER A  68     -11.843   0.562  12.093  1.00 92.31           H  
ATOM   1053  HB3 SER A  68     -10.641   0.694  13.388  1.00 92.31           H  
ATOM   1054  O   SER A  68      -7.942   1.930  12.678  1.00 92.31           O  
ATOM   1055  OG  SER A  68     -10.318  -0.815  12.045  1.00 92.31           O  
ATOM   1056  HG  SER A  68     -10.927  -1.420  12.474  1.00 92.31           H  
ATOM   1057  N   SER A  69      -7.857   0.649  10.832  1.00 92.50           N  
ATOM   1058  H   SER A  69      -8.395   0.210  10.099  1.00 92.50           H  
ATOM   1059  CA  SER A  69      -6.428   0.326  10.943  1.00 92.50           C  
ATOM   1060  HA  SER A  69      -6.077   0.608  11.935  1.00 92.50           H  
ATOM   1061  C   SER A  69      -5.534   1.066   9.968  1.00 92.50           C  
ATOM   1062  CB  SER A  69      -6.190  -1.178  10.815  1.00 92.50           C  
ATOM   1063  HB2 SER A  69      -6.668  -1.584   9.923  1.00 92.50           H  
ATOM   1064  HB3 SER A  69      -5.119  -1.373  10.748  1.00 92.50           H  
ATOM   1065  O   SER A  69      -4.450   1.468  10.381  1.00 92.50           O  
ATOM   1066  OG  SER A  69      -6.719  -1.769  11.986  1.00 92.50           O  
ATOM   1067  HG  SER A  69      -7.519  -1.279  12.193  1.00 92.50           H  
ATOM   1068  N   LEU A  70      -5.933   1.225   8.705  1.00 93.81           N  
ATOM   1069  H   LEU A  70      -6.863   0.939   8.433  1.00 93.81           H  
ATOM   1070  CA  LEU A  70      -5.032   1.755   7.679  1.00 93.81           C  
ATOM   1071  HA  LEU A  70      -4.008   1.584   8.011  1.00 93.81           H  
ATOM   1072  C   LEU A  70      -5.169   3.269   7.505  1.00 93.81           C  
ATOM   1073  CB  LEU A  70      -5.229   0.968   6.373  1.00 93.81           C  
ATOM   1074  HB2 LEU A  70      -6.236   1.143   5.994  1.00 93.81           H  
ATOM   1075  HB3 LEU A  70      -5.118  -0.094   6.595  1.00 93.81           H  
ATOM   1076  O   LEU A  70      -4.177   3.978   7.633  1.00 93.81           O  
ATOM   1077  CG  LEU A  70      -4.232   1.335   5.264  1.00 93.81           C  
ATOM   1078  HG  LEU A  70      -4.294   2.403   5.056  1.00 93.81           H  
ATOM   1079  CD1 LEU A  70      -2.790   0.984   5.636  1.00 93.81           C  
ATOM   1080 HD11 LEU A  70      -2.708  -0.077   5.873  1.00 93.81           H  
ATOM   1081 HD12 LEU A  70      -2.461   1.578   6.489  1.00 93.81           H  
ATOM   1082 HD13 LEU A  70      -2.138   1.217   4.794  1.00 93.81           H  
ATOM   1083  CD2 LEU A  70      -4.605   0.551   4.008  1.00 93.81           C  
ATOM   1084 HD21 LEU A  70      -4.587  -0.520   4.214  1.00 93.81           H  
ATOM   1085 HD22 LEU A  70      -3.904   0.786   3.206  1.00 93.81           H  
ATOM   1086 HD23 LEU A  70      -5.606   0.817   3.670  1.00 93.81           H  
ATOM   1087  N   VAL A  71      -6.383   3.773   7.281  1.00 94.62           N  
ATOM   1088  H   VAL A  71      -7.159   3.131   7.205  1.00 94.62           H  
ATOM   1089  CA  VAL A  71      -6.658   5.208   7.100  1.00 94.62           C  
ATOM   1090  HA  VAL A  71      -6.079   5.579   6.254  1.00 94.62           H  
ATOM   1091  C   VAL A  71      -6.214   5.988   8.336  1.00 94.62           C  
ATOM   1092  CB  VAL A  71      -8.156   5.435   6.822  1.00 94.62           C  
ATOM   1093  HB  VAL A  71      -8.730   4.943   7.607  1.00 94.62           H  
ATOM   1094  O   VAL A  71      -5.444   6.939   8.214  1.00 94.62           O  
ATOM   1095  CG1 VAL A  71      -8.555   6.909   6.815  1.00 94.62           C  
ATOM   1096 HG11 VAL A  71      -9.611   6.998   6.558  1.00 94.62           H  
ATOM   1097 HG12 VAL A  71      -7.955   7.468   6.097  1.00 94.62           H  
ATOM   1098 HG13 VAL A  71      -8.421   7.324   7.814  1.00 94.62           H  
ATOM   1099  CG2 VAL A  71      -8.574   4.848   5.472  1.00 94.62           C  
ATOM   1100 HG21 VAL A  71      -9.663   4.846   5.414  1.00 94.62           H  
ATOM   1101 HG22 VAL A  71      -8.214   3.826   5.354  1.00 94.62           H  
ATOM   1102 HG23 VAL A  71      -8.179   5.470   4.669  1.00 94.62           H  
ATOM   1103  N   ARG A  72      -6.599   5.520   9.534  1.00 92.25           N  
ATOM   1104  H   ARG A  72      -7.287   4.781   9.553  1.00 92.25           H  
ATOM   1105  CA  ARG A  72      -6.174   6.129  10.805  1.00 92.25           C  
ATOM   1106  HA  ARG A  72      -6.509   7.166  10.813  1.00 92.25           H  
ATOM   1107  C   ARG A  72      -4.653   6.170  10.961  1.00 92.25           C  
ATOM   1108  CB  ARG A  72      -6.841   5.379  11.968  1.00 92.25           C  
ATOM   1109  HB2 ARG A  72      -7.897   5.249  11.731  1.00 92.25           H  
ATOM   1110  HB3 ARG A  72      -6.388   4.396  12.094  1.00 92.25           H  
ATOM   1111  O   ARG A  72      -4.113   7.177  11.401  1.00 92.25           O  
ATOM   1112  CG  ARG A  72      -6.743   6.175  13.276  1.00 92.25           C  
ATOM   1113  HG2 ARG A  72      -7.199   7.152  13.110  1.00 92.25           H  
ATOM   1114  HG3 ARG A  72      -5.701   6.325  13.558  1.00 92.25           H  
ATOM   1115  CD  ARG A  72      -7.489   5.451  14.409  1.00 92.25           C  
ATOM   1116  HD2 ARG A  72      -8.397   4.997  14.012  1.00 92.25           H  
ATOM   1117  HD3 ARG A  72      -7.798   6.191  15.147  1.00 92.25           H  
ATOM   1118  NE  ARG A  72      -6.663   4.408  15.053  1.00 92.25           N  
ATOM   1119  HE  ARG A  72      -6.727   3.484  14.652  1.00 92.25           H  
ATOM   1120  NH1 ARG A  72      -5.649   5.749  16.618  1.00 92.25           N  
ATOM   1121 HH11 ARG A  72      -6.293   6.474  16.333  1.00 92.25           H  
ATOM   1122 HH12 ARG A  72      -4.726   6.146  16.515  1.00 92.25           H  
ATOM   1123  NH2 ARG A  72      -5.022   3.659  16.463  1.00 92.25           N  
ATOM   1124 HH21 ARG A  72      -4.348   3.938  17.161  1.00 92.25           H  
ATOM   1125 HH22 ARG A  72      -4.994   2.767  15.990  1.00 92.25           H  
ATOM   1126  CZ  ARG A  72      -5.796   4.605  16.032  1.00 92.25           C  
ATOM   1127  N   LEU A  73      -3.954   5.095  10.587  1.00 92.75           N  
ATOM   1128  H   LEU A  73      -4.444   4.319  10.166  1.00 92.75           H  
ATOM   1129  CA  LEU A  73      -2.493   5.043  10.675  1.00 92.75           C  
ATOM   1130  HA  LEU A  73      -2.201   5.317  11.689  1.00 92.75           H  
ATOM   1131  C   LEU A  73      -1.833   6.045   9.716  1.00 92.75           C  
ATOM   1132  CB  LEU A  73      -2.035   3.600  10.388  1.00 92.75           C  
ATOM   1133  HB2 LEU A  73      -2.421   3.305   9.412  1.00 92.75           H  
ATOM   1134  HB3 LEU A  73      -2.478   2.941  11.135  1.00 92.75           H  
ATOM   1135  O   LEU A  73      -0.875   6.712  10.097  1.00 92.75           O  
ATOM   1136  CG  LEU A  73      -0.508   3.384  10.388  1.00 92.75           C  
ATOM   1137  HG  LEU A  73      -0.033   4.060   9.676  1.00 92.75           H  
ATOM   1138  CD1 LEU A  73       0.096   3.594  11.782  1.00 92.75           C  
ATOM   1139 HD11 LEU A  73       1.159   3.352  11.762  1.00 92.75           H  
ATOM   1140 HD12 LEU A  73      -0.009   4.638  12.080  1.00 92.75           H  
ATOM   1141 HD13 LEU A  73      -0.411   2.965  12.514  1.00 92.75           H  
ATOM   1142  CD2 LEU A  73      -0.183   1.959   9.946  1.00 92.75           C  
ATOM   1143 HD21 LEU A  73      -0.586   1.257  10.675  1.00 92.75           H  
ATOM   1144 HD22 LEU A  73      -0.622   1.766   8.967  1.00 92.75           H  
ATOM   1145 HD23 LEU A  73       0.898   1.840   9.874  1.00 92.75           H  
ATOM   1146  N   LEU A  74      -2.331   6.161   8.483  1.00 93.81           N  
ATOM   1147  H   LEU A  74      -3.133   5.603   8.227  1.00 93.81           H  
ATOM   1148  CA  LEU A  74      -1.770   7.083   7.489  1.00 93.81           C  
ATOM   1149  HA  LEU A  74      -0.687   6.956   7.469  1.00 93.81           H  
ATOM   1150  C   LEU A  74      -2.015   8.553   7.860  1.00 93.81           C  
ATOM   1151  CB  LEU A  74      -2.335   6.761   6.092  1.00 93.81           C  
ATOM   1152  HB2 LEU A  74      -1.966   7.515   5.397  1.00 93.81           H  
ATOM   1153  HB3 LEU A  74      -3.422   6.834   6.132  1.00 93.81           H  
ATOM   1154  O   LEU A  74      -1.111   9.376   7.694  1.00 93.81           O  
ATOM   1155  CG  LEU A  74      -1.943   5.376   5.546  1.00 93.81           C  
ATOM   1156  HG  LEU A  74      -2.259   4.604   6.247  1.00 93.81           H  
ATOM   1157  CD1 LEU A  74      -2.628   5.119   4.207  1.00 93.81           C  
ATOM   1158 HD11 LEU A  74      -3.693   5.331   4.299  1.00 93.81           H  
ATOM   1159 HD12 LEU A  74      -2.495   4.075   3.924  1.00 93.81           H  
ATOM   1160 HD13 LEU A  74      -2.206   5.758   3.432  1.00 93.81           H  
ATOM   1161  CD2 LEU A  74      -0.441   5.214   5.338  1.00 93.81           C  
ATOM   1162 HD21 LEU A  74      -0.090   5.891   4.558  1.00 93.81           H  
ATOM   1163 HD22 LEU A  74      -0.250   4.179   5.056  1.00 93.81           H  
ATOM   1164 HD23 LEU A  74       0.104   5.410   6.262  1.00 93.81           H  
ATOM   1165  N   ASP A  75      -3.186   8.857   8.423  1.00 93.06           N  
ATOM   1166  H   ASP A  75      -3.890   8.135   8.491  1.00 93.06           H  
ATOM   1167  CA  ASP A  75      -3.532  10.185   8.941  1.00 93.06           C  
ATOM   1168  HA  ASP A  75      -3.435  10.920   8.141  1.00 93.06           H  
ATOM   1169  C   ASP A  75      -2.578  10.597  10.084  1.00 93.06           C  
ATOM   1170  CB  ASP A  75      -5.004  10.145   9.395  1.00 93.06           C  
ATOM   1171  HB2 ASP A  75      -5.087   9.514  10.280  1.00 93.06           H  
ATOM   1172  HB3 ASP A  75      -5.607   9.684   8.613  1.00 93.06           H  
ATOM   1173  O   ASP A  75      -1.981  11.677  10.065  1.00 93.06           O  
ATOM   1174  CG  ASP A  75      -5.603  11.523   9.689  1.00 93.06           C  
ATOM   1175  OD1 ASP A  75      -5.135  12.517   9.092  1.00 93.06           O  
ATOM   1176  OD2 ASP A  75      -6.576  11.560  10.478  1.00 93.06           O  
ATOM   1177  N   GLU A  76      -2.311   9.684  11.030  1.00 91.25           N  
ATOM   1178  H   GLU A  76      -2.838   8.823  11.018  1.00 91.25           H  
ATOM   1179  CA  GLU A  76      -1.362   9.924  12.129  1.00 91.25           C  
ATOM   1180  HA  GLU A  76      -1.644  10.847  12.636  1.00 91.25           H  
ATOM   1181  C   GLU A  76       0.088  10.107  11.640  1.00 91.25           C  
ATOM   1182  CB  GLU A  76      -1.421   8.769  13.144  1.00 91.25           C  
ATOM   1183  HB2 GLU A  76      -0.577   8.870  13.826  1.00 91.25           H  
ATOM   1184  HB3 GLU A  76      -1.322   7.821  12.615  1.00 91.25           H  
ATOM   1185  O   GLU A  76       0.843  10.916  12.194  1.00 91.25           O  
ATOM   1186  CG  GLU A  76      -2.703   8.748  13.994  1.00 91.25           C  
ATOM   1187  HG2 GLU A  76      -2.748   9.659  14.591  1.00 91.25           H  
ATOM   1188  HG3 GLU A  76      -3.577   8.746  13.343  1.00 91.25           H  
ATOM   1189  CD  GLU A  76      -2.780   7.529  14.934  1.00 91.25           C  
ATOM   1190  OE1 GLU A  76      -3.855   7.323  15.546  1.00 91.25           O  
ATOM   1191  OE2 GLU A  76      -1.780   6.795  15.102  1.00 91.25           O  
ATOM   1192  N   LEU A  77       0.501   9.374  10.597  1.00 91.19           N  
ATOM   1193  H   LEU A  77      -0.157   8.721  10.196  1.00 91.19           H  
ATOM   1194  CA  LEU A  77       1.878   9.423  10.082  1.00 91.19           C  
ATOM   1195  HA  LEU A  77       2.544   9.416  10.944  1.00 91.19           H  
ATOM   1196  C   LEU A  77       2.207  10.712   9.322  1.00 91.19           C  
ATOM   1197  CB  LEU A  77       2.150   8.176   9.212  1.00 91.19           C  
ATOM   1198  HB2 LEU A  77       3.043   8.344   8.611  1.00 91.19           H  
ATOM   1199  HB3 LEU A  77       1.309   8.030   8.534  1.00 91.19           H  
ATOM   1200  O   LEU A  77       3.391  11.091   9.265  1.00 91.19           O  
ATOM   1201  CG  LEU A  77       2.361   6.899  10.043  1.00 91.19           C  
ATOM   1202  HG  LEU A  77       1.559   6.796  10.774  1.00 91.19           H  
ATOM   1203  CD1 LEU A  77       2.384   5.667   9.145  1.00 91.19           C  
ATOM   1204 HD11 LEU A  77       1.432   5.589   8.621  1.00 91.19           H  
ATOM   1205 HD12 LEU A  77       2.532   4.769   9.746  1.00 91.19           H  
ATOM   1206 HD13 LEU A  77       3.188   5.748   8.412  1.00 91.19           H  
ATOM   1207  CD2 LEU A  77       3.681   6.913  10.808  1.00 91.19           C  
ATOM   1208 HD21 LEU A  77       3.867   7.876  11.283  1.00 91.19           H  
ATOM   1209 HD22 LEU A  77       4.510   6.688  10.137  1.00 91.19           H  
ATOM   1210 HD23 LEU A  77       3.597   6.160  11.592  1.00 91.19           H  
ATOM   1211  N   LYS A  78       1.185  11.389   8.775  1.00 88.88           N  
ATOM   1212  H   LYS A  78       0.260  11.004   8.898  1.00 88.88           H  
ATOM   1213  CA  LYS A  78       1.336  12.566   7.907  1.00 88.88           C  
ATOM   1214  HA  LYS A  78       0.400  12.713   7.368  1.00 88.88           H  
ATOM   1215  C   LYS A  78       2.405  12.303   6.851  1.00 88.88           C  
ATOM   1216  CB  LYS A  78       1.619  13.822   8.733  1.00 88.88           C  
ATOM   1217  HB2 LYS A  78       2.527  13.670   9.316  1.00 88.88           H  
ATOM   1218  HB3 LYS A  78       1.770  14.655   8.045  1.00 88.88           H  
ATOM   1219  O   LYS A  78       3.467  12.943   6.843  1.00 88.88           O  
ATOM   1220  CG  LYS A  78       0.493  14.184   9.700  1.00 88.88           C  
ATOM   1221  HG2 LYS A  78      -0.439  14.309   9.150  1.00 88.88           H  
ATOM   1222  HG3 LYS A  78       0.370  13.394  10.442  1.00 88.88           H  
ATOM   1223  CD  LYS A  78       0.874  15.491  10.402  1.00 88.88           C  
ATOM   1224  HD2 LYS A  78       1.791  15.333  10.969  1.00 88.88           H  
ATOM   1225  HD3 LYS A  78       1.034  16.265   9.651  1.00 88.88           H  
ATOM   1226  CE  LYS A  78      -0.254  15.908  11.342  1.00 88.88           C  
ATOM   1227  HE2 LYS A  78      -1.171  15.990  10.758  1.00 88.88           H  
ATOM   1228  HE3 LYS A  78      -0.402  15.117  12.079  1.00 88.88           H  
ATOM   1229  NZ  LYS A  78       0.057  17.196  12.004  1.00 88.88           N  
ATOM   1230  HZ1 LYS A  78      -0.716  17.462  12.596  1.00 88.88           H  
ATOM   1231  HZ2 LYS A  78       0.192  17.920  11.313  1.00 88.88           H  
ATOM   1232  HZ3 LYS A  78       0.886  17.112  12.575  1.00 88.88           H  
ATOM   1233  N   MET A  79       2.154  11.258   6.080  1.00 91.06           N  
ATOM   1234  H   MET A  79       1.251  10.815   6.171  1.00 91.06           H  
ATOM   1235  CA  MET A  79       3.025  10.789   5.021  1.00 91.06           C  
ATOM   1236  HA  MET A  79       4.035  10.662   5.412  1.00 91.06           H  
ATOM   1237  C   MET A  79       3.053  11.806   3.882  1.00 91.06           C  
ATOM   1238  CB  MET A  79       2.481   9.446   4.566  1.00 91.06           C  
ATOM   1239  HB2 MET A  79       1.483   9.586   4.149  1.00 91.06           H  
ATOM   1240  HB3 MET A  79       2.399   8.780   5.424  1.00 91.06           H  
ATOM   1241  O   MET A  79       2.006  12.335   3.508  1.00 91.06           O  
ATOM   1242  CG  MET A  79       3.367   8.771   3.545  1.00 91.06           C  
ATOM   1243  HG2 MET A  79       3.502   9.403   2.667  1.00 91.06           H  
ATOM   1244  HG3 MET A  79       4.331   8.574   4.014  1.00 91.06           H  
ATOM   1245  SD  MET A  79       2.610   7.239   3.000  1.00 91.06           S  
ATOM   1246  CE  MET A  79       4.124   6.338   2.797  1.00 91.06           C  
ATOM   1247  HE1 MET A  79       3.991   5.631   1.978  1.00 91.06           H  
ATOM   1248  HE2 MET A  79       4.340   5.816   3.729  1.00 91.06           H  
ATOM   1249  HE3 MET A  79       4.948   7.006   2.543  1.00 91.06           H  
ATOM   1250  N   ASP A  80       4.237  12.105   3.358  1.00 91.31           N  
ATOM   1251  H   ASP A  80       5.055  11.600   3.669  1.00 91.31           H  
ATOM   1252  CA  ASP A  80       4.364  12.991   2.198  1.00 91.31           C  
ATOM   1253  HA  ASP A  80       3.508  13.666   2.198  1.00 91.31           H  
ATOM   1254  C   ASP A  80       4.287  12.219   0.866  1.00 91.31           C  
ATOM   1255  CB  ASP A  80       5.601  13.893   2.341  1.00 91.31           C  
ATOM   1256  HB2 ASP A  80       5.573  14.650   1.557  1.00 91.31           H  
ATOM   1257  HB3 ASP A  80       5.546  14.422   3.292  1.00 91.31           H  
ATOM   1258  O   ASP A  80       4.168  10.992   0.830  1.00 91.31           O  
ATOM   1259  CG  ASP A  80       6.932  13.157   2.238  1.00 91.31           C  
ATOM   1260  OD1 ASP A  80       7.040  12.259   1.380  1.00 91.31           O  
ATOM   1261  OD2 ASP A  80       7.864  13.556   2.964  1.00 91.31           O  
ATOM   1262  N   GLN A  81       4.327  12.951  -0.248  1.00 92.75           N  
ATOM   1263  H   GLN A  81       4.464  13.948  -0.158  1.00 92.75           H  
ATOM   1264  CA  GLN A  81       4.215  12.372  -1.589  1.00 92.75           C  
ATOM   1265  HA  GLN A  81       3.310  11.767  -1.623  1.00 92.75           H  
ATOM   1266  C   GLN A  81       5.392  11.455  -1.959  1.00 92.75           C  
ATOM   1267  CB  GLN A  81       4.071  13.518  -2.611  1.00 92.75           C  
ATOM   1268  HB2 GLN A  81       4.993  14.099  -2.634  1.00 92.75           H  
ATOM   1269  HB3 GLN A  81       3.274  14.188  -2.290  1.00 92.75           H  
ATOM   1270  O   GLN A  81       5.198  10.496  -2.707  1.00 92.75           O  
ATOM   1271  CG  GLN A  81       3.753  13.027  -4.036  1.00 92.75           C  
ATOM   1272  HG2 GLN A  81       3.707  13.890  -4.699  1.00 92.75           H  
ATOM   1273  HG3 GLN A  81       4.560  12.386  -4.391  1.00 92.75           H  
ATOM   1274  CD  GLN A  81       2.426  12.280  -4.140  1.00 92.75           C  
ATOM   1275  NE2 GLN A  81       2.218  11.488  -5.161  1.00 92.75           N  
ATOM   1276 HE21 GLN A  81       1.284  11.106  -5.205  1.00 92.75           H  
ATOM   1277 HE22 GLN A  81       2.958  11.290  -5.819  1.00 92.75           H  
ATOM   1278  OE1 GLN A  81       1.517  12.427  -3.347  1.00 92.75           O  
ATOM   1279  N   GLU A  82       6.597  11.738  -1.472  1.00 93.19           N  
ATOM   1280  H   GLU A  82       6.681  12.383  -0.699  1.00 93.19           H  
ATOM   1281  CA  GLU A  82       7.791  10.969  -1.817  1.00 93.19           C  
ATOM   1282  HA  GLU A  82       7.768  10.734  -2.881  1.00 93.19           H  
ATOM   1283  C   GLU A  82       7.802   9.636  -1.063  1.00 93.19           C  
ATOM   1284  CB  GLU A  82       9.032  11.832  -1.555  1.00 93.19           C  
ATOM   1285  HB2 GLU A  82       9.119  12.041  -0.489  1.00 93.19           H  
ATOM   1286  HB3 GLU A  82       8.893  12.770  -2.091  1.00 93.19           H  
ATOM   1287  O   GLU A  82       7.939   8.571  -1.674  1.00 93.19           O  
ATOM   1288  CG  GLU A  82      10.312  11.142  -2.048  1.00 93.19           C  
ATOM   1289  HG2 GLU A  82      10.521  10.300  -1.389  1.00 93.19           H  
ATOM   1290  HG3 GLU A  82      10.123  10.749  -3.047  1.00 93.19           H  
ATOM   1291  CD  GLU A  82      11.542  12.063  -2.111  1.00 93.19           C  
ATOM   1292  OE1 GLU A  82      12.622  11.521  -2.448  1.00 93.19           O  
ATOM   1293  OE2 GLU A  82      11.376  13.296  -1.956  1.00 93.19           O  
ATOM   1294  N   GLU A  83       7.499   9.675   0.239  1.00 93.69           N  
ATOM   1295  H   GLU A  83       7.381  10.582   0.668  1.00 93.69           H  
ATOM   1296  CA  GLU A  83       7.271   8.487   1.066  1.00 93.69           C  
ATOM   1297  HA  GLU A  83       8.178   7.884   1.091  1.00 93.69           H  
ATOM   1298  C   GLU A  83       6.150   7.632   0.482  1.00 93.69           C  
ATOM   1299  CB  GLU A  83       6.877   8.901   2.493  1.00 93.69           C  
ATOM   1300  HB2 GLU A  83       5.980   9.519   2.448  1.00 93.69           H  
ATOM   1301  HB3 GLU A  83       6.661   8.003   3.072  1.00 93.69           H  
ATOM   1302  O   GLU A  83       6.263   6.405   0.449  1.00 93.69           O  
ATOM   1303  CG  GLU A  83       7.993   9.653   3.216  1.00 93.69           C  
ATOM   1304  HG2 GLU A  83       8.855   8.992   3.305  1.00 93.69           H  
ATOM   1305  HG3 GLU A  83       8.301  10.500   2.604  1.00 93.69           H  
ATOM   1306  CD  GLU A  83       7.560  10.173   4.589  1.00 93.69           C  
ATOM   1307  OE1 GLU A  83       8.390  10.214   5.525  1.00 93.69           O  
ATOM   1308  OE2 GLU A  83       6.370  10.516   4.792  1.00 93.69           O  
ATOM   1309  N   PHE A  84       5.067   8.262   0.020  1.00 94.88           N  
ATOM   1310  H   PHE A  84       5.000   9.261   0.152  1.00 94.88           H  
ATOM   1311  CA  PHE A  84       3.943   7.557  -0.578  1.00 94.88           C  
ATOM   1312  HA  PHE A  84       3.538   6.864   0.160  1.00 94.88           H  
ATOM   1313  C   PHE A  84       4.362   6.737  -1.803  1.00 94.88           C  
ATOM   1314  CB  PHE A  84       2.858   8.576  -0.916  1.00 94.88           C  
ATOM   1315  HB2 PHE A  84       2.502   9.021   0.013  1.00 94.88           H  
ATOM   1316  HB3 PHE A  84       3.302   9.383  -1.498  1.00 94.88           H  
ATOM   1317  O   PHE A  84       4.033   5.552  -1.897  1.00 94.88           O  
ATOM   1318  CG  PHE A  84       1.689   8.001  -1.689  1.00 94.88           C  
ATOM   1319  CD1 PHE A  84       1.439   8.418  -3.012  1.00 94.88           C  
ATOM   1320  HD1 PHE A  84       2.099   9.134  -3.478  1.00 94.88           H  
ATOM   1321  CD2 PHE A  84       0.846   7.056  -1.078  1.00 94.88           C  
ATOM   1322  HD2 PHE A  84       1.050   6.719  -0.073  1.00 94.88           H  
ATOM   1323  CE1 PHE A  84       0.285   7.969  -3.682  1.00 94.88           C  
ATOM   1324  HE1 PHE A  84       0.029   8.374  -4.650  1.00 94.88           H  
ATOM   1325  CE2 PHE A  84      -0.274   6.569  -1.771  1.00 94.88           C  
ATOM   1326  HE2 PHE A  84      -0.935   5.863  -1.290  1.00 94.88           H  
ATOM   1327  CZ  PHE A  84      -0.585   7.065  -3.048  1.00 94.88           C  
ATOM   1328  HZ  PHE A  84      -1.498   6.747  -3.529  1.00 94.88           H  
ATOM   1329  N   ILE A  85       5.132   7.331  -2.722  1.00 96.00           N  
ATOM   1330  H   ILE A  85       5.398   8.293  -2.565  1.00 96.00           H  
ATOM   1331  CA  ILE A  85       5.647   6.633  -3.913  1.00 96.00           C  
ATOM   1332  HA  ILE A  85       4.814   6.145  -4.420  1.00 96.00           H  
ATOM   1333  C   ILE A  85       6.627   5.517  -3.517  1.00 96.00           C  
ATOM   1334  CB  ILE A  85       6.290   7.646  -4.893  1.00 96.00           C  
ATOM   1335  HB  ILE A  85       7.043   8.223  -4.355  1.00 96.00           H  
ATOM   1336  O   ILE A  85       6.547   4.407  -4.051  1.00 96.00           O  
ATOM   1337  CG1 ILE A  85       5.231   8.630  -5.452  1.00 96.00           C  
ATOM   1338 HG12 ILE A  85       4.583   8.978  -4.648  1.00 96.00           H  
ATOM   1339 HG13 ILE A  85       4.602   8.123  -6.184  1.00 96.00           H  
ATOM   1340  CG2 ILE A  85       6.983   6.907  -6.058  1.00 96.00           C  
ATOM   1341 HG21 ILE A  85       6.894   7.453  -6.997  1.00 96.00           H  
ATOM   1342 HG22 ILE A  85       8.045   6.801  -5.835  1.00 96.00           H  
ATOM   1343 HG23 ILE A  85       6.552   5.918  -6.213  1.00 96.00           H  
ATOM   1344  CD1 ILE A  85       5.858   9.879  -6.096  1.00 96.00           C  
ATOM   1345 HD11 ILE A  85       5.069  10.552  -6.431  1.00 96.00           H  
ATOM   1346 HD12 ILE A  85       6.481  10.404  -5.372  1.00 96.00           H  
ATOM   1347 HD13 ILE A  85       6.468   9.612  -6.960  1.00 96.00           H  
ATOM   1348  N   LEU A  86       7.522   5.776  -2.562  1.00 96.12           N  
ATOM   1349  H   LEU A  86       7.559   6.706  -2.169  1.00 96.12           H  
ATOM   1350  CA  LEU A  86       8.481   4.779  -2.087  1.00 96.12           C  
ATOM   1351  HA  LEU A  86       9.001   4.351  -2.944  1.00 96.12           H  
ATOM   1352  C   LEU A  86       7.778   3.598  -1.396  1.00 96.12           C  
ATOM   1353  CB  LEU A  86       9.498   5.486  -1.179  1.00 96.12           C  
ATOM   1354  HB2 LEU A  86       8.952   6.084  -0.449  1.00 96.12           H  
ATOM   1355  HB3 LEU A  86      10.070   4.726  -0.646  1.00 96.12           H  
ATOM   1356  O   LEU A  86       8.116   2.446  -1.666  1.00 96.12           O  
ATOM   1357  CG  LEU A  86      10.489   6.410  -1.923  1.00 96.12           C  
ATOM   1358  HG  LEU A  86       9.969   7.128  -2.556  1.00 96.12           H  
ATOM   1359  CD1 LEU A  86      11.289   7.176  -0.873  1.00 96.12           C  
ATOM   1360 HD11 LEU A  86      11.406   6.550   0.012  1.00 96.12           H  
ATOM   1361 HD12 LEU A  86      12.272   7.467  -1.243  1.00 96.12           H  
ATOM   1362 HD13 LEU A  86      10.748   8.080  -0.593  1.00 96.12           H  
ATOM   1363  CD2 LEU A  86      11.450   5.605  -2.806  1.00 96.12           C  
ATOM   1364 HD21 LEU A  86      10.911   5.151  -3.637  1.00 96.12           H  
ATOM   1365 HD22 LEU A  86      12.202   6.272  -3.228  1.00 96.12           H  
ATOM   1366 HD23 LEU A  86      11.942   4.831  -2.217  1.00 96.12           H  
ATOM   1367  N   MET A  87       6.739   3.837  -0.593  1.00 95.38           N  
ATOM   1368  H   MET A  87       6.498   4.794  -0.377  1.00 95.38           H  
ATOM   1369  CA  MET A  87       5.968   2.755   0.020  1.00 95.38           C  
ATOM   1370  HA  MET A  87       6.670   2.067   0.491  1.00 95.38           H  
ATOM   1371  C   MET A  87       5.188   1.943  -1.009  1.00 95.38           C  
ATOM   1372  CB  MET A  87       4.996   3.282   1.070  1.00 95.38           C  
ATOM   1373  HB2 MET A  87       4.496   4.163   0.668  1.00 95.38           H  
ATOM   1374  HB3 MET A  87       4.223   2.536   1.254  1.00 95.38           H  
ATOM   1375  O   MET A  87       5.135   0.721  -0.880  1.00 95.38           O  
ATOM   1376  CG  MET A  87       5.710   3.607   2.391  1.00 95.38           C  
ATOM   1377  HG2 MET A  87       4.961   3.962   3.098  1.00 95.38           H  
ATOM   1378  HG3 MET A  87       6.443   4.396   2.221  1.00 95.38           H  
ATOM   1379  SD  MET A  87       6.580   2.253   3.221  1.00 95.38           S  
ATOM   1380  CE  MET A  87       5.201   1.135   3.532  1.00 95.38           C  
ATOM   1381  HE1 MET A  87       5.556   0.312   4.152  1.00 95.38           H  
ATOM   1382  HE2 MET A  87       4.823   0.744   2.587  1.00 95.38           H  
ATOM   1383  HE3 MET A  87       4.407   1.670   4.054  1.00 95.38           H  
ATOM   1384  N   LYS A  88       4.636   2.570  -2.062  1.00 95.06           N  
ATOM   1385  H   LYS A  88       4.653   3.580  -2.091  1.00 95.06           H  
ATOM   1386  CA  LYS A  88       4.057   1.814  -3.190  1.00 95.06           C  
ATOM   1387  HA  LYS A  88       3.212   1.227  -2.829  1.00 95.06           H  
ATOM   1388  C   LYS A  88       5.060   0.835  -3.771  1.00 95.06           C  
ATOM   1389  CB  LYS A  88       3.611   2.750  -4.313  1.00 95.06           C  
ATOM   1390  HB2 LYS A  88       4.387   3.479  -4.545  1.00 95.06           H  
ATOM   1391  HB3 LYS A  88       3.433   2.150  -5.206  1.00 95.06           H  
ATOM   1392  O   LYS A  88       4.730  -0.327  -3.994  1.00 95.06           O  
ATOM   1393  CG  LYS A  88       2.328   3.468  -3.951  1.00 95.06           C  
ATOM   1394  HG2 LYS A  88       1.566   2.722  -3.725  1.00 95.06           H  
ATOM   1395  HG3 LYS A  88       2.465   4.092  -3.068  1.00 95.06           H  
ATOM   1396  CD  LYS A  88       1.889   4.343  -5.120  1.00 95.06           C  
ATOM   1397  HD2 LYS A  88       2.500   5.245  -5.151  1.00 95.06           H  
ATOM   1398  HD3 LYS A  88       1.956   3.797  -6.061  1.00 95.06           H  
ATOM   1399  CE  LYS A  88       0.452   4.709  -4.820  1.00 95.06           C  
ATOM   1400  HE2 LYS A  88       0.448   5.272  -3.887  1.00 95.06           H  
ATOM   1401  HE3 LYS A  88      -0.128   3.803  -4.641  1.00 95.06           H  
ATOM   1402  NZ  LYS A  88      -0.202   5.476  -5.900  1.00 95.06           N  
ATOM   1403  HZ1 LYS A  88      -0.343   4.881  -6.703  1.00 95.06           H  
ATOM   1404  HZ2 LYS A  88      -1.138   5.643  -5.559  1.00 95.06           H  
ATOM   1405  HZ3 LYS A  88       0.275   6.342  -6.109  1.00 95.06           H  
ATOM   1406  N   LEU A  89       6.280   1.310  -4.005  1.00 94.50           N  
ATOM   1407  H   LEU A  89       6.472   2.279  -3.792  1.00 94.50           H  
ATOM   1408  CA  LEU A  89       7.344   0.488  -4.556  1.00 94.50           C  
ATOM   1409  HA  LEU A  89       6.980   0.065  -5.493  1.00 94.50           H  
ATOM   1410  C   LEU A  89       7.668  -0.688  -3.625  1.00 94.50           C  
ATOM   1411  CB  LEU A  89       8.548   1.402  -4.848  1.00 94.50           C  
ATOM   1412  HB2 LEU A  89       8.958   1.777  -3.910  1.00 94.50           H  
ATOM   1413  HB3 LEU A  89       8.208   2.257  -5.432  1.00 94.50           H  
ATOM   1414  O   LEU A  89       7.671  -1.827  -4.076  1.00 94.50           O  
ATOM   1415  CG  LEU A  89       9.671   0.697  -5.615  1.00 94.50           C  
ATOM   1416  HG  LEU A  89      10.062  -0.111  -4.996  1.00 94.50           H  
ATOM   1417  CD1 LEU A  89       9.175   0.148  -6.961  1.00 94.50           C  
ATOM   1418 HD11 LEU A  89       8.599   0.912  -7.483  1.00 94.50           H  
ATOM   1419 HD12 LEU A  89       8.552  -0.733  -6.807  1.00 94.50           H  
ATOM   1420 HD13 LEU A  89      10.027  -0.139  -7.577  1.00 94.50           H  
ATOM   1421  CD2 LEU A  89      10.808   1.681  -5.891  1.00 94.50           C  
ATOM   1422 HD21 LEU A  89      11.125   2.164  -4.967  1.00 94.50           H  
ATOM   1423 HD22 LEU A  89      10.476   2.452  -6.586  1.00 94.50           H  
ATOM   1424 HD23 LEU A  89      11.662   1.149  -6.312  1.00 94.50           H  
ATOM   1425  N   ILE A  90       7.831  -0.439  -2.326  1.00 94.31           N  
ATOM   1426  H   ILE A  90       7.810   0.523  -2.019  1.00 94.31           H  
ATOM   1427  CA  ILE A  90       8.067  -1.493  -1.329  1.00 94.31           C  
ATOM   1428  HA  ILE A  90       8.949  -2.059  -1.630  1.00 94.31           H  
ATOM   1429  C   ILE A  90       6.896  -2.495  -1.285  1.00 94.31           C  
ATOM   1430  CB  ILE A  90       8.356  -0.851   0.048  1.00 94.31           C  
ATOM   1431  HB  ILE A  90       7.548  -0.150   0.255  1.00 94.31           H  
ATOM   1432  O   ILE A  90       7.143  -3.696  -1.250  1.00 94.31           O  
ATOM   1433  CG1 ILE A  90       9.682  -0.054   0.004  1.00 94.31           C  
ATOM   1434 HG12 ILE A  90       9.661   0.645  -0.832  1.00 94.31           H  
ATOM   1435 HG13 ILE A  90      10.518  -0.734  -0.159  1.00 94.31           H  
ATOM   1436  CG2 ILE A  90       8.390  -1.863   1.214  1.00 94.31           C  
ATOM   1437 HG21 ILE A  90       8.192  -2.885   0.893  1.00 94.31           H  
ATOM   1438 HG22 ILE A  90       9.364  -1.869   1.704  1.00 94.31           H  
ATOM   1439 HG23 ILE A  90       7.642  -1.562   1.948  1.00 94.31           H  
ATOM   1440  CD1 ILE A  90       9.946   0.765   1.273  1.00 94.31           C  
ATOM   1441 HD11 ILE A  90      10.541   0.184   1.977  1.00 94.31           H  
ATOM   1442 HD12 ILE A  90      10.497   1.668   1.012  1.00 94.31           H  
ATOM   1443 HD13 ILE A  90       9.005   1.049   1.745  1.00 94.31           H  
ATOM   1444  N   ILE A  91       5.636  -2.048  -1.362  1.00 92.94           N  
ATOM   1445  H   ILE A  91       5.482  -1.050  -1.394  1.00 92.94           H  
ATOM   1446  CA  ILE A  91       4.459  -2.941  -1.364  1.00 92.94           C  
ATOM   1447  HA  ILE A  91       4.515  -3.589  -0.490  1.00 92.94           H  
ATOM   1448  C   ILE A  91       4.468  -3.865  -2.589  1.00 92.94           C  
ATOM   1449  CB  ILE A  91       3.150  -2.118  -1.273  1.00 92.94           C  
ATOM   1450  HB  ILE A  91       3.185  -1.318  -2.013  1.00 92.94           H  
ATOM   1451  O   ILE A  91       4.293  -5.073  -2.445  1.00 92.94           O  
ATOM   1452  CG1 ILE A  91       3.006  -1.502   0.138  1.00 92.94           C  
ATOM   1453 HG12 ILE A  91       2.691  -2.273   0.841  1.00 92.94           H  
ATOM   1454 HG13 ILE A  91       3.969  -1.121   0.480  1.00 92.94           H  
ATOM   1455  CG2 ILE A  91       1.921  -3.000  -1.569  1.00 92.94           C  
ATOM   1456 HG21 ILE A  91       0.998  -2.447  -1.392  1.00 92.94           H  
ATOM   1457 HG22 ILE A  91       1.913  -3.315  -2.613  1.00 92.94           H  
ATOM   1458 HG23 ILE A  91       1.940  -3.885  -0.933  1.00 92.94           H  
ATOM   1459  CD1 ILE A  91       2.011  -0.337   0.190  1.00 92.94           C  
ATOM   1460 HD11 ILE A  91       1.005  -0.677  -0.054  1.00 92.94           H  
ATOM   1461 HD12 ILE A  91       2.002   0.083   1.196  1.00 92.94           H  
ATOM   1462 HD13 ILE A  91       2.310   0.442  -0.512  1.00 92.94           H  
ATOM   1463  N   VAL A  92       4.699  -3.320  -3.788  1.00 91.56           N  
ATOM   1464  H   VAL A  92       4.847  -2.323  -3.837  1.00 91.56           H  
ATOM   1465  CA  VAL A  92       4.743  -4.120  -5.029  1.00 91.56           C  
ATOM   1466  HA  VAL A  92       3.838  -4.724  -5.092  1.00 91.56           H  
ATOM   1467  C   VAL A  92       5.926  -5.091  -5.019  1.00 91.56           C  
ATOM   1468  CB  VAL A  92       4.806  -3.196  -6.264  1.00 91.56           C  
ATOM   1469  HB  VAL A  92       5.647  -2.512  -6.150  1.00 91.56           H  
ATOM   1470  O   VAL A  92       5.814  -6.202  -5.526  1.00 91.56           O  
ATOM   1471  CG1 VAL A  92       4.963  -3.917  -7.615  1.00 91.56           C  
ATOM   1472 HG11 VAL A  92       5.249  -3.191  -8.377  1.00 91.56           H  
ATOM   1473 HG12 VAL A  92       5.742  -4.678  -7.573  1.00 91.56           H  
ATOM   1474 HG13 VAL A  92       4.028  -4.394  -7.907  1.00 91.56           H  
ATOM   1475  CG2 VAL A  92       3.510  -2.383  -6.379  1.00 91.56           C  
ATOM   1476 HG21 VAL A  92       3.532  -1.765  -7.276  1.00 91.56           H  
ATOM   1477 HG22 VAL A  92       2.655  -3.057  -6.421  1.00 91.56           H  
ATOM   1478 HG23 VAL A  92       3.388  -1.727  -5.517  1.00 91.56           H  
ATOM   1479  N   LEU A  93       7.061  -4.689  -4.445  1.00 90.06           N  
ATOM   1480  H   LEU A  93       7.088  -3.754  -4.063  1.00 90.06           H  
ATOM   1481  CA  LEU A  93       8.286  -5.494  -4.386  1.00 90.06           C  
ATOM   1482  HA  LEU A  93       8.318  -6.139  -5.264  1.00 90.06           H  
ATOM   1483  C   LEU A  93       8.357  -6.425  -3.167  1.00 90.06           C  
ATOM   1484  CB  LEU A  93       9.512  -4.572  -4.427  1.00 90.06           C  
ATOM   1485  HB2 LEU A  93       9.491  -3.936  -3.541  1.00 90.06           H  
ATOM   1486  HB3 LEU A  93      10.413  -5.183  -4.366  1.00 90.06           H  
ATOM   1487  O   LEU A  93       9.257  -7.255  -3.099  1.00 90.06           O  
ATOM   1488  CG  LEU A  93       9.611  -3.689  -5.681  1.00 90.06           C  
ATOM   1489  HG  LEU A  93       8.711  -3.086  -5.800  1.00 90.06           H  
ATOM   1490  CD1 LEU A  93      10.803  -2.763  -5.506  1.00 90.06           C  
ATOM   1491 HD11 LEU A  93      11.723  -3.349  -5.514  1.00 90.06           H  
ATOM   1492 HD12 LEU A  93      10.806  -2.043  -6.324  1.00 90.06           H  
ATOM   1493 HD13 LEU A  93      10.725  -2.229  -4.559  1.00 90.06           H  
ATOM   1494  CD2 LEU A  93       9.788  -4.465  -6.986  1.00 90.06           C  
ATOM   1495 HD21 LEU A  93      10.745  -4.985  -6.989  1.00 90.06           H  
ATOM   1496 HD22 LEU A  93       8.981  -5.187  -7.111  1.00 90.06           H  
ATOM   1497 HD23 LEU A  93       9.747  -3.772  -7.827  1.00 90.06           H  
ATOM   1498  N   GLY A  94       7.420  -6.321  -2.222  1.00 79.38           N  
ATOM   1499  H   GLY A  94       6.764  -5.557  -2.299  1.00 79.38           H  
ATOM   1500  CA  GLY A  94       7.356  -7.119  -0.997  1.00 79.38           C  
ATOM   1501  HA2 GLY A  94       6.633  -6.658  -0.323  1.00 79.38           H  
ATOM   1502  HA3 GLY A  94       8.333  -7.113  -0.515  1.00 79.38           H  
ATOM   1503  C   GLY A  94       6.941  -8.576  -1.209  1.00 79.38           C  
ATOM   1504  O   GLY A  94       6.744  -9.304  -0.236  1.00 79.38           O  
ATOM   1505  N   MET A  95       6.813  -9.009  -2.464  1.00 68.12           N  
ATOM   1506  H   MET A  95       7.036  -8.364  -3.209  1.00 68.12           H  
ATOM   1507  CA  MET A  95       6.675 -10.418  -2.773  1.00 68.12           C  
ATOM   1508  HA  MET A  95       5.857 -10.849  -2.197  1.00 68.12           H  
ATOM   1509  C   MET A  95       7.969 -11.143  -2.431  1.00 68.12           C  
ATOM   1510  CB  MET A  95       6.350 -10.621  -4.238  1.00 68.12           C  
ATOM   1511  HB2 MET A  95       7.129 -10.194  -4.869  1.00 68.12           H  
ATOM   1512  HB3 MET A  95       6.361 -11.694  -4.428  1.00 68.12           H  
ATOM   1513  O   MET A  95       8.917 -11.159  -3.220  1.00 68.12           O  
ATOM   1514  CG  MET A  95       5.016 -10.003  -4.631  1.00 68.12           C  
ATOM   1515  HG2 MET A  95       5.024  -8.919  -4.512  1.00 68.12           H  
ATOM   1516  HG3 MET A  95       4.235 -10.504  -4.059  1.00 68.12           H  
ATOM   1517  SD  MET A  95       4.805 -10.294  -6.382  1.00 68.12           S  
ATOM   1518  CE  MET A  95       4.766 -12.108  -6.395  1.00 68.12           C  
ATOM   1519  HE1 MET A  95       4.272 -12.367  -7.331  1.00 68.12           H  
ATOM   1520  HE2 MET A  95       4.173 -12.463  -5.552  1.00 68.12           H  
ATOM   1521  HE3 MET A  95       5.784 -12.490  -6.469  1.00 68.12           H  
ATOM   1522  N   ASP A  96       7.984 -11.812  -1.282  1.00 58.59           N  
ATOM   1523  H   ASP A  96       7.255 -11.652  -0.602  1.00 58.59           H  
ATOM   1524  CA  ASP A  96       8.872 -12.952  -1.110  1.00 58.59           C  
ATOM   1525  HA  ASP A  96       9.900 -12.654  -1.316  1.00 58.59           H  
ATOM   1526  C   ASP A  96       8.439 -13.971  -2.163  1.00 58.59           C  
ATOM   1527  CB  ASP A  96       8.821 -13.528   0.315  1.00 58.59           C  
ATOM   1528  HB2 ASP A  96       9.321 -14.496   0.313  1.00 58.59           H  
ATOM   1529  HB3 ASP A  96       7.784 -13.678   0.614  1.00 58.59           H  
ATOM   1530  O   ASP A  96       7.448 -14.693  -2.021  1.00 58.59           O  
ATOM   1531  CG  ASP A  96       9.541 -12.641   1.337  1.00 58.59           C  
ATOM   1532  OD1 ASP A  96      10.571 -12.026   0.975  1.00 58.59           O  
ATOM   1533  OD2 ASP A  96       9.052 -12.578   2.488  1.00 58.59           O  
ATOM   1534  N   SER A  97       9.159 -13.970  -3.287  1.00 49.38           N  
ATOM   1535  H   SER A  97       9.881 -13.269  -3.363  1.00 49.38           H  
ATOM   1536  CA  SER A  97       9.115 -15.091  -4.213  1.00 49.38           C  
ATOM   1537  HA  SER A  97       8.114 -15.215  -4.629  1.00 49.38           H  
ATOM   1538  C   SER A  97       9.496 -16.277  -3.371  1.00 49.38           C  
ATOM   1539  CB  SER A  97      10.143 -14.963  -5.333  1.00 49.38           C  
ATOM   1540  HB2 SER A  97      10.047 -15.823  -5.995  1.00 49.38           H  
ATOM   1541  HB3 SER A  97      11.151 -14.949  -4.918  1.00 49.38           H  
ATOM   1542  O   SER A  97      10.664 -16.381  -2.999  1.00 49.38           O  
ATOM   1543  OG  SER A  97       9.917 -13.778  -6.050  1.00 49.38           O  
ATOM   1544  HG  SER A  97       9.816 -13.061  -5.420  1.00 49.38           H  
ATOM   1545  N   ALA A  98       8.502 -17.090  -3.023  1.00 46.50           N  
ATOM   1546  H   ALA A  98       7.562 -16.735  -3.129  1.00 46.50           H  
ATOM   1547  CA  ALA A  98       8.693 -18.404  -2.452  1.00 46.50           C  
ATOM   1548  HA  ALA A  98       8.795 -18.309  -1.371  1.00 46.50           H  
ATOM   1549  C   ALA A  98       9.985 -18.962  -3.046  1.00 46.50           C  
ATOM   1550  CB  ALA A  98       7.465 -19.274  -2.760  1.00 46.50           C  
ATOM   1551  HB1 ALA A  98       6.663 -18.684  -3.202  1.00 46.50           H  
ATOM   1552  HB2 ALA A  98       7.737 -20.083  -3.438  1.00 46.50           H  
ATOM   1553  HB3 ALA A  98       7.097 -19.706  -1.830  1.00 46.50           H  
ATOM   1554  O   ALA A  98      10.093 -19.141  -4.264  1.00 46.50           O  
ATOM   1555  N   SER A  99      10.998 -19.073  -2.195  1.00 45.78           N  
ATOM   1556  H   SER A  99      10.842 -18.861  -1.220  1.00 45.78           H  
ATOM   1557  CA  SER A  99      12.213 -19.785  -2.509  1.00 45.78           C  
ATOM   1558  HA  SER A  99      12.713 -19.349  -3.374  1.00 45.78           H  
ATOM   1559  C   SER A  99      11.713 -21.178  -2.844  1.00 45.78           C  
ATOM   1560  CB  SER A  99      13.187 -19.751  -1.318  1.00 45.78           C  
ATOM   1561  HB2 SER A  99      13.851 -20.614  -1.360  1.00 45.78           H  
ATOM   1562  HB3 SER A  99      13.786 -18.843  -1.387  1.00 45.78           H  
ATOM   1563  O   SER A  99      11.309 -21.933  -1.965  1.00 45.78           O  
ATOM   1564  OG  SER A  99      12.541 -19.727  -0.063  1.00 45.78           O  
ATOM   1565  HG  SER A  99      13.192 -19.879   0.625  1.00 45.78           H  
ATOM   1566  N   GLY A 100      11.628 -21.485  -4.140  1.00 44.22           N  
ATOM   1567  H   GLY A 100      11.783 -20.760  -4.826  1.00 44.22           H  
ATOM   1568  CA  GLY A 100      11.697 -22.861  -4.565  1.00 44.22           C  
ATOM   1569  HA2 GLY A 100      11.718 -22.947  -5.651  1.00 44.22           H  
ATOM   1570  HA3 GLY A 100      10.880 -23.448  -4.146  1.00 44.22           H  
ATOM   1571  C   GLY A 100      13.026 -23.314  -4.001  1.00 44.22           C  
ATOM   1572  O   GLY A 100      14.074 -22.940  -4.520  1.00 44.22           O  
ATOM   1573  N   GLU A 101      12.988 -23.985  -2.857  1.00 41.88           N  
ATOM   1574  H   GLU A 101      12.110 -24.039  -2.361  1.00 41.88           H  
ATOM   1575  CA  GLU A 101      14.002 -24.955  -2.514  1.00 41.88           C  
ATOM   1576  HA  GLU A 101      14.977 -24.477  -2.412  1.00 41.88           H  
ATOM   1577  C   GLU A 101      14.009 -25.910  -3.709  1.00 41.88           C  
ATOM   1578  CB  GLU A 101      13.653 -25.656  -1.192  1.00 41.88           C  
ATOM   1579  HB2 GLU A 101      12.607 -25.963  -1.219  1.00 41.88           H  
ATOM   1580  HB3 GLU A 101      14.285 -26.537  -1.089  1.00 41.88           H  
ATOM   1581  O   GLU A 101      13.159 -26.793  -3.851  1.00 41.88           O  
ATOM   1582  CG  GLU A 101      13.895 -24.733   0.017  1.00 41.88           C  
ATOM   1583  HG2 GLU A 101      13.327 -23.812  -0.116  1.00 41.88           H  
ATOM   1584  HG3 GLU A 101      14.953 -24.472   0.033  1.00 41.88           H  
ATOM   1585  CD  GLU A 101      13.502 -25.345   1.377  1.00 41.88           C  
ATOM   1586  OE1 GLU A 101      13.928 -24.764   2.405  1.00 41.88           O  
ATOM   1587  OE2 GLU A 101      12.746 -26.343   1.403  1.00 41.88           O  
ATOM   1588  N   ASP A 102      14.903 -25.633  -4.659  1.00 41.75           N  
ATOM   1589  H   ASP A 102      15.408 -24.760  -4.605  1.00 41.75           H  
ATOM   1590  CA  ASP A 102      15.306 -26.604  -5.657  1.00 41.75           C  
ATOM   1591  HA  ASP A 102      14.449 -26.941  -6.239  1.00 41.75           H  
ATOM   1592  C   ASP A 102      15.855 -27.751  -4.813  1.00 41.75           C  
ATOM   1593  CB  ASP A 102      16.364 -26.022  -6.620  1.00 41.75           C  
ATOM   1594  HB2 ASP A 102      16.796 -26.852  -7.179  1.00 41.75           H  
ATOM   1595  HB3 ASP A 102      17.163 -25.551  -6.048  1.00 41.75           H  
ATOM   1596  O   ASP A 102      16.984 -27.696  -4.326  1.00 41.75           O  
ATOM   1597  CG  ASP A 102      15.808 -25.027  -7.652  1.00 41.75           C  
ATOM   1598  OD1 ASP A 102      14.642 -25.190  -8.077  1.00 41.75           O  
ATOM   1599  OD2 ASP A 102      16.575 -24.124  -8.062  1.00 41.75           O  
ATOM   1600  N   ASN A 103      15.010 -28.754  -4.573  1.00 37.00           N  
ATOM   1601  H   ASN A 103      14.041 -28.574  -4.794  1.00 37.00           H  
ATOM   1602  CA  ASN A 103      15.400 -30.069  -4.090  1.00 37.00           C  
ATOM   1603  HA  ASN A 103      15.985 -29.951  -3.178  1.00 37.00           H  
ATOM   1604  C   ASN A 103      16.286 -30.690  -5.175  1.00 37.00           C  
ATOM   1605  CB  ASN A 103      14.168 -30.954  -3.793  1.00 37.00           C  
ATOM   1606  HB2 ASN A 103      14.513 -31.983  -3.690  1.00 37.00           H  
ATOM   1607  HB3 ASN A 103      13.477 -30.906  -4.634  1.00 37.00           H  
ATOM   1608  O   ASN A 103      15.886 -31.625  -5.863  1.00 37.00           O  
ATOM   1609  CG  ASN A 103      13.457 -30.654  -2.491  1.00 37.00           C  
ATOM   1610  ND2 ASN A 103      12.195 -30.986  -2.388  1.00 37.00           N  
ATOM   1611 HD21 ASN A 103      11.733 -31.476  -3.141  1.00 37.00           H  
ATOM   1612 HD22 ASN A 103      11.746 -30.699  -1.530  1.00 37.00           H  
ATOM   1613  OD1 ASN A 103      14.018 -30.169  -1.531  1.00 37.00           O  
ATOM   1614  N   ASN A 104      17.490 -30.153  -5.346  1.00 36.44           N  
ATOM   1615  H   ASN A 104      17.719 -29.346  -4.783  1.00 36.44           H  
ATOM   1616  CA  ASN A 104      18.562 -30.861  -6.000  1.00 36.44           C  
ATOM   1617  HA  ASN A 104      18.113 -31.632  -6.626  1.00 36.44           H  
ATOM   1618  C   ASN A 104      19.291 -31.613  -4.893  1.00 36.44           C  
ATOM   1619  CB  ASN A 104      19.404 -29.940  -6.905  1.00 36.44           C  
ATOM   1620  HB2 ASN A 104      18.900 -28.981  -7.025  1.00 36.44           H  
ATOM   1621  HB3 ASN A 104      20.377 -29.752  -6.450  1.00 36.44           H  
ATOM   1622  O   ASN A 104      20.281 -31.172  -4.311  1.00 36.44           O  
ATOM   1623  CG  ASN A 104      19.602 -30.516  -8.305  1.00 36.44           C  
ATOM   1624  ND2 ASN A 104      20.520 -29.979  -9.069  1.00 36.44           N  
ATOM   1625 HD21 ASN A 104      20.562 -30.339 -10.012  1.00 36.44           H  
ATOM   1626 HD22 ASN A 104      21.105 -29.238  -8.711  1.00 36.44           H  
ATOM   1627  OD1 ASN A 104      18.922 -31.408  -8.778  1.00 36.44           O  
ATOM   1628  N   GLU A 105      18.699 -32.751  -4.551  1.00 34.88           N  
ATOM   1629  H   GLU A 105      17.829 -32.960  -5.021  1.00 34.88           H  
ATOM   1630  CA  GLU A 105      19.390 -33.873  -3.936  1.00 34.88           C  
ATOM   1631  HA  GLU A 105      19.701 -33.613  -2.924  1.00 34.88           H  
ATOM   1632  C   GLU A 105      20.636 -34.214  -4.778  1.00 34.88           C  
ATOM   1633  CB  GLU A 105      18.435 -35.082  -3.904  1.00 34.88           C  
ATOM   1634  HB2 GLU A 105      19.030 -35.994  -3.861  1.00 34.88           H  
ATOM   1635  HB3 GLU A 105      17.852 -35.088  -4.824  1.00 34.88           H  
ATOM   1636  O   GLU A 105      20.551 -34.914  -5.784  1.00 34.88           O  
ATOM   1637  CG  GLU A 105      17.477 -35.096  -2.704  1.00 34.88           C  
ATOM   1638  HG2 GLU A 105      16.840 -34.212  -2.746  1.00 34.88           H  
ATOM   1639  HG3 GLU A 105      18.070 -35.046  -1.791  1.00 34.88           H  
ATOM   1640  CD  GLU A 105      16.593 -36.361  -2.681  1.00 34.88           C  
ATOM   1641  OE1 GLU A 105      16.177 -36.754  -1.567  1.00 34.88           O  
ATOM   1642  OE2 GLU A 105      16.343 -36.940  -3.763  1.00 34.88           O  
ATOM   1643  N   GLY A 106      21.812 -33.711  -4.384  1.00 26.91           N  
ATOM   1644  H   GLY A 106      21.799 -32.973  -3.695  1.00 26.91           H  
ATOM   1645  CA  GLY A 106      23.087 -34.137  -4.970  1.00 26.91           C  
ATOM   1646  HA2 GLY A 106      23.355 -35.114  -4.566  1.00 26.91           H  
ATOM   1647  HA3 GLY A 106      22.972 -34.253  -6.047  1.00 26.91           H  
ATOM   1648  C   GLY A 106      24.255 -33.189  -4.737  1.00 26.91           C  
ATOM   1649  O   GLY A 106      24.591 -32.401  -5.607  1.00 26.91           O  
ATOM   1650  N   GLY A 107      24.915 -33.354  -3.588  1.00 25.52           N  
ATOM   1651  H   GLY A 107      24.411 -33.813  -2.843  1.00 25.52           H  
ATOM   1652  CA  GLY A 107      26.376 -33.335  -3.477  1.00 25.52           C  
ATOM   1653  HA2 GLY A 107      26.813 -33.831  -4.343  1.00 25.52           H  
ATOM   1654  HA3 GLY A 107      26.648 -33.939  -2.611  1.00 25.52           H  
ATOM   1655  C   GLY A 107      27.046 -31.960  -3.336  1.00 25.52           C  
ATOM   1656  O   GLY A 107      27.240 -31.238  -4.299  1.00 25.52           O  
ATOM   1657  N   GLY A 108      27.512 -31.684  -2.114  1.00 23.62           N  
ATOM   1658  H   GLY A 108      27.007 -32.123  -1.357  1.00 23.62           H  
ATOM   1659  CA  GLY A 108      28.924 -31.409  -1.828  1.00 23.62           C  
ATOM   1660  HA2 GLY A 108      29.525 -32.127  -2.388  1.00 23.62           H  
ATOM   1661  HA3 GLY A 108      29.113 -31.607  -0.773  1.00 23.62           H  
ATOM   1662  C   GLY A 108      29.482 -30.027  -2.179  1.00 23.62           C  
ATOM   1663  O   GLY A 108      29.855 -29.771  -3.312  1.00 23.62           O  
ATOM   1664  N   GLY A 109      29.766 -29.242  -1.138  1.00 22.33           N  
ATOM   1665  H   GLY A 109      29.267 -29.407  -0.276  1.00 22.33           H  
ATOM   1666  CA  GLY A 109      31.003 -28.466  -1.047  1.00 22.33           C  
ATOM   1667  HA2 GLY A 109      31.422 -28.638  -0.056  1.00 22.33           H  
ATOM   1668  HA3 GLY A 109      31.735 -28.830  -1.767  1.00 22.33           H  
ATOM   1669  C   GLY A 109      30.863 -26.955  -1.238  1.00 22.33           C  
ATOM   1670  O   GLY A 109      30.816 -26.441  -2.341  1.00 22.33           O  
ATOM   1671  N   GLY A 110      30.960 -26.258  -0.106  1.00 21.42           N  
ATOM   1672  H   GLY A 110      30.725 -26.791   0.719  1.00 21.42           H  
ATOM   1673  CA  GLY A 110      32.004 -25.251   0.105  1.00 21.42           C  
ATOM   1674  HA2 GLY A 110      32.900 -25.582  -0.420  1.00 21.42           H  
ATOM   1675  HA3 GLY A 110      32.260 -25.244   1.165  1.00 21.42           H  
ATOM   1676  C   GLY A 110      31.756 -23.806  -0.341  1.00 21.42           C  
ATOM   1677  O   GLY A 110      31.917 -23.480  -1.505  1.00 21.42           O  
ATOM   1678  N   GLY A 111      31.577 -22.932   0.657  1.00 22.64           N  
ATOM   1679  H   GLY A 111      31.238 -23.313   1.529  1.00 22.64           H  
ATOM   1680  CA  GLY A 111      32.210 -21.609   0.734  1.00 22.64           C  
ATOM   1681  HA2 GLY A 111      33.146 -21.612   0.176  1.00 22.64           H  
ATOM   1682  HA3 GLY A 111      32.475 -21.429   1.776  1.00 22.64           H  
ATOM   1683  C   GLY A 111      31.400 -20.408   0.235  1.00 22.64           C  
ATOM   1684  O   GLY A 111      31.298 -20.144  -0.955  1.00 22.64           O  
ATOM   1685  N   SER A 112      30.898 -19.640   1.207  1.00 24.75           N  
ATOM   1686  H   SER A 112      30.689 -20.126   2.067  1.00 24.75           H  
ATOM   1687  CA  SER A 112      31.119 -18.197   1.416  1.00 24.75           C  
ATOM   1688  HA  SER A 112      31.779 -18.139   2.282  1.00 24.75           H  
ATOM   1689  C   SER A 112      29.847 -17.461   1.828  1.00 24.75           C  
ATOM   1690  CB  SER A 112      31.875 -17.436   0.316  1.00 24.75           C  
ATOM   1691  HB2 SER A 112      31.510 -17.701  -0.676  1.00 24.75           H  
ATOM   1692  HB3 SER A 112      31.727 -16.367   0.468  1.00 24.75           H  
ATOM   1693  O   SER A 112      29.033 -17.036   1.024  1.00 24.75           O  
ATOM   1694  OG  SER A 112      33.262 -17.707   0.474  1.00 24.75           O  
ATOM   1695  HG  SER A 112      33.761 -16.932   0.203  1.00 24.75           H  
ATOM   1696  N   THR A 113      29.719 -17.329   3.144  1.00 24.11           N  
ATOM   1697  H   THR A 113      30.352 -17.914   3.669  1.00 24.11           H  
ATOM   1698  CA  THR A 113      29.441 -16.120   3.924  1.00 24.11           C  
ATOM   1699  HA  THR A 113      28.683 -16.363   4.668  1.00 24.11           H  
ATOM   1700  C   THR A 113      28.980 -14.858   3.166  1.00 24.11           C  
ATOM   1701  CB  THR A 113      30.755 -15.799   4.676  1.00 24.11           C  
ATOM   1702  HB  THR A 113      31.461 -15.359   3.971  1.00 24.11           H  
ATOM   1703  O   THR A 113      29.806 -14.074   2.706  1.00 24.11           O  
ATOM   1704  CG2 THR A 113      30.591 -14.863   5.868  1.00 24.11           C  
ATOM   1705 HG21 THR A 113      30.131 -13.929   5.545  1.00 24.11           H  
ATOM   1706 HG22 THR A 113      31.575 -14.639   6.281  1.00 24.11           H  
ATOM   1707 HG23 THR A 113      29.977 -15.334   6.636  1.00 24.11           H  
ATOM   1708  OG1 THR A 113      31.358 -16.973   5.190  1.00 24.11           O  
ATOM   1709  HG1 THR A 113      32.188 -16.712   5.595  1.00 24.11           H  
ATOM   1710  N   SER A 114      27.680 -14.564   3.213  1.00 26.78           N  
ATOM   1711  H   SER A 114      27.024 -15.326   3.312  1.00 26.78           H  
ATOM   1712  CA  SER A 114      27.148 -13.213   3.463  1.00 26.78           C  
ATOM   1713  HA  SER A 114      27.836 -12.699   4.133  1.00 26.78           H  
ATOM   1714  C   SER A 114      25.814 -13.331   4.210  1.00 26.78           C  
ATOM   1715  CB  SER A 114      27.060 -12.332   2.202  1.00 26.78           C  
ATOM   1716  HB2 SER A 114      28.059 -12.184   1.793  1.00 26.78           H  
ATOM   1717  HB3 SER A 114      26.661 -11.354   2.471  1.00 26.78           H  
ATOM   1718  O   SER A 114      24.716 -13.348   3.671  1.00 26.78           O  
ATOM   1719  OG  SER A 114      26.244 -12.912   1.209  1.00 26.78           O  
ATOM   1720  HG  SER A 114      25.716 -12.233   0.783  1.00 26.78           H  
ATOM   1721  N   THR A 115      25.928 -13.473   5.519  1.00 25.27           N  
ATOM   1722  H   THR A 115      26.845 -13.656   5.900  1.00 25.27           H  
ATOM   1723  CA  THR A 115      24.877 -13.306   6.519  1.00 25.27           C  
ATOM   1724  HA  THR A 115      24.023 -13.935   6.267  1.00 25.27           H  
ATOM   1725  C   THR A 115      24.427 -11.843   6.542  1.00 25.27           C  
ATOM   1726  CB  THR A 115      25.428 -13.702   7.913  1.00 25.27           C  
ATOM   1727  HB  THR A 115      25.499 -12.820   8.550  1.00 25.27           H  
ATOM   1728  O   THR A 115      25.086 -10.998   7.140  1.00 25.27           O  
ATOM   1729  CG2 THR A 115      24.563 -14.719   8.653  1.00 25.27           C  
ATOM   1730 HG21 THR A 115      24.254 -15.521   7.982  1.00 25.27           H  
ATOM   1731 HG22 THR A 115      25.136 -15.142   9.478  1.00 25.27           H  
ATOM   1732 HG23 THR A 115      23.682 -14.222   9.058  1.00 25.27           H  
ATOM   1733  OG1 THR A 115      26.734 -14.248   7.845  1.00 25.27           O  
ATOM   1734  HG1 THR A 115      27.169 -14.009   8.667  1.00 25.27           H  
ATOM   1735  N   PHE A 116      23.291 -11.541   5.917  1.00 26.53           N  
ATOM   1736  H   PHE A 116      22.895 -12.223   5.286  1.00 26.53           H  
ATOM   1737  CA  PHE A 116      22.445 -10.411   6.305  1.00 26.53           C  
ATOM   1738  HA  PHE A 116      22.733 -10.111   7.312  1.00 26.53           H  
ATOM   1739  C   PHE A 116      21.004 -10.924   6.418  1.00 26.53           C  
ATOM   1740  CB  PHE A 116      22.665  -9.142   5.452  1.00 26.53           C  
ATOM   1741  HB2 PHE A 116      21.710  -8.643   5.292  1.00 26.53           H  
ATOM   1742  HB3 PHE A 116      23.056  -9.411   4.471  1.00 26.53           H  
ATOM   1743  O   PHE A 116      20.176 -10.863   5.519  1.00 26.53           O  
ATOM   1744  CG  PHE A 116      23.609  -8.140   6.127  1.00 26.53           C  
ATOM   1745  CD1 PHE A 116      23.116  -7.226   7.083  1.00 26.53           C  
ATOM   1746  HD1 PHE A 116      22.069  -7.243   7.345  1.00 26.53           H  
ATOM   1747  CD2 PHE A 116      24.986  -8.140   5.830  1.00 26.53           C  
ATOM   1748  HD2 PHE A 116      25.379  -8.867   5.135  1.00 26.53           H  
ATOM   1749  CE1 PHE A 116      23.982  -6.302   7.702  1.00 26.53           C  
ATOM   1750  HE1 PHE A 116      23.593  -5.603   8.428  1.00 26.53           H  
ATOM   1751  CE2 PHE A 116      25.854  -7.223   6.454  1.00 26.53           C  
ATOM   1752  HE2 PHE A 116      26.908  -7.237   6.219  1.00 26.53           H  
ATOM   1753  CZ  PHE A 116      25.352  -6.299   7.388  1.00 26.53           C  
ATOM   1754  HZ  PHE A 116      26.020  -5.603   7.874  1.00 26.53           H  
ATOM   1755  N   THR A 117      20.734 -11.498   7.584  1.00 29.88           N  
ATOM   1756  H   THR A 117      21.502 -11.608   8.229  1.00 29.88           H  
ATOM   1757  CA  THR A 117      19.415 -11.590   8.203  1.00 29.88           C  
ATOM   1758  HA  THR A 117      18.754 -12.214   7.603  1.00 29.88           H  
ATOM   1759  C   THR A 117      18.829 -10.188   8.400  1.00 29.88           C  
ATOM   1760  CB  THR A 117      19.596 -12.231   9.599  1.00 29.88           C  
ATOM   1761  HB  THR A 117      18.711 -12.043  10.206  1.00 29.88           H  
ATOM   1762  O   THR A 117      19.495  -9.407   9.069  1.00 29.88           O  
ATOM   1763  CG2 THR A 117      19.771 -13.749   9.508  1.00 29.88           C  
ATOM   1764 HG21 THR A 117      18.856 -14.197   9.121  1.00 29.88           H  
ATOM   1765 HG22 THR A 117      19.968 -14.156  10.500  1.00 29.88           H  
ATOM   1766 HG23 THR A 117      20.602 -13.992   8.847  1.00 29.88           H  
ATOM   1767  OG1 THR A 117      20.740 -11.703  10.255  1.00 29.88           O  
ATOM   1768  HG1 THR A 117      20.653 -10.747  10.250  1.00 29.88           H  
ATOM   1769  N   THR A 118      17.618  -9.896   7.895  1.00 34.19           N  
ATOM   1770  H   THR A 118      17.395 -10.381   7.037  1.00 34.19           H  
ATOM   1771  CA  THR A 118      16.461  -9.328   8.651  1.00 34.19           C  
ATOM   1772  HA  THR A 118      16.027 -10.158   9.208  1.00 34.19           H  
ATOM   1773  C   THR A 118      15.302  -8.781   7.781  1.00 34.19           C  
ATOM   1774  CB  THR A 118      16.810  -8.267   9.723  1.00 34.19           C  
ATOM   1775  HB  THR A 118      15.874  -7.822  10.060  1.00 34.19           H  
ATOM   1776  O   THR A 118      15.278  -7.639   7.340  1.00 34.19           O  
ATOM   1777  CG2 THR A 118      17.457  -8.860  10.986  1.00 34.19           C  
ATOM   1778 HG21 THR A 118      18.484  -8.513  11.097  1.00 34.19           H  
ATOM   1779 HG22 THR A 118      17.451  -9.950  10.954  1.00 34.19           H  
ATOM   1780 HG23 THR A 118      16.893  -8.535  11.860  1.00 34.19           H  
ATOM   1781  OG1 THR A 118      17.619  -7.241   9.213  1.00 34.19           O  
ATOM   1782  HG1 THR A 118      18.058  -6.809   9.949  1.00 34.19           H  
ATOM   1783  N   THR A 119      14.261  -9.615   7.665  1.00 33.38           N  
ATOM   1784  H   THR A 119      14.504 -10.579   7.844  1.00 33.38           H  
ATOM   1785  CA  THR A 119      12.794  -9.324   7.694  1.00 33.38           C  
ATOM   1786  HA  THR A 119      12.482  -9.896   8.568  1.00 33.38           H  
ATOM   1787  C   THR A 119      11.925  -9.954   6.576  1.00 33.38           C  
ATOM   1788  CB  THR A 119      12.329  -7.884   8.053  1.00 33.38           C  
ATOM   1789  HB  THR A 119      11.240  -7.910   8.109  1.00 33.38           H  
ATOM   1790  O   THR A 119      10.815  -9.504   6.307  1.00 33.38           O  
ATOM   1791  CG2 THR A 119      12.774  -7.376   9.420  1.00 33.38           C  
ATOM   1792 HG21 THR A 119      12.443  -8.063  10.199  1.00 33.38           H  
ATOM   1793 HG22 THR A 119      13.857  -7.251   9.453  1.00 33.38           H  
ATOM   1794 HG23 THR A 119      12.319  -6.401   9.593  1.00 33.38           H  
ATOM   1795  OG1 THR A 119      12.722  -6.900   7.129  1.00 33.38           O  
ATOM   1796  HG1 THR A 119      13.679  -6.925   7.057  1.00 33.38           H  
ATOM   1797  N   SER A 120      12.375 -11.064   5.981  1.00 38.06           N  
ATOM   1798  H   SER A 120      13.237 -11.472   6.314  1.00 38.06           H  
ATOM   1799  CA  SER A 120      11.752 -11.752   4.825  1.00 38.06           C  
ATOM   1800  HA  SER A 120      11.344 -11.016   4.133  1.00 38.06           H  
ATOM   1801  C   SER A 120      10.597 -12.710   5.168  1.00 38.06           C  
ATOM   1802  CB  SER A 120      12.848 -12.541   4.098  1.00 38.06           C  
ATOM   1803  HB2 SER A 120      12.450 -12.974   3.181  1.00 38.06           H  
ATOM   1804  HB3 SER A 120      13.178 -13.349   4.751  1.00 38.06           H  
ATOM   1805  O   SER A 120      10.641 -13.885   4.818  1.00 38.06           O  
ATOM   1806  OG  SER A 120      13.965 -11.713   3.822  1.00 38.06           O  
ATOM   1807  HG  SER A 120      13.808 -10.859   4.232  1.00 38.06           H  
ATOM   1808  N   SER A 121       9.610 -12.289   5.963  1.00 35.81           N  
ATOM   1809  H   SER A 121       9.621 -11.331   6.281  1.00 35.81           H  
ATOM   1810  CA  SER A 121       8.578 -13.249   6.407  1.00 35.81           C  
ATOM   1811  HA  SER A 121       8.436 -13.986   5.616  1.00 35.81           H  
ATOM   1812  C   SER A 121       7.172 -12.702   6.651  1.00 35.81           C  
ATOM   1813  CB  SER A 121       9.087 -14.031   7.633  1.00 35.81           C  
ATOM   1814  HB2 SER A 121       9.957 -14.621   7.343  1.00 35.81           H  
ATOM   1815  HB3 SER A 121       8.314 -14.719   7.975  1.00 35.81           H  
ATOM   1816  O   SER A 121       6.313 -13.453   7.111  1.00 35.81           O  
ATOM   1817  OG  SER A 121       9.458 -13.162   8.697  1.00 35.81           O  
ATOM   1818  HG  SER A 121       8.719 -13.131   9.310  1.00 35.81           H  
ATOM   1819  N   LEU A 122       6.884 -11.424   6.382  1.00 37.03           N  
ATOM   1820  H   LEU A 122       7.583 -10.837   5.950  1.00 37.03           H  
ATOM   1821  CA  LEU A 122       5.580 -10.852   6.764  1.00 37.03           C  
ATOM   1822  HA  LEU A 122       5.186 -11.420   7.607  1.00 37.03           H  
ATOM   1823  C   LEU A 122       4.473 -10.977   5.703  1.00 37.03           C  
ATOM   1824  CB  LEU A 122       5.750  -9.405   7.257  1.00 37.03           C  
ATOM   1825  HB2 LEU A 122       4.768  -8.937   7.321  1.00 37.03           H  
ATOM   1826  HB3 LEU A 122       6.341  -8.854   6.525  1.00 37.03           H  
ATOM   1827  O   LEU A 122       3.312 -10.810   6.063  1.00 37.03           O  
ATOM   1828  CG  LEU A 122       6.419  -9.304   8.643  1.00 37.03           C  
ATOM   1829  HG  LEU A 122       7.403  -9.771   8.613  1.00 37.03           H  
ATOM   1830  CD1 LEU A 122       6.617  -7.830   8.988  1.00 37.03           C  
ATOM   1831 HD11 LEU A 122       7.137  -7.745   9.942  1.00 37.03           H  
ATOM   1832 HD12 LEU A 122       5.654  -7.322   9.047  1.00 37.03           H  
ATOM   1833 HD13 LEU A 122       7.229  -7.354   8.222  1.00 37.03           H  
ATOM   1834  CD2 LEU A 122       5.594  -9.975   9.755  1.00 37.03           C  
ATOM   1835 HD21 LEU A 122       4.531  -9.927   9.522  1.00 37.03           H  
ATOM   1836 HD22 LEU A 122       5.888 -11.021   9.841  1.00 37.03           H  
ATOM   1837 HD23 LEU A 122       5.766  -9.488  10.715  1.00 37.03           H  
ATOM   1838  N   LEU A 123       4.780 -11.280   4.434  1.00 39.03           N  
ATOM   1839  H   LEU A 123       5.752 -11.415   4.194  1.00 39.03           H  
ATOM   1840  CA  LEU A 123       3.784 -11.300   3.341  1.00 39.03           C  
ATOM   1841  HA  LEU A 123       2.821 -11.001   3.754  1.00 39.03           H  
ATOM   1842  C   LEU A 123       3.460 -12.691   2.763  1.00 39.03           C  
ATOM   1843  CB  LEU A 123       4.136 -10.246   2.263  1.00 39.03           C  
ATOM   1844  HB2 LEU A 123       3.683 -10.533   1.314  1.00 39.03           H  
ATOM   1845  HB3 LEU A 123       5.212 -10.226   2.087  1.00 39.03           H  
ATOM   1846  O   LEU A 123       2.930 -12.786   1.663  1.00 39.03           O  
ATOM   1847  CG  LEU A 123       3.615  -8.836   2.607  1.00 39.03           C  
ATOM   1848  HG  LEU A 123       2.867  -8.911   3.397  1.00 39.03           H  
ATOM   1849  CD1 LEU A 123       4.725  -7.911   3.104  1.00 39.03           C  
ATOM   1850 HD11 LEU A 123       4.298  -6.943   3.363  1.00 39.03           H  
ATOM   1851 HD12 LEU A 123       5.468  -7.780   2.317  1.00 39.03           H  
ATOM   1852 HD13 LEU A 123       5.203  -8.343   3.983  1.00 39.03           H  
ATOM   1853  CD2 LEU A 123       2.935  -8.180   1.403  1.00 39.03           C  
ATOM   1854 HD21 LEU A 123       2.568  -7.192   1.681  1.00 39.03           H  
ATOM   1855 HD22 LEU A 123       3.641  -8.090   0.577  1.00 39.03           H  
ATOM   1856 HD23 LEU A 123       2.089  -8.791   1.089  1.00 39.03           H  
ATOM   1857  N   SER A 124       3.719 -13.786   3.483  1.00 35.31           N  
ATOM   1858  H   SER A 124       4.084 -13.667   4.417  1.00 35.31           H  
ATOM   1859  CA  SER A 124       3.413 -15.141   2.987  1.00 35.31           C  
ATOM   1860  HA  SER A 124       3.567 -15.175   1.909  1.00 35.31           H  
ATOM   1861  C   SER A 124       1.965 -15.578   3.286  1.00 35.31           C  
ATOM   1862  CB  SER A 124       4.363 -16.171   3.611  1.00 35.31           C  
ATOM   1863  HB2 SER A 124       4.248 -16.173   4.695  1.00 35.31           H  
ATOM   1864  HB3 SER A 124       4.103 -17.160   3.236  1.00 35.31           H  
ATOM   1865  O   SER A 124       1.658 -15.871   4.446  1.00 35.31           O  
ATOM   1866  OG  SER A 124       5.712 -15.920   3.293  1.00 35.31           O  
ATOM   1867  HG  SER A 124       5.938 -15.000   3.444  1.00 35.31           H  
ATOM   1868  N   PRO A 125       1.087 -15.802   2.287  1.00 35.56           N  
ATOM   1869  CA  PRO A 125       0.087 -16.848   2.415  1.00 35.56           C  
ATOM   1870  HA  PRO A 125      -0.391 -16.814   3.394  1.00 35.56           H  
ATOM   1871  C   PRO A 125       0.798 -18.195   2.216  1.00 35.56           C  
ATOM   1872  CB  PRO A 125      -0.973 -16.577   1.346  1.00 35.56           C  
ATOM   1873  HB2 PRO A 125      -1.857 -16.146   1.817  1.00 35.56           H  
ATOM   1874  HB3 PRO A 125      -1.239 -17.494   0.820  1.00 35.56           H  
ATOM   1875  O   PRO A 125       1.297 -18.496   1.133  1.00 35.56           O  
ATOM   1876  CG  PRO A 125      -0.341 -15.554   0.395  1.00 35.56           C  
ATOM   1877  HG2 PRO A 125      -0.928 -14.636   0.412  1.00 35.56           H  
ATOM   1878  HG3 PRO A 125      -0.288 -15.950  -0.619  1.00 35.56           H  
ATOM   1879  CD  PRO A 125       1.067 -15.278   0.931  1.00 35.56           C  
ATOM   1880  HD2 PRO A 125       1.238 -14.202   0.907  1.00 35.56           H  
ATOM   1881  HD3 PRO A 125       1.812 -15.793   0.325  1.00 35.56           H  
ATOM   1882  N   LYS A 126       0.839 -19.013   3.273  1.00 31.78           N  
ATOM   1883  H   LYS A 126       0.497 -18.639   4.147  1.00 31.78           H  
ATOM   1884  CA  LYS A 126       1.151 -20.448   3.218  1.00 31.78           C  
ATOM   1885  HA  LYS A 126       2.191 -20.606   2.930  1.00 31.78           H  
ATOM   1886  C   LYS A 126       0.236 -21.113   2.182  1.00 31.78           C  
ATOM   1887  CB  LYS A 126       0.879 -21.071   4.603  1.00 31.78           C  
ATOM   1888  HB2 LYS A 126       0.026 -20.565   5.055  1.00 31.78           H  
ATOM   1889  HB3 LYS A 126       0.608 -22.119   4.476  1.00 31.78           H  
ATOM   1890  O   LYS A 126      -0.899 -21.466   2.502  1.00 31.78           O  
ATOM   1891  CG  LYS A 126       2.076 -21.044   5.561  1.00 31.78           C  
ATOM   1892  HG2 LYS A 126       2.855 -21.695   5.166  1.00 31.78           H  
ATOM   1893  HG3 LYS A 126       2.466 -20.029   5.645  1.00 31.78           H  
ATOM   1894  CD  LYS A 126       1.632 -21.547   6.943  1.00 31.78           C  
ATOM   1895  HD2 LYS A 126       0.924 -20.829   7.358  1.00 31.78           H  
ATOM   1896  HD3 LYS A 126       1.130 -22.507   6.827  1.00 31.78           H  
ATOM   1897  CE  LYS A 126       2.819 -21.700   7.898  1.00 31.78           C  
ATOM   1898  HE2 LYS A 126       3.328 -20.739   7.975  1.00 31.78           H  
ATOM   1899  HE3 LYS A 126       3.521 -22.415   7.470  1.00 31.78           H  
ATOM   1900  NZ  LYS A 126       2.369 -22.156   9.237  1.00 31.78           N  
ATOM   1901  HZ1 LYS A 126       1.870 -23.031   9.157  1.00 31.78           H  
ATOM   1902  HZ2 LYS A 126       1.760 -21.465   9.652  1.00 31.78           H  
ATOM   1903  HZ3 LYS A 126       3.164 -22.295   9.844  1.00 31.78           H  
ATOM   1904  N   ILE A 127       0.692 -21.278   0.943  1.00 39.09           N  
ATOM   1905  H   ILE A 127       1.569 -20.849   0.685  1.00 39.09           H  
ATOM   1906  CA  ILE A 127      -0.055 -22.079  -0.031  1.00 39.09           C  
ATOM   1907  HA  ILE A 127      -1.117 -21.952   0.183  1.00 39.09           H  
ATOM   1908  C   ILE A 127       0.299 -23.547   0.228  1.00 39.09           C  
ATOM   1909  CB  ILE A 127       0.122 -21.605  -1.494  1.00 39.09           C  
ATOM   1910  HB  ILE A 127       1.178 -21.610  -1.764  1.00 39.09           H  
ATOM   1911  O   ILE A 127       1.398 -24.011  -0.060  1.00 39.09           O  
ATOM   1912  CG1 ILE A 127      -0.443 -20.169  -1.635  1.00 39.09           C  
ATOM   1913 HG12 ILE A 127      -1.515 -20.178  -1.437  1.00 39.09           H  
ATOM   1914 HG13 ILE A 127       0.029 -19.526  -0.893  1.00 39.09           H  
ATOM   1915  CG2 ILE A 127      -0.644 -22.555  -2.440  1.00 39.09           C  
ATOM   1916 HG21 ILE A 127      -0.246 -23.568  -2.372  1.00 39.09           H  
ATOM   1917 HG22 ILE A 127      -1.705 -22.577  -2.191  1.00 39.09           H  
ATOM   1918 HG23 ILE A 127      -0.532 -22.242  -3.478  1.00 39.09           H  
ATOM   1919  CD1 ILE A 127      -0.197 -19.508  -2.996  1.00 39.09           C  
ATOM   1920 HD11 ILE A 127      -0.503 -18.464  -2.941  1.00 39.09           H  
ATOM   1921 HD12 ILE A 127      -0.781 -19.996  -3.776  1.00 39.09           H  
ATOM   1922 HD13 ILE A 127       0.863 -19.554  -3.245  1.00 39.09           H  
ATOM   1923  N   ASN A 128      -0.646 -24.258   0.841  1.00 33.69           N  
ATOM   1924  H   ASN A 128      -1.462 -23.742   1.136  1.00 33.69           H  
ATOM   1925  CA  ASN A 128      -0.693 -25.716   0.935  1.00 33.69           C  
ATOM   1926  HA  ASN A 128       0.164 -26.078   1.502  1.00 33.69           H  
ATOM   1927  C   ASN A 128      -0.630 -26.316  -0.487  1.00 33.69           C  
ATOM   1928  CB  ASN A 128      -1.995 -26.135   1.665  1.00 33.69           C  
ATOM   1929  HB2 ASN A 128      -2.434 -26.983   1.141  1.00 33.69           H  
ATOM   1930  HB3 ASN A 128      -2.724 -25.325   1.646  1.00 33.69           H  
ATOM   1931  O   ASN A 128      -1.611 -26.323  -1.223  1.00 33.69           O  
ATOM   1932  CG  ASN A 128      -1.775 -26.621   3.087  1.00 33.69           C  
ATOM   1933  ND2 ASN A 128      -2.392 -26.005   4.067  1.00 33.69           N  
ATOM   1934 HD21 ASN A 128      -2.236 -26.379   4.992  1.00 33.69           H  
ATOM   1935 HD22 ASN A 128      -3.025 -25.240   3.881  1.00 33.69           H  
ATOM   1936  OD1 ASN A 128      -1.052 -27.566   3.339  1.00 33.69           O  
ATOM   1937  N   GLN A 129       0.554 -26.777  -0.869  1.00 36.06           N  
ATOM   1938  H   GLN A 129       1.336 -26.425  -0.336  1.00 36.06           H  
ATOM   1939  CA  GLN A 129       0.875 -27.909  -1.739  1.00 36.06           C  
ATOM   1940  HA  GLN A 129       1.318 -27.529  -2.660  1.00 36.06           H  
ATOM   1941  C   GLN A 129      -0.308 -28.866  -2.093  1.00 36.06           C  
ATOM   1942  CB  GLN A 129       1.972 -28.647  -0.930  1.00 36.06           C  
ATOM   1943  HB2 GLN A 129       1.497 -29.190  -0.114  1.00 36.06           H  
ATOM   1944  HB3 GLN A 129       2.631 -27.918  -0.457  1.00 36.06           H  
ATOM   1945  O   GLN A 129      -0.444 -29.898  -1.439  1.00 36.06           O  
ATOM   1946  CG  GLN A 129       2.872 -29.604  -1.720  1.00 36.06           C  
ATOM   1947  HG2 GLN A 129       3.514 -29.034  -2.392  1.00 36.06           H  
ATOM   1948  HG3 GLN A 129       2.252 -30.272  -2.317  1.00 36.06           H  
ATOM   1949  CD  GLN A 129       3.756 -30.465  -0.814  1.00 36.06           C  
ATOM   1950  NE2 GLN A 129       4.790 -31.079  -1.343  1.00 36.06           N  
ATOM   1951 HE21 GLN A 129       5.336 -31.646  -0.710  1.00 36.06           H  
ATOM   1952 HE22 GLN A 129       5.068 -30.899  -2.297  1.00 36.06           H  
ATOM   1953  OE1 GLN A 129       3.528 -30.637   0.371  1.00 36.06           O  
ATOM   1954  N   LYS A 130      -1.133 -28.610  -3.134  1.00 35.78           N  
ATOM   1955  H   LYS A 130      -1.168 -27.660  -3.476  1.00 35.78           H  
ATOM   1956  CA  LYS A 130      -1.868 -29.701  -3.851  1.00 35.78           C  
ATOM   1957  HA  LYS A 130      -1.079 -30.385  -4.166  1.00 35.78           H  
ATOM   1958  C   LYS A 130      -2.574 -29.411  -5.185  1.00 35.78           C  
ATOM   1959  CB  LYS A 130      -2.842 -30.497  -2.931  1.00 35.78           C  
ATOM   1960  HB2 LYS A 130      -2.725 -30.234  -1.879  1.00 35.78           H  
ATOM   1961  HB3 LYS A 130      -3.880 -30.256  -3.160  1.00 35.78           H  
ATOM   1962  O   LYS A 130      -3.475 -30.163  -5.529  1.00 35.78           O  
ATOM   1963  CG  LYS A 130      -2.604 -32.009  -3.114  1.00 35.78           C  
ATOM   1964  HG2 LYS A 130      -2.824 -32.299  -4.141  1.00 35.78           H  
ATOM   1965  HG3 LYS A 130      -1.555 -32.229  -2.915  1.00 35.78           H  
ATOM   1966  CD  LYS A 130      -3.462 -32.847  -2.168  1.00 35.78           C  
ATOM   1967  HD2 LYS A 130      -3.153 -32.632  -1.145  1.00 35.78           H  
ATOM   1968  HD3 LYS A 130      -4.512 -32.577  -2.288  1.00 35.78           H  
ATOM   1969  CE  LYS A 130      -3.276 -34.334  -2.485  1.00 35.78           C  
ATOM   1970  HE2 LYS A 130      -3.664 -34.511  -3.488  1.00 35.78           H  
ATOM   1971  HE3 LYS A 130      -2.209 -34.559  -2.490  1.00 35.78           H  
ATOM   1972  NZ  LYS A 130      -3.979 -35.188  -1.497  1.00 35.78           N  
ATOM   1973  HZ1 LYS A 130      -3.427 -35.267  -0.656  1.00 35.78           H  
ATOM   1974  HZ2 LYS A 130      -4.875 -34.782  -1.267  1.00 35.78           H  
ATOM   1975  HZ3 LYS A 130      -4.126 -36.112  -1.879  1.00 35.78           H  
ATOM   1976  N   ASP A 131      -2.142 -28.452  -5.996  1.00 39.75           N  
ATOM   1977  H   ASP A 131      -1.399 -27.834  -5.702  1.00 39.75           H  
ATOM   1978  CA  ASP A 131      -2.694 -28.294  -7.355  1.00 39.75           C  
ATOM   1979  HA  ASP A 131      -3.339 -29.141  -7.588  1.00 39.75           H  
ATOM   1980  C   ASP A 131      -1.587 -28.349  -8.420  1.00 39.75           C  
ATOM   1981  CB  ASP A 131      -3.602 -27.054  -7.447  1.00 39.75           C  
ATOM   1982  HB2 ASP A 131      -3.822 -26.854  -8.495  1.00 39.75           H  
ATOM   1983  HB3 ASP A 131      -3.076 -26.193  -7.033  1.00 39.75           H  
ATOM   1984  O   ASP A 131      -1.001 -27.344  -8.813  1.00 39.75           O  
ATOM   1985  CG  ASP A 131      -4.945 -27.252  -6.725  1.00 39.75           C  
ATOM   1986  OD1 ASP A 131      -5.555 -28.329  -6.909  1.00 39.75           O  
ATOM   1987  OD2 ASP A 131      -5.372 -26.300  -6.039  1.00 39.75           O  
ATOM   1988  N   PHE A 132      -1.312 -29.559  -8.917  1.00 45.03           N  
ATOM   1989  H   PHE A 132      -1.870 -30.326  -8.568  1.00 45.03           H  
ATOM   1990  CA  PHE A 132      -0.308 -29.882  -9.946  1.00 45.03           C  
ATOM   1991  HA  PHE A 132       0.643 -29.438  -9.651  1.00 45.03           H  
ATOM   1992  C   PHE A 132      -0.618 -29.318 -11.349  1.00 45.03           C  
ATOM   1993  CB  PHE A 132      -0.103 -31.410  -9.983  1.00 45.03           C  
ATOM   1994  HB2 PHE A 132      -1.002 -31.921  -9.638  1.00 45.03           H  
ATOM   1995  HB3 PHE A 132       0.078 -31.737 -11.007  1.00 45.03           H  
ATOM   1996  O   PHE A 132       0.078 -29.663 -12.299  1.00 45.03           O  
ATOM   1997  CG  PHE A 132       1.092 -31.875  -9.181  1.00 45.03           C  
ATOM   1998  CD1 PHE A 132       2.370 -31.881  -9.771  1.00 45.03           C  
ATOM   1999  HD1 PHE A 132       2.498 -31.535 -10.786  1.00 45.03           H  
ATOM   2000  CD2 PHE A 132       0.928 -32.317  -7.858  1.00 45.03           C  
ATOM   2001  HD2 PHE A 132      -0.056 -32.311  -7.413  1.00 45.03           H  
ATOM   2002  CE1 PHE A 132       3.481 -32.347  -9.044  1.00 45.03           C  
ATOM   2003  HE1 PHE A 132       4.461 -32.350  -9.498  1.00 45.03           H  
ATOM   2004  CE2 PHE A 132       2.037 -32.779  -7.127  1.00 45.03           C  
ATOM   2005  HE2 PHE A 132       1.908 -33.123  -6.112  1.00 45.03           H  
ATOM   2006  CZ  PHE A 132       3.313 -32.800  -7.722  1.00 45.03           C  
ATOM   2007  HZ  PHE A 132       4.165 -33.160  -7.165  1.00 45.03           H  
ATOM   2008  N   ASN A 133      -1.624 -28.448 -11.506  1.00 46.66           N  
ATOM   2009  H   ASN A 133      -2.133 -28.152 -10.686  1.00 46.66           H  
ATOM   2010  CA  ASN A 133      -1.980 -27.912 -12.823  1.00 46.66           C  
ATOM   2011  HA  ASN A 133      -1.451 -28.486 -13.584  1.00 46.66           H  
ATOM   2012  C   ASN A 133      -1.529 -26.470 -13.060  1.00 46.66           C  
ATOM   2013  CB  ASN A 133      -3.476 -28.125 -13.085  1.00 46.66           C  
ATOM   2014  HB2 ASN A 133      -3.764 -27.606 -13.999  1.00 46.66           H  
ATOM   2015  HB3 ASN A 133      -4.056 -27.719 -12.256  1.00 46.66           H  
ATOM   2016  O   ASN A 133      -1.516 -26.046 -14.206  1.00 46.66           O  
ATOM   2017  CG  ASN A 133      -3.817 -29.595 -13.258  1.00 46.66           C  
ATOM   2018  ND2 ASN A 133      -5.072 -29.940 -13.152  1.00 46.66           N  
ATOM   2019 HD21 ASN A 133      -5.782 -29.246 -12.966  1.00 46.66           H  
ATOM   2020 HD22 ASN A 133      -5.265 -30.929 -13.222  1.00 46.66           H  
ATOM   2021  OD1 ASN A 133      -2.991 -30.463 -13.466  1.00 46.66           O  
ATOM   2022  N   ASN A 134      -1.129 -25.723 -12.028  1.00 45.97           N  
ATOM   2023  H   ASN A 134      -1.145 -26.133 -11.105  1.00 45.97           H  
ATOM   2024  CA  ASN A 134      -0.508 -24.407 -12.175  1.00 45.97           C  
ATOM   2025  HA  ASN A 134      -0.021 -24.329 -13.146  1.00 45.97           H  
ATOM   2026  C   ASN A 134       0.528 -24.253 -11.056  1.00 45.97           C  
ATOM   2027  CB  ASN A 134      -1.577 -23.298 -12.092  1.00 45.97           C  
ATOM   2028  HB2 ASN A 134      -2.207 -23.462 -11.218  1.00 45.97           H  
ATOM   2029  HB3 ASN A 134      -1.076 -22.337 -11.979  1.00 45.97           H  
ATOM   2030  O   ASN A 134       0.129 -23.905  -9.941  1.00 45.97           O  
ATOM   2031  CG  ASN A 134      -2.450 -23.199 -13.321  1.00 45.97           C  
ATOM   2032  ND2 ASN A 134      -3.720 -23.043 -13.137  1.00 45.97           N  
ATOM   2033 HD21 ASN A 134      -4.100 -23.274 -12.230  1.00 45.97           H  
ATOM   2034 HD22 ASN A 134      -4.274 -22.877 -13.965  1.00 45.97           H  
ATOM   2035  OD1 ASN A 134      -2.022 -23.171 -14.453  1.00 45.97           O  
ATOM   2036  N   PRO A 135       1.832 -24.504 -11.303  1.00 48.91           N  
ATOM   2037  CA  PRO A 135       2.841 -24.151 -10.315  1.00 48.91           C  
ATOM   2038  HA  PRO A 135       2.724 -24.783  -9.434  1.00 48.91           H  
ATOM   2039  C   PRO A 135       2.655 -22.666  -9.953  1.00 48.91           C  
ATOM   2040  CB  PRO A 135       4.201 -24.416 -10.968  1.00 48.91           C  
ATOM   2041  HB2 PRO A 135       4.948 -23.673 -10.691  1.00 48.91           H  
ATOM   2042  HB3 PRO A 135       4.536 -25.414 -10.685  1.00 48.91           H  
ATOM   2043  O   PRO A 135       2.319 -21.866 -10.844  1.00 48.91           O  
ATOM   2044  CG  PRO A 135       3.899 -24.393 -12.463  1.00 48.91           C  
ATOM   2045  HG2 PRO A 135       4.577 -25.044 -13.016  1.00 48.91           H  
ATOM   2046  HG3 PRO A 135       3.954 -23.372 -12.839  1.00 48.91           H  
ATOM   2047  CD  PRO A 135       2.461 -24.882 -12.556  1.00 48.91           C  
ATOM   2048  HD2 PRO A 135       2.438 -25.968 -12.654  1.00 48.91           H  
ATOM   2049  HD3 PRO A 135       1.980 -24.415 -13.415  1.00 48.91           H  
ATOM   2050  N   PRO A 136       2.835 -22.280  -8.673  1.00 56.16           N  
ATOM   2051  CA  PRO A 136       2.826 -20.874  -8.309  1.00 56.16           C  
ATOM   2052  HA  PRO A 136       1.817 -20.482  -8.432  1.00 56.16           H  
ATOM   2053  C   PRO A 136       3.781 -20.158  -9.261  1.00 56.16           C  
ATOM   2054  CB  PRO A 136       3.232 -20.795  -6.834  1.00 56.16           C  
ATOM   2055  HB2 PRO A 136       4.019 -20.057  -6.680  1.00 56.16           H  
ATOM   2056  HB3 PRO A 136       2.359 -20.540  -6.234  1.00 56.16           H  
ATOM   2057  O   PRO A 136       4.938 -20.550  -9.399  1.00 56.16           O  
ATOM   2058  CG  PRO A 136       3.723 -22.198  -6.463  1.00 56.16           C  
ATOM   2059  HG2 PRO A 136       4.813 -22.213  -6.458  1.00 56.16           H  
ATOM   2060  HG3 PRO A 136       3.334 -22.502  -5.492  1.00 56.16           H  
ATOM   2061  CD  PRO A 136       3.214 -23.131  -7.557  1.00 56.16           C  
ATOM   2062  HD2 PRO A 136       2.346 -23.691  -7.209  1.00 56.16           H  
ATOM   2063  HD3 PRO A 136       4.013 -23.814  -7.845  1.00 56.16           H  
ATOM   2064  N   GLN A 137       3.262 -19.181 -10.002  1.00 64.44           N  
ATOM   2065  H   GLN A 137       2.291 -18.937  -9.867  1.00 64.44           H  
ATOM   2066  CA  GLN A 137       4.062 -18.430 -10.959  1.00 64.44           C  
ATOM   2067  HA  GLN A 137       4.671 -19.111 -11.554  1.00 64.44           H  
ATOM   2068  C   GLN A 137       4.991 -17.550 -10.142  1.00 64.44           C  
ATOM   2069  CB  GLN A 137       3.166 -17.630 -11.921  1.00 64.44           C  
ATOM   2070  HB2 GLN A 137       3.800 -16.958 -12.499  1.00 64.44           H  
ATOM   2071  HB3 GLN A 137       2.460 -17.032 -11.345  1.00 64.44           H  
ATOM   2072  O   GLN A 137       4.604 -16.487  -9.668  1.00 64.44           O  
ATOM   2073  CG  GLN A 137       2.388 -18.552 -12.885  1.00 64.44           C  
ATOM   2074  HG2 GLN A 137       3.094 -19.155 -13.456  1.00 64.44           H  
ATOM   2075  HG3 GLN A 137       1.763 -19.225 -12.297  1.00 64.44           H  
ATOM   2076  CD  GLN A 137       1.456 -17.795 -13.824  1.00 64.44           C  
ATOM   2077  NE2 GLN A 137       0.877 -18.445 -14.799  1.00 64.44           N  
ATOM   2078 HE21 GLN A 137       0.170 -17.949 -15.322  1.00 64.44           H  
ATOM   2079 HE22 GLN A 137       1.106 -19.409 -14.993  1.00 64.44           H  
ATOM   2080  OE1 GLN A 137       1.186 -16.612 -13.702  1.00 64.44           O  
ATOM   2081  N   LEU A 138       6.182 -18.072  -9.895  1.00 79.50           N  
ATOM   2082  H   LEU A 138       6.357 -19.018 -10.203  1.00 79.50           H  
ATOM   2083  CA  LEU A 138       7.232 -17.386  -9.172  1.00 79.50           C  
ATOM   2084  HA  LEU A 138       6.779 -16.718  -8.440  1.00 79.50           H  
ATOM   2085  C   LEU A 138       8.026 -16.505 -10.129  1.00 79.50           C  
ATOM   2086  CB  LEU A 138       8.112 -18.412  -8.432  1.00 79.50           C  
ATOM   2087  HB2 LEU A 138       8.501 -19.117  -9.167  1.00 79.50           H  
ATOM   2088  HB3 LEU A 138       8.956 -17.894  -7.977  1.00 79.50           H  
ATOM   2089  O   LEU A 138       7.999 -16.697 -11.347  1.00 79.50           O  
ATOM   2090  CG  LEU A 138       7.363 -19.187  -7.328  1.00 79.50           C  
ATOM   2091  HG  LEU A 138       6.432 -19.588  -7.728  1.00 79.50           H  
ATOM   2092  CD1 LEU A 138       8.209 -20.360  -6.851  1.00 79.50           C  
ATOM   2093 HD11 LEU A 138       7.708 -20.868  -6.026  1.00 79.50           H  
ATOM   2094 HD12 LEU A 138       9.187 -20.013  -6.517  1.00 79.50           H  
ATOM   2095 HD13 LEU A 138       8.345 -21.070  -7.667  1.00 79.50           H  
ATOM   2096  CD2 LEU A 138       7.015 -18.310  -6.128  1.00 79.50           C  
ATOM   2097 HD21 LEU A 138       6.519 -17.389  -6.436  1.00 79.50           H  
ATOM   2098 HD22 LEU A 138       7.926 -18.065  -5.583  1.00 79.50           H  
ATOM   2099 HD23 LEU A 138       6.337 -18.860  -5.475  1.00 79.50           H  
ATOM   2100  N   LEU A 139       8.722 -15.525  -9.562  1.00 85.75           N  
ATOM   2101  H   LEU A 139       8.722 -15.439  -8.555  1.00 85.75           H  
ATOM   2102  CA  LEU A 139       9.644 -14.704 -10.325  1.00 85.75           C  
ATOM   2103  HA  LEU A 139       9.114 -14.303 -11.189  1.00 85.75           H  
ATOM   2104  C   LEU A 139      10.789 -15.573 -10.856  1.00 85.75           C  
ATOM   2105  CB  LEU A 139      10.155 -13.546  -9.447  1.00 85.75           C  
ATOM   2106  HB2 LEU A 139      10.585 -13.970  -8.540  1.00 85.75           H  
ATOM   2107  HB3 LEU A 139      10.949 -13.020  -9.978  1.00 85.75           H  
ATOM   2108  O   LEU A 139      11.336 -16.413 -10.138  1.00 85.75           O  
ATOM   2109  CG  LEU A 139       9.078 -12.520  -9.047  1.00 85.75           C  
ATOM   2110  HG  LEU A 139       8.233 -13.028  -8.583  1.00 85.75           H  
ATOM   2111  CD1 LEU A 139       9.619 -11.466  -8.076  1.00 85.75           C  
ATOM   2112 HD11 LEU A 139      10.706 -11.400  -8.125  1.00 85.75           H  
ATOM   2113 HD12 LEU A 139       9.188 -10.489  -8.293  1.00 85.75           H  
ATOM   2114 HD13 LEU A 139       9.302 -11.694  -7.058  1.00 85.75           H  
ATOM   2115  CD2 LEU A 139       8.580 -11.762 -10.273  1.00 85.75           C  
ATOM   2116 HD21 LEU A 139       7.770 -11.095  -9.977  1.00 85.75           H  
ATOM   2117 HD22 LEU A 139       8.172 -12.447 -11.016  1.00 85.75           H  
ATOM   2118 HD23 LEU A 139       9.395 -11.185 -10.711  1.00 85.75           H  
ATOM   2119  N   SER A 140      11.184 -15.332 -12.104  1.00 89.00           N  
ATOM   2120  H   SER A 140      10.661 -14.657 -12.643  1.00 89.00           H  
ATOM   2121  CA  SER A 140      12.407 -15.883 -12.683  1.00 89.00           C  
ATOM   2122  HA  SER A 140      12.325 -16.970 -12.676  1.00 89.00           H  
ATOM   2123  C   SER A 140      13.628 -15.476 -11.854  1.00 89.00           C  
ATOM   2124  CB  SER A 140      12.552 -15.394 -14.132  1.00 89.00           C  
ATOM   2125  HB2 SER A 140      11.594 -15.506 -14.641  1.00 89.00           H  
ATOM   2126  HB3 SER A 140      13.288 -16.016 -14.642  1.00 89.00           H  
ATOM   2127  O   SER A 140      13.597 -14.467 -11.149  1.00 89.00           O  
ATOM   2128  OG  SER A 140      12.975 -14.035 -14.212  1.00 89.00           O  
ATOM   2129  HG  SER A 140      12.197 -13.483 -14.315  1.00 89.00           H  
ATOM   2130  N   LEU A 141      14.747 -16.199 -11.973  1.00 88.38           N  
ATOM   2131  H   LEU A 141      14.730 -17.045 -12.524  1.00 88.38           H  
ATOM   2132  CA  LEU A 141      15.992 -15.847 -11.270  1.00 88.38           C  
ATOM   2133  HA  LEU A 141      15.832 -15.975 -10.200  1.00 88.38           H  
ATOM   2134  C   LEU A 141      16.397 -14.381 -11.512  1.00 88.38           C  
ATOM   2135  CB  LEU A 141      17.101 -16.817 -11.728  1.00 88.38           C  
ATOM   2136  HB2 LEU A 141      16.798 -17.838 -11.497  1.00 88.38           H  
ATOM   2137  HB3 LEU A 141      17.207 -16.735 -12.810  1.00 88.38           H  
ATOM   2138  O   LEU A 141      16.695 -13.653 -10.569  1.00 88.38           O  
ATOM   2139  CG  LEU A 141      18.480 -16.557 -11.082  1.00 88.38           C  
ATOM   2140  HG  LEU A 141      18.776 -15.529 -11.289  1.00 88.38           H  
ATOM   2141  CD1 LEU A 141      18.451 -16.762  -9.562  1.00 88.38           C  
ATOM   2142 HD11 LEU A 141      17.791 -16.038  -9.085  1.00 88.38           H  
ATOM   2143 HD12 LEU A 141      19.455 -16.621  -9.164  1.00 88.38           H  
ATOM   2144 HD13 LEU A 141      18.118 -17.773  -9.325  1.00 88.38           H  
ATOM   2145  CD2 LEU A 141      19.542 -17.470 -11.704  1.00 88.38           C  
ATOM   2146 HD21 LEU A 141      19.166 -17.974 -12.594  1.00 88.38           H  
ATOM   2147 HD22 LEU A 141      19.866 -18.232 -10.994  1.00 88.38           H  
ATOM   2148 HD23 LEU A 141      20.409 -16.872 -11.988  1.00 88.38           H  
ATOM   2149  N   ASN A 142      16.325 -13.928 -12.765  1.00 90.31           N  
ATOM   2150  H   ASN A 142      16.032 -14.574 -13.483  1.00 90.31           H  
ATOM   2151  CA  ASN A 142      16.618 -12.545 -13.129  1.00 90.31           C  
ATOM   2152  HA  ASN A 142      17.600 -12.283 -12.736  1.00 90.31           H  
ATOM   2153  C   ASN A 142      15.606 -11.563 -12.520  1.00 90.31           C  
ATOM   2154  CB  ASN A 142      16.622 -12.418 -14.661  1.00 90.31           C  
ATOM   2155  HB2 ASN A 142      16.664 -11.361 -14.922  1.00 90.31           H  
ATOM   2156  HB3 ASN A 142      15.699 -12.837 -15.061  1.00 90.31           H  
ATOM   2157  O   ASN A 142      15.980 -10.461 -12.117  1.00 90.31           O  
ATOM   2158  CG  ASN A 142      17.814 -13.092 -15.316  1.00 90.31           C  
ATOM   2159  ND2 ASN A 142      17.683 -13.517 -16.550  1.00 90.31           N  
ATOM   2160 HD21 ASN A 142      18.484 -14.001 -16.929  1.00 90.31           H  
ATOM   2161 HD22 ASN A 142      16.796 -13.450 -17.028  1.00 90.31           H  
ATOM   2162  OD1 ASN A 142      18.880 -13.225 -14.751  1.00 90.31           O  
ATOM   2163  N   GLY A 143      14.328 -11.955 -12.458  1.00 90.19           N  
ATOM   2164  H   GLY A 143      14.092 -12.884 -12.777  1.00 90.19           H  
ATOM   2165  CA  GLY A 143      13.266 -11.162 -11.845  1.00 90.19           C  
ATOM   2166  HA2 GLY A 143      12.307 -11.651 -12.020  1.00 90.19           H  
ATOM   2167  HA3 GLY A 143      13.260 -10.170 -12.298  1.00 90.19           H  
ATOM   2168  C   GLY A 143      13.469 -10.999 -10.346  1.00 90.19           C  
ATOM   2169  O   GLY A 143      13.386  -9.881  -9.851  1.00 90.19           O  
ATOM   2170  N   ARG A 144      13.845 -12.073  -9.644  1.00 89.44           N  
ATOM   2171  H   ARG A 144      13.911 -12.955 -10.132  1.00 89.44           H  
ATOM   2172  CA  ARG A 144      14.196 -12.037  -8.217  1.00 89.44           C  
ATOM   2173  HA  ARG A 144      13.354 -11.646  -7.645  1.00 89.44           H  
ATOM   2174  C   ARG A 144      15.359 -11.092  -7.928  1.00 89.44           C  
ATOM   2175  CB  ARG A 144      14.520 -13.449  -7.705  1.00 89.44           C  
ATOM   2176  HB2 ARG A 144      14.959 -13.329  -6.714  1.00 89.44           H  
ATOM   2177  HB3 ARG A 144      15.258 -13.927  -8.348  1.00 89.44           H  
ATOM   2178  O   ARG A 144      15.198 -10.200  -7.108  1.00 89.44           O  
ATOM   2179  CG  ARG A 144      13.285 -14.355  -7.578  1.00 89.44           C  
ATOM   2180  HG2 ARG A 144      12.555 -13.869  -6.931  1.00 89.44           H  
ATOM   2181  HG3 ARG A 144      12.848 -14.426  -8.575  1.00 89.44           H  
ATOM   2182  CD  ARG A 144      13.561 -15.783  -7.063  1.00 89.44           C  
ATOM   2183  HD2 ARG A 144      13.530 -16.471  -7.908  1.00 89.44           H  
ATOM   2184  HD3 ARG A 144      12.740 -16.060  -6.402  1.00 89.44           H  
ATOM   2185  NE  ARG A 144      14.863 -15.901  -6.357  1.00 89.44           N  
ATOM   2186  HE  ARG A 144      15.196 -15.097  -5.845  1.00 89.44           H  
ATOM   2187  NH1 ARG A 144      15.280 -18.110  -6.784  1.00 89.44           N  
ATOM   2188 HH11 ARG A 144      15.826 -18.943  -6.613  1.00 89.44           H  
ATOM   2189 HH12 ARG A 144      14.336 -18.215  -7.129  1.00 89.44           H  
ATOM   2190  NH2 ARG A 144      16.855 -16.847  -5.832  1.00 89.44           N  
ATOM   2191 HH21 ARG A 144      17.476 -17.638  -5.744  1.00 89.44           H  
ATOM   2192 HH22 ARG A 144      17.189 -15.918  -5.616  1.00 89.44           H  
ATOM   2193  CZ  ARG A 144      15.656 -16.958  -6.326  1.00 89.44           C  
ATOM   2194  N   LEU A 145      16.471 -11.225  -8.651  1.00 90.75           N  
ATOM   2195  H   LEU A 145      16.522 -12.008  -9.287  1.00 90.75           H  
ATOM   2196  CA  LEU A 145      17.645 -10.355  -8.481  1.00 90.75           C  
ATOM   2197  HA  LEU A 145      17.983 -10.393  -7.446  1.00 90.75           H  
ATOM   2198  C   LEU A 145      17.320  -8.886  -8.786  1.00 90.75           C  
ATOM   2199  CB  LEU A 145      18.778 -10.836  -9.412  1.00 90.75           C  
ATOM   2200  HB2 LEU A 145      18.414 -10.851 -10.439  1.00 90.75           H  
ATOM   2201  HB3 LEU A 145      19.586 -10.107  -9.352  1.00 90.75           H  
ATOM   2202  O   LEU A 145      17.814  -7.972  -8.124  1.00 90.75           O  
ATOM   2203  CG  LEU A 145      19.375 -12.218  -9.072  1.00 90.75           C  
ATOM   2204  HG  LEU A 145      18.593 -12.975  -9.020  1.00 90.75           H  
ATOM   2205  CD1 LEU A 145      20.354 -12.598 -10.186  1.00 90.75           C  
ATOM   2206 HD11 LEU A 145      20.884 -13.512  -9.921  1.00 90.75           H  
ATOM   2207 HD12 LEU A 145      19.808 -12.774 -11.113  1.00 90.75           H  
ATOM   2208 HD13 LEU A 145      21.080 -11.799 -10.339  1.00 90.75           H  
ATOM   2209  CD2 LEU A 145      20.118 -12.210  -7.736  1.00 90.75           C  
ATOM   2210 HD21 LEU A 145      19.449 -11.941  -6.919  1.00 90.75           H  
ATOM   2211 HD22 LEU A 145      20.941 -11.495  -7.758  1.00 90.75           H  
ATOM   2212 HD23 LEU A 145      20.516 -13.202  -7.522  1.00 90.75           H  
ATOM   2213  N   PHE A 146      16.468  -8.648  -9.788  1.00 91.69           N  
ATOM   2214  H   PHE A 146      16.108  -9.429 -10.318  1.00 91.69           H  
ATOM   2215  CA  PHE A 146      16.017  -7.303 -10.124  1.00 91.69           C  
ATOM   2216  HA  PHE A 146      16.896  -6.667 -10.234  1.00 91.69           H  
ATOM   2217  C   PHE A 146      15.159  -6.702  -9.004  1.00 91.69           C  
ATOM   2218  CB  PHE A 146      15.260  -7.340 -11.459  1.00 91.69           C  
ATOM   2219  HB2 PHE A 146      14.471  -8.089 -11.410  1.00 91.69           H  
ATOM   2220  HB3 PHE A 146      15.954  -7.658 -12.237  1.00 91.69           H  
ATOM   2221  O   PHE A 146      15.370  -5.553  -8.616  1.00 91.69           O  
ATOM   2222  CG  PHE A 146      14.655  -6.003 -11.842  1.00 91.69           C  
ATOM   2223  CD1 PHE A 146      13.335  -5.686 -11.471  1.00 91.69           C  
ATOM   2224  HD1 PHE A 146      12.745  -6.406 -10.924  1.00 91.69           H  
ATOM   2225  CD2 PHE A 146      15.442  -5.047 -12.507  1.00 91.69           C  
ATOM   2226  HD2 PHE A 146      16.468  -5.278 -12.752  1.00 91.69           H  
ATOM   2227  CE1 PHE A 146      12.803  -4.419 -11.768  1.00 91.69           C  
ATOM   2228  HE1 PHE A 146      11.797  -4.176 -11.457  1.00 91.69           H  
ATOM   2229  CE2 PHE A 146      14.914  -3.775 -12.796  1.00 91.69           C  
ATOM   2230  HE2 PHE A 146      15.530  -3.027 -13.273  1.00 91.69           H  
ATOM   2231  CZ  PHE A 146      13.593  -3.460 -12.427  1.00 91.69           C  
ATOM   2232  HZ  PHE A 146      13.192  -2.477 -12.623  1.00 91.69           H  
ATOM   2233  N   VAL A 147      14.205  -7.480  -8.486  1.00 91.56           N  
ATOM   2234  H   VAL A 147      14.090  -8.414  -8.852  1.00 91.56           H  
ATOM   2235  CA  VAL A 147      13.296  -7.048  -7.421  1.00 91.56           C  
ATOM   2236  HA  VAL A 147      12.863  -6.092  -7.713  1.00 91.56           H  
ATOM   2237  C   VAL A 147      14.044  -6.807  -6.119  1.00 91.56           C  
ATOM   2238  CB  VAL A 147      12.164  -8.075  -7.245  1.00 91.56           C  
ATOM   2239  HB  VAL A 147      12.583  -9.081  -7.247  1.00 91.56           H  
ATOM   2240  O   VAL A 147      13.813  -5.778  -5.498  1.00 91.56           O  
ATOM   2241  CG1 VAL A 147      11.370  -7.911  -5.943  1.00 91.56           C  
ATOM   2242 HG11 VAL A 147      10.399  -8.401  -6.016  1.00 91.56           H  
ATOM   2243 HG12 VAL A 147      11.922  -8.379  -5.128  1.00 91.56           H  
ATOM   2244 HG13 VAL A 147      11.219  -6.857  -5.707  1.00 91.56           H  
ATOM   2245  CG2 VAL A 147      11.210  -7.945  -8.439  1.00 91.56           C  
ATOM   2246 HG21 VAL A 147      10.527  -8.795  -8.433  1.00 91.56           H  
ATOM   2247 HG22 VAL A 147      11.757  -7.967  -9.381  1.00 91.56           H  
ATOM   2248 HG23 VAL A 147      10.647  -7.014  -8.373  1.00 91.56           H  
ATOM   2249  N   GLU A 148      14.990  -7.672  -5.756  1.00 90.94           N  
ATOM   2250  H   GLU A 148      15.112  -8.516  -6.297  1.00 90.94           H  
ATOM   2251  CA  GLU A 148      15.867  -7.502  -4.594  1.00 90.94           C  
ATOM   2252  HA  GLU A 148      15.272  -7.468  -3.681  1.00 90.94           H  
ATOM   2253  C   GLU A 148      16.642  -6.184  -4.676  1.00 90.94           C  
ATOM   2254  CB  GLU A 148      16.784  -8.729  -4.516  1.00 90.94           C  
ATOM   2255  HB2 GLU A 148      16.146  -9.611  -4.466  1.00 90.94           H  
ATOM   2256  HB3 GLU A 148      17.388  -8.779  -5.422  1.00 90.94           H  
ATOM   2257  O   GLU A 148      16.484  -5.325  -3.809  1.00 90.94           O  
ATOM   2258  CG  GLU A 148      17.703  -8.723  -3.289  1.00 90.94           C  
ATOM   2259  HG2 GLU A 148      17.086  -8.558  -2.406  1.00 90.94           H  
ATOM   2260  HG3 GLU A 148      18.406  -7.895  -3.377  1.00 90.94           H  
ATOM   2261  CD  GLU A 148      18.480 -10.040  -3.135  1.00 90.94           C  
ATOM   2262  OE1 GLU A 148      18.968 -10.290  -2.013  1.00 90.94           O  
ATOM   2263  OE2 GLU A 148      18.549 -10.809  -4.126  1.00 90.94           O  
ATOM   2264  N   LYS A 149      17.358  -5.945  -5.784  1.00 92.94           N  
ATOM   2265  H   LYS A 149      17.426  -6.680  -6.474  1.00 92.94           H  
ATOM   2266  CA  LYS A 149      18.131  -4.707  -5.967  1.00 92.94           C  
ATOM   2267  HA  LYS A 149      18.842  -4.630  -5.145  1.00 92.94           H  
ATOM   2268  C   LYS A 149      17.241  -3.462  -5.902  1.00 92.94           C  
ATOM   2269  CB  LYS A 149      18.892  -4.800  -7.300  1.00 92.94           C  
ATOM   2270  HB2 LYS A 149      18.184  -4.873  -8.126  1.00 92.94           H  
ATOM   2271  HB3 LYS A 149      19.502  -5.704  -7.294  1.00 92.94           H  
ATOM   2272  O   LYS A 149      17.642  -2.436  -5.352  1.00 92.94           O  
ATOM   2273  CG  LYS A 149      19.799  -3.580  -7.512  1.00 92.94           C  
ATOM   2274  HG2 LYS A 149      20.516  -3.517  -6.694  1.00 92.94           H  
ATOM   2275  HG3 LYS A 149      19.195  -2.673  -7.522  1.00 92.94           H  
ATOM   2276  CD  LYS A 149      20.550  -3.661  -8.840  1.00 92.94           C  
ATOM   2277  HD2 LYS A 149      21.155  -4.568  -8.858  1.00 92.94           H  
ATOM   2278  HD3 LYS A 149      19.821  -3.695  -9.650  1.00 92.94           H  
ATOM   2279  CE  LYS A 149      21.448  -2.427  -8.978  1.00 92.94           C  
ATOM   2280  HE2 LYS A 149      22.134  -2.406  -8.131  1.00 92.94           H  
ATOM   2281  HE3 LYS A 149      20.821  -1.537  -8.921  1.00 92.94           H  
ATOM   2282  NZ  LYS A 149      22.209  -2.446 -10.251  1.00 92.94           N  
ATOM   2283  HZ1 LYS A 149      22.794  -3.268 -10.287  1.00 92.94           H  
ATOM   2284  HZ2 LYS A 149      22.801  -1.630 -10.308  1.00 92.94           H  
ATOM   2285  HZ3 LYS A 149      21.574  -2.449 -11.036  1.00 92.94           H  
ATOM   2286  N   LEU A 150      16.054  -3.517  -6.508  1.00 93.50           N  
ATOM   2287  H   LEU A 150      15.775  -4.379  -6.954  1.00 93.50           H  
ATOM   2288  CA  LEU A 150      15.148  -2.371  -6.531  1.00 93.50           C  
ATOM   2289  HA  LEU A 150      15.749  -1.491  -6.759  1.00 93.50           H  
ATOM   2290  C   LEU A 150      14.488  -2.135  -5.167  1.00 93.50           C  
ATOM   2291  CB  LEU A 150      14.110  -2.580  -7.643  1.00 93.50           C  
ATOM   2292  HB2 LEU A 150      13.504  -3.452  -7.393  1.00 93.50           H  
ATOM   2293  HB3 LEU A 150      14.645  -2.783  -8.571  1.00 93.50           H  
ATOM   2294  O   LEU A 150      14.313  -0.987  -4.769  1.00 93.50           O  
ATOM   2295  CG  LEU A 150      13.183  -1.369  -7.864  1.00 93.50           C  
ATOM   2296  HG  LEU A 150      12.665  -1.120  -6.938  1.00 93.50           H  
ATOM   2297  CD1 LEU A 150      13.950  -0.128  -8.331  1.00 93.50           C  
ATOM   2298 HD11 LEU A 150      14.499  -0.345  -9.247  1.00 93.50           H  
ATOM   2299 HD12 LEU A 150      14.641   0.197  -7.553  1.00 93.50           H  
ATOM   2300 HD13 LEU A 150      13.249   0.688  -8.506  1.00 93.50           H  
ATOM   2301  CD2 LEU A 150      12.159  -1.725  -8.947  1.00 93.50           C  
ATOM   2302 HD21 LEU A 150      11.507  -0.874  -9.142  1.00 93.50           H  
ATOM   2303 HD22 LEU A 150      12.676  -1.997  -9.867  1.00 93.50           H  
ATOM   2304 HD23 LEU A 150      11.550  -2.568  -8.619  1.00 93.50           H  
ATOM   2305  N   ARG A 151      14.175  -3.204  -4.434  1.00 93.56           N  
ATOM   2306  H   ARG A 151      14.344  -4.117  -4.832  1.00 93.56           H  
ATOM   2307  CA  ARG A 151      13.666  -3.148  -3.063  1.00 93.56           C  
ATOM   2308  HA  ARG A 151      12.778  -2.518  -3.025  1.00 93.56           H  
ATOM   2309  C   ARG A 151      14.702  -2.521  -2.146  1.00 93.56           C  
ATOM   2310  CB  ARG A 151      13.321  -4.571  -2.610  1.00 93.56           C  
ATOM   2311  HB2 ARG A 151      12.555  -4.976  -3.270  1.00 93.56           H  
ATOM   2312  HB3 ARG A 151      14.210  -5.195  -2.704  1.00 93.56           H  
ATOM   2313  O   ARG A 151      14.368  -1.586  -1.429  1.00 93.56           O  
ATOM   2314  CG  ARG A 151      12.822  -4.630  -1.160  1.00 93.56           C  
ATOM   2315  HG2 ARG A 151      11.860  -4.122  -1.097  1.00 93.56           H  
ATOM   2316  HG3 ARG A 151      13.525  -4.140  -0.487  1.00 93.56           H  
ATOM   2317  CD  ARG A 151      12.655  -6.077  -0.697  1.00 93.56           C  
ATOM   2318  HD2 ARG A 151      12.192  -6.066   0.290  1.00 93.56           H  
ATOM   2319  HD3 ARG A 151      12.001  -6.598  -1.396  1.00 93.56           H  
ATOM   2320  NE  ARG A 151      13.950  -6.782  -0.626  1.00 93.56           N  
ATOM   2321  HE  ARG A 151      14.790  -6.248  -0.802  1.00 93.56           H  
ATOM   2322  NH1 ARG A 151      13.138  -8.886  -0.241  1.00 93.56           N  
ATOM   2323 HH11 ARG A 151      13.266  -9.888  -0.269  1.00 93.56           H  
ATOM   2324 HH12 ARG A 151      12.199  -8.524  -0.159  1.00 93.56           H  
ATOM   2325  NH2 ARG A 151      15.340  -8.545  -0.361  1.00 93.56           N  
ATOM   2326 HH21 ARG A 151      16.123  -7.910  -0.421  1.00 93.56           H  
ATOM   2327 HH22 ARG A 151      15.532  -9.516  -0.160  1.00 93.56           H  
ATOM   2328  CZ  ARG A 151      14.135  -8.067  -0.410  1.00 93.56           C  
ATOM   2329  N   ASP A 152      15.952  -2.969  -2.213  1.00 94.25           N  
ATOM   2330  H   ASP A 152      16.150  -3.803  -2.747  1.00 94.25           H  
ATOM   2331  CA  ASP A 152      17.028  -2.405  -1.397  1.00 94.25           C  
ATOM   2332  HA  ASP A 152      16.762  -2.495  -0.344  1.00 94.25           H  
ATOM   2333  C   ASP A 152      17.199  -0.911  -1.703  1.00 94.25           C  
ATOM   2334  CB  ASP A 152      18.329  -3.179  -1.645  1.00 94.25           C  
ATOM   2335  HB2 ASP A 152      19.119  -2.689  -1.076  1.00 94.25           H  
ATOM   2336  HB3 ASP A 152      18.581  -3.114  -2.704  1.00 94.25           H  
ATOM   2337  O   ASP A 152      17.270  -0.092  -0.787  1.00 94.25           O  
ATOM   2338  CG  ASP A 152      18.290  -4.657  -1.236  1.00 94.25           C  
ATOM   2339  OD1 ASP A 152      17.320  -5.092  -0.565  1.00 94.25           O  
ATOM   2340  OD2 ASP A 152      19.261  -5.340  -1.618  1.00 94.25           O  
ATOM   2341  N   SER A 153      17.135  -0.535  -2.987  1.00 95.62           N  
ATOM   2342  H   SER A 153      17.086  -1.257  -3.691  1.00 95.62           H  
ATOM   2343  CA  SER A 153      17.170   0.871  -3.396  1.00 95.62           C  
ATOM   2344  HA  SER A 153      18.097   1.299  -3.014  1.00 95.62           H  
ATOM   2345  C   SER A 153      15.988   1.677  -2.829  1.00 95.62           C  
ATOM   2346  CB  SER A 153      17.201   0.953  -4.922  1.00 95.62           C  
ATOM   2347  HB2 SER A 153      18.030   0.348  -5.289  1.00 95.62           H  
ATOM   2348  HB3 SER A 153      16.276   0.555  -5.338  1.00 95.62           H  
ATOM   2349  O   SER A 153      16.184   2.799  -2.359  1.00 95.62           O  
ATOM   2350  OG  SER A 153      17.393   2.287  -5.351  1.00 95.62           O  
ATOM   2351  HG  SER A 153      17.917   2.751  -4.694  1.00 95.62           H  
ATOM   2352  N   ALA A 154      14.777   1.106  -2.831  1.00 95.12           N  
ATOM   2353  H   ALA A 154      14.672   0.187  -3.237  1.00 95.12           H  
ATOM   2354  CA  ALA A 154      13.579   1.732  -2.275  1.00 95.12           C  
ATOM   2355  HA  ALA A 154      13.478   2.722  -2.719  1.00 95.12           H  
ATOM   2356  C   ALA A 154      13.677   1.908  -0.751  1.00 95.12           C  
ATOM   2357  CB  ALA A 154      12.359   0.882  -2.658  1.00 95.12           C  
ATOM   2358  HB1 ALA A 154      12.359  -0.056  -2.103  1.00 95.12           H  
ATOM   2359  HB2 ALA A 154      11.445   1.430  -2.430  1.00 95.12           H  
ATOM   2360  HB3 ALA A 154      12.394   0.658  -3.724  1.00 95.12           H  
ATOM   2361  O   ALA A 154      13.361   2.978  -0.236  1.00 95.12           O  
ATOM   2362  N   HIS A 155      14.169   0.895  -0.031  1.00 94.25           N  
ATOM   2363  H   HIS A 155      14.414   0.042  -0.513  1.00 94.25           H  
ATOM   2364  CA  HIS A 155      14.414   0.973   1.411  1.00 94.25           C  
ATOM   2365  HA  HIS A 155      13.498   1.279   1.916  1.00 94.25           H  
ATOM   2366  C   HIS A 155      15.476   2.024   1.745  1.00 94.25           C  
ATOM   2367  CB  HIS A 155      14.829  -0.405   1.950  1.00 94.25           C  
ATOM   2368  HB2 HIS A 155      15.403  -0.253   2.865  1.00 94.25           H  
ATOM   2369  HB3 HIS A 155      15.488  -0.903   1.239  1.00 94.25           H  
ATOM   2370  O   HIS A 155      15.262   2.829   2.651  1.00 94.25           O  
ATOM   2371  CG  HIS A 155      13.662  -1.309   2.288  1.00 94.25           C  
ATOM   2372  CD2 HIS A 155      12.804  -1.923   1.414  1.00 94.25           C  
ATOM   2373  HD2 HIS A 155      12.801  -1.817   0.339  1.00 94.25           H  
ATOM   2374  ND1 HIS A 155      13.277  -1.691   3.553  1.00 94.25           N  
ATOM   2375  HD1 HIS A 155      13.759  -1.472   4.414  1.00 94.25           H  
ATOM   2376  CE1 HIS A 155      12.216  -2.503   3.445  1.00 94.25           C  
ATOM   2377  HE1 HIS A 155      11.687  -2.950   4.274  1.00 94.25           H  
ATOM   2378  NE2 HIS A 155      11.895  -2.680   2.158  1.00 94.25           N  
ATOM   2379  N   SER A 156      16.593   2.055   1.008  1.00 94.06           N  
ATOM   2380  H   SER A 156      16.752   1.333   0.320  1.00 94.06           H  
ATOM   2381  CA  SER A 156      17.632   3.072   1.192  1.00 94.06           C  
ATOM   2382  HA  SER A 156      17.980   3.036   2.225  1.00 94.06           H  
ATOM   2383  C   SER A 156      17.098   4.483   0.943  1.00 94.06           C  
ATOM   2384  CB  SER A 156      18.825   2.822   0.259  1.00 94.06           C  
ATOM   2385  HB2 SER A 156      18.468   2.742  -0.768  1.00 94.06           H  
ATOM   2386  HB3 SER A 156      19.507   3.670   0.321  1.00 94.06           H  
ATOM   2387  O   SER A 156      17.363   5.373   1.750  1.00 94.06           O  
ATOM   2388  OG  SER A 156      19.526   1.637   0.589  1.00 94.06           O  
ATOM   2389  HG  SER A 156      19.944   1.722   1.449  1.00 94.06           H  
ATOM   2390  N   ALA A 157      16.320   4.683  -0.127  1.00 94.69           N  
ATOM   2391  H   ALA A 157      16.133   3.917  -0.757  1.00 94.69           H  
ATOM   2392  CA  ALA A 157      15.746   5.985  -0.460  1.00 94.69           C  
ATOM   2393  HA  ALA A 157      16.551   6.719  -0.483  1.00 94.69           H  
ATOM   2394  C   ALA A 157      14.721   6.443   0.593  1.00 94.69           C  
ATOM   2395  CB  ALA A 157      15.131   5.896  -1.861  1.00 94.69           C  
ATOM   2396  HB1 ALA A 157      14.659   6.845  -2.116  1.00 94.69           H  
ATOM   2397  HB2 ALA A 157      15.921   5.685  -2.582  1.00 94.69           H  
ATOM   2398  HB3 ALA A 157      14.389   5.099  -1.898  1.00 94.69           H  
ATOM   2399  O   ALA A 157      14.748   7.586   1.043  1.00 94.69           O  
ATOM   2400  N   LEU A 158      13.859   5.534   1.060  1.00 93.94           N  
ATOM   2401  H   LEU A 158      13.846   4.620   0.629  1.00 93.94           H  
ATOM   2402  CA  LEU A 158      12.887   5.828   2.116  1.00 93.94           C  
ATOM   2403  HA  LEU A 158      12.336   6.722   1.825  1.00 93.94           H  
ATOM   2404  C   LEU A 158      13.573   6.171   3.441  1.00 93.94           C  
ATOM   2405  CB  LEU A 158      11.932   4.627   2.250  1.00 93.94           C  
ATOM   2406  HB2 LEU A 158      11.527   4.386   1.267  1.00 93.94           H  
ATOM   2407  HB3 LEU A 158      12.508   3.763   2.583  1.00 93.94           H  
ATOM   2408  O   LEU A 158      13.174   7.118   4.125  1.00 93.94           O  
ATOM   2409  CG  LEU A 158      10.759   4.866   3.219  1.00 93.94           C  
ATOM   2410  HG  LEU A 158      11.128   5.182   4.195  1.00 93.94           H  
ATOM   2411  CD1 LEU A 158       9.827   5.941   2.662  1.00 93.94           C  
ATOM   2412 HD11 LEU A 158       9.587   5.716   1.623  1.00 93.94           H  
ATOM   2413 HD12 LEU A 158      10.302   6.920   2.729  1.00 93.94           H  
ATOM   2414 HD13 LEU A 158       8.885   5.970   3.209  1.00 93.94           H  
ATOM   2415  CD2 LEU A 158       9.957   3.576   3.406  1.00 93.94           C  
ATOM   2416 HD21 LEU A 158       9.219   3.711   4.196  1.00 93.94           H  
ATOM   2417 HD22 LEU A 158      10.617   2.755   3.687  1.00 93.94           H  
ATOM   2418 HD23 LEU A 158       9.439   3.326   2.480  1.00 93.94           H  
ATOM   2419  N   TYR A 159      14.642   5.452   3.787  1.00 92.25           N  
ATOM   2420  H   TYR A 159      14.922   4.679   3.200  1.00 92.25           H  
ATOM   2421  CA  TYR A 159      15.447   5.758   4.966  1.00 92.25           C  
ATOM   2422  HA  TYR A 159      14.793   5.797   5.837  1.00 92.25           H  
ATOM   2423  C   TYR A 159      16.128   7.126   4.837  1.00 92.25           C  
ATOM   2424  CB  TYR A 159      16.467   4.636   5.194  1.00 92.25           C  
ATOM   2425  HB2 TYR A 159      15.939   3.685   5.254  1.00 92.25           H  
ATOM   2426  HB3 TYR A 159      17.138   4.584   4.337  1.00 92.25           H  
ATOM   2427  O   TYR A 159      16.109   7.899   5.793  1.00 92.25           O  
ATOM   2428  CG  TYR A 159      17.268   4.841   6.469  1.00 92.25           C  
ATOM   2429  CD1 TYR A 159      18.505   5.515   6.445  1.00 92.25           C  
ATOM   2430  HD1 TYR A 159      18.888   5.888   5.506  1.00 92.25           H  
ATOM   2431  CD2 TYR A 159      16.729   4.436   7.701  1.00 92.25           C  
ATOM   2432  HD2 TYR A 159      15.765   3.950   7.723  1.00 92.25           H  
ATOM   2433  CE1 TYR A 159      19.201   5.768   7.646  1.00 92.25           C  
ATOM   2434  HE1 TYR A 159      20.124   6.330   7.631  1.00 92.25           H  
ATOM   2435  CE2 TYR A 159      17.424   4.683   8.897  1.00 92.25           C  
ATOM   2436  HE2 TYR A 159      17.010   4.390   9.851  1.00 92.25           H  
ATOM   2437  OH  TYR A 159      19.317   5.582  10.047  1.00 92.25           O  
ATOM   2438  HH  TYR A 159      20.132   6.071   9.904  1.00 92.25           H  
ATOM   2439  CZ  TYR A 159      18.665   5.340   8.879  1.00 92.25           C  
ATOM   2440  N   SER A 160      16.682   7.464   3.665  1.00 89.69           N  
ATOM   2441  H   SER A 160      16.672   6.804   2.901  1.00 89.69           H  
ATOM   2442  CA  SER A 160      17.352   8.755   3.457  1.00 89.69           C  
ATOM   2443  HA  SER A 160      17.987   8.935   4.324  1.00 89.69           H  
ATOM   2444  C   SER A 160      16.392   9.944   3.365  1.00 89.69           C  
ATOM   2445  CB  SER A 160      18.257   8.722   2.220  1.00 89.69           C  
ATOM   2446  HB2 SER A 160      18.953   7.890   2.322  1.00 89.69           H  
ATOM   2447  HB3 SER A 160      18.837   9.643   2.178  1.00 89.69           H  
ATOM   2448  O   SER A 160      16.816  11.076   3.595  1.00 89.69           O  
ATOM   2449  OG  SER A 160      17.535   8.574   1.011  1.00 89.69           O  
ATOM   2450  HG  SER A 160      16.783   9.170   0.987  1.00 89.69           H  
ATOM   2451  N   HIS A 161      15.120   9.705   3.033  1.00 89.44           N  
ATOM   2452  H   HIS A 161      14.875   8.773   2.730  1.00 89.44           H  
ATOM   2453  CA  HIS A 161      14.078  10.737   2.959  1.00 89.44           C  
ATOM   2454  HA  HIS A 161      14.500  11.670   2.586  1.00 89.44           H  
ATOM   2455  C   HIS A 161      13.425  11.038   4.317  1.00 89.44           C  
ATOM   2456  CB  HIS A 161      13.030  10.296   1.944  1.00 89.44           C  
ATOM   2457  HB2 HIS A 161      12.511   9.399   2.282  1.00 89.44           H  
ATOM   2458  HB3 HIS A 161      13.511  10.090   0.988  1.00 89.44           H  
ATOM   2459  O   HIS A 161      13.115  12.184   4.638  1.00 89.44           O  
ATOM   2460  CG  HIS A 161      12.048  11.398   1.732  1.00 89.44           C  
ATOM   2461  CD2 HIS A 161      10.815  11.489   2.291  1.00 89.44           C  
ATOM   2462  HD2 HIS A 161      10.375  10.781   2.977  1.00 89.44           H  
ATOM   2463  ND1 HIS A 161      12.322  12.562   1.036  1.00 89.44           N  
ATOM   2464  CE1 HIS A 161      11.203  13.298   1.097  1.00 89.44           C  
ATOM   2465  HE1 HIS A 161      11.079  14.245   0.593  1.00 89.44           H  
ATOM   2466  NE2 HIS A 161      10.281  12.682   1.863  1.00 89.44           N  
ATOM   2467  HE2 HIS A 161       9.379  13.052   2.128  1.00 89.44           H  
ATOM   2468  N   SER A 162      13.332  10.023   5.182  1.00 80.31           N  
ATOM   2469  H   SER A 162      13.625   9.115   4.851  1.00 80.31           H  
ATOM   2470  CA  SER A 162      12.791  10.129   6.547  1.00 80.31           C  
ATOM   2471  HA  SER A 162      11.711  10.253   6.467  1.00 80.31           H  
ATOM   2472  C   SER A 162      13.313  11.320   7.399  1.00 80.31           C  
ATOM   2473  CB  SER A 162      13.044   8.809   7.287  1.00 80.31           C  
ATOM   2474  HB2 SER A 162      14.111   8.586   7.298  1.00 80.31           H  
ATOM   2475  HB3 SER A 162      12.716   8.904   8.323  1.00 80.31           H  
ATOM   2476  O   SER A 162      12.508  11.892   8.139  1.00 80.31           O  
ATOM   2477  OG  SER A 162      12.330   7.737   6.689  1.00 80.31           O  
ATOM   2478  HG  SER A 162      12.591   7.648   5.770  1.00 80.31           H  
ATOM   2479  N   PRO A 163      14.598  11.748   7.342  1.00 71.31           N  
ATOM   2480  CA  PRO A 163      15.096  12.894   8.107  1.00 71.31           C  
ATOM   2481  HA  PRO A 163      14.753  12.805   9.138  1.00 71.31           H  
ATOM   2482  C   PRO A 163      14.646  14.269   7.593  1.00 71.31           C  
ATOM   2483  CB  PRO A 163      16.632  12.810   8.084  1.00 71.31           C  
ATOM   2484  HB2 PRO A 163      17.002  12.486   9.057  1.00 71.31           H  
ATOM   2485  HB3 PRO A 163      17.088  13.770   7.842  1.00 71.31           H  
ATOM   2486  O   PRO A 163      14.759  15.242   8.334  1.00 71.31           O  
ATOM   2487  CG  PRO A 163      16.997  11.773   7.028  1.00 71.31           C  
ATOM   2488  HG2 PRO A 163      17.664  11.021   7.449  1.00 71.31           H  
ATOM   2489  HG3 PRO A 163      17.464  12.252   6.168  1.00 71.31           H  
ATOM   2490  CD  PRO A 163      15.685  11.133   6.609  1.00 71.31           C  
ATOM   2491  HD2 PRO A 163      15.720  10.060   6.798  1.00 71.31           H  
ATOM   2492  HD3 PRO A 163      15.543  11.332   5.547  1.00 71.31           H  
ATOM   2493  N   GLN A 164      14.155  14.408   6.357  1.00 59.09           N  
ATOM   2494  H   GLN A 164      13.977  13.593   5.787  1.00 59.09           H  
ATOM   2495  CA  GLN A 164      13.982  15.734   5.740  1.00 59.09           C  
ATOM   2496  HA  GLN A 164      14.887  16.314   5.920  1.00 59.09           H  
ATOM   2497  C   GLN A 164      12.832  16.567   6.328  1.00 59.09           C  
ATOM   2498  CB  GLN A 164      13.837  15.589   4.222  1.00 59.09           C  
ATOM   2499  HB2 GLN A 164      13.561  16.554   3.797  1.00 59.09           H  
ATOM   2500  HB3 GLN A 164      13.040  14.882   3.989  1.00 59.09           H  
ATOM   2501  O   GLN A 164      12.762  17.772   6.092  1.00 59.09           O  
ATOM   2502  CG  GLN A 164      15.149  15.128   3.573  1.00 59.09           C  
ATOM   2503  HG2 GLN A 164      15.926  15.866   3.777  1.00 59.09           H  
ATOM   2504  HG3 GLN A 164      15.456  14.172   3.997  1.00 59.09           H  
ATOM   2505  CD  GLN A 164      15.027  14.977   2.063  1.00 59.09           C  
ATOM   2506  NE2 GLN A 164      15.891  14.221   1.431  1.00 59.09           N  
ATOM   2507 HE21 GLN A 164      16.490  13.590   1.945  1.00 59.09           H  
ATOM   2508 HE22 GLN A 164      15.674  14.105   0.452  1.00 59.09           H  
ATOM   2509  OE1 GLN A 164      14.208  15.592   1.411  1.00 59.09           O  
ATOM   2510  N   LYS A 165      11.951  15.968   7.136  1.00 60.00           N  
ATOM   2511  H   LYS A 165      12.051  14.971   7.265  1.00 60.00           H  
ATOM   2512  CA  LYS A 165      10.785  16.663   7.703  1.00 60.00           C  
ATOM   2513  HA  LYS A 165      10.356  17.258   6.897  1.00 60.00           H  
ATOM   2514  C   LYS A 165      11.119  17.679   8.808  1.00 60.00           C  
ATOM   2515  CB  LYS A 165       9.743  15.621   8.128  1.00 60.00           C  
ATOM   2516  HB2 LYS A 165       9.685  14.847   7.362  1.00 60.00           H  
ATOM   2517  HB3 LYS A 165      10.043  15.163   9.070  1.00 60.00           H  
ATOM   2518  O   LYS A 165      10.268  18.509   9.127  1.00 60.00           O  
ATOM   2519  CG  LYS A 165       8.346  16.241   8.259  1.00 60.00           C  
ATOM   2520  HG2 LYS A 165       8.294  16.869   9.147  1.00 60.00           H  
ATOM   2521  HG3 LYS A 165       8.129  16.854   7.385  1.00 60.00           H  
ATOM   2522  CD  LYS A 165       7.301  15.134   8.344  1.00 60.00           C  
ATOM   2523  HD2 LYS A 165       7.344  14.560   7.419  1.00 60.00           H  
ATOM   2524  HD3 LYS A 165       7.545  14.479   9.180  1.00 60.00           H  
ATOM   2525  CE  LYS A 165       5.900  15.718   8.543  1.00 60.00           C  
ATOM   2526  HE2 LYS A 165       5.671  16.437   7.756  1.00 60.00           H  
ATOM   2527  HE3 LYS A 165       5.905  16.261   9.488  1.00 60.00           H  
ATOM   2528  NZ  LYS A 165       4.900  14.622   8.527  1.00 60.00           N  
ATOM   2529  HZ1 LYS A 165       5.286  13.774   8.916  1.00 60.00           H  
ATOM   2530  HZ2 LYS A 165       4.630  14.382   7.584  1.00 60.00           H  
ATOM   2531  HZ3 LYS A 165       4.050  14.856   9.020  1.00 60.00           H  
ATOM   2532  N   SER A 166      12.336  17.682   9.350  1.00 52.56           N  
ATOM   2533  H   SER A 166      13.003  16.980   9.060  1.00 52.56           H  
ATOM   2534  CA  SER A 166      12.760  18.713  10.303  1.00 52.56           C  
ATOM   2535  HA  SER A 166      12.220  19.629  10.063  1.00 52.56           H  
ATOM   2536  C   SER A 166      14.245  19.016  10.142  1.00 52.56           C  
ATOM   2537  CB  SER A 166      12.400  18.362  11.763  1.00 52.56           C  
ATOM   2538  HB2 SER A 166      12.012  19.262  12.239  1.00 52.56           H  
ATOM   2539  HB3 SER A 166      13.294  18.083  12.320  1.00 52.56           H  
ATOM   2540  O   SER A 166      15.077  18.124  10.190  1.00 52.56           O  
ATOM   2541  OG  SER A 166      11.416  17.336  11.866  1.00 52.56           O  
ATOM   2542  HG  SER A 166      11.672  16.699  12.537  1.00 52.56           H  
ATOM   2543  N   ALA A 167      14.605  20.287   9.979  1.00 54.12           N  
ATOM   2544  H   ALA A 167      13.857  20.963   9.917  1.00 54.12           H  
ATOM   2545  CA  ALA A 167      15.972  20.770   9.734  1.00 54.12           C  
ATOM   2546  HA  ALA A 167      16.288  20.379   8.767  1.00 54.12           H  
ATOM   2547  C   ALA A 167      17.051  20.341  10.769  1.00 54.12           C  
ATOM   2548  CB  ALA A 167      15.897  22.302   9.614  1.00 54.12           C  
ATOM   2549  HB1 ALA A 167      16.843  22.672   9.220  1.00 54.12           H  
ATOM   2550  HB2 ALA A 167      15.743  22.733  10.604  1.00 54.12           H  
ATOM   2551  HB3 ALA A 167      15.095  22.615   8.946  1.00 54.12           H  
ATOM   2552  O   ALA A 167      18.205  20.736  10.633  1.00 54.12           O  
ATOM   2553  N   SER A 168      16.695  19.579  11.807  1.00 56.94           N  
ATOM   2554  H   SER A 168      15.733  19.276  11.861  1.00 56.94           H  
ATOM   2555  CA  SER A 168      17.560  19.158  12.904  1.00 56.94           C  
ATOM   2556  HA  SER A 168      18.598  19.211  12.574  1.00 56.94           H  
ATOM   2557  C   SER A 168      17.328  17.714  13.383  1.00 56.94           C  
ATOM   2558  CB  SER A 168      17.369  20.141  14.058  1.00 56.94           C  
ATOM   2559  HB2 SER A 168      18.012  19.856  14.891  1.00 56.94           H  
ATOM   2560  HB3 SER A 168      17.642  21.144  13.731  1.00 56.94           H  
ATOM   2561  O   SER A 168      17.618  17.396  14.537  1.00 56.94           O  
ATOM   2562  OG  SER A 168      16.011  20.135  14.470  1.00 56.94           O  
ATOM   2563  HG  SER A 168      15.980  20.168  15.429  1.00 56.94           H  
ATOM   2564  N   VAL A 169      16.782  16.829  12.542  1.00 59.78           N  
ATOM   2565  H   VAL A 169      16.528  17.132  11.612  1.00 59.78           H  
ATOM   2566  CA  VAL A 169      16.479  15.442  12.930  1.00 59.78           C  
ATOM   2567  HA  VAL A 169      15.878  15.477  13.838  1.00 59.78           H  
ATOM   2568  C   VAL A 169      17.776  14.688  13.236  1.00 59.78           C  
ATOM   2569  CB  VAL A 169      15.627  14.720  11.866  1.00 59.78           C  
ATOM   2570  HB  VAL A 169      16.195  14.709  10.935  1.00 59.78           H  
ATOM   2571  O   VAL A 169      18.647  14.510  12.385  1.00 59.78           O  
ATOM   2572  CG1 VAL A 169      15.305  13.274  12.230  1.00 59.78           C  
ATOM   2573 HG11 VAL A 169      14.288  13.166  12.609  1.00 59.78           H  
ATOM   2574 HG12 VAL A 169      15.423  12.633  11.356  1.00 59.78           H  
ATOM   2575 HG13 VAL A 169      15.976  12.916  13.010  1.00 59.78           H  
ATOM   2576  CG2 VAL A 169      14.295  15.448  11.651  1.00 59.78           C  
ATOM   2577 HG21 VAL A 169      14.107  16.149  12.463  1.00 59.78           H  
ATOM   2578 HG22 VAL A 169      14.314  15.955  10.686  1.00 59.78           H  
ATOM   2579 HG23 VAL A 169      13.441  14.772  11.604  1.00 59.78           H  
ATOM   2580  N   SER A 170      17.892  14.204  14.473  1.00 71.69           N  
ATOM   2581  H   SER A 170      17.163  14.433  15.133  1.00 71.69           H  
ATOM   2582  CA  SER A 170      18.936  13.252  14.853  1.00 71.69           C  
ATOM   2583  HA  SER A 170      19.896  13.714  14.624  1.00 71.69           H  
ATOM   2584  C   SER A 170      18.777  11.934  14.068  1.00 71.69           C  
ATOM   2585  CB  SER A 170      18.877  12.995  16.365  1.00 71.69           C  
ATOM   2586  HB2 SER A 170      19.744  12.409  16.672  1.00 71.69           H  
ATOM   2587  HB3 SER A 170      18.908  13.952  16.887  1.00 71.69           H  
ATOM   2588  O   SER A 170      17.649  11.511  13.811  1.00 71.69           O  
ATOM   2589  OG  SER A 170      17.695  12.292  16.725  1.00 71.69           O  
ATOM   2590  HG  SER A 170      16.934  12.852  16.554  1.00 71.69           H  
ATOM   2591  N   PRO A 171      19.860  11.203  13.752  1.00 76.75           N  
ATOM   2592  CA  PRO A 171      19.770   9.894  13.086  1.00 76.75           C  
ATOM   2593  HA  PRO A 171      19.505  10.046  12.040  1.00 76.75           H  
ATOM   2594  C   PRO A 171      18.739   8.916  13.703  1.00 76.75           C  
ATOM   2595  CB  PRO A 171      21.192   9.323  13.193  1.00 76.75           C  
ATOM   2596  HB2 PRO A 171      21.296   8.776  14.131  1.00 76.75           H  
ATOM   2597  HB3 PRO A 171      21.429   8.678  12.347  1.00 76.75           H  
ATOM   2598  O   PRO A 171      18.157   8.086  13.004  1.00 76.75           O  
ATOM   2599  CG  PRO A 171      22.094  10.562  13.223  1.00 76.75           C  
ATOM   2600  HG2 PRO A 171      22.303  10.890  12.204  1.00 76.75           H  
ATOM   2601  HG3 PRO A 171      23.024  10.374  13.759  1.00 76.75           H  
ATOM   2602  CD  PRO A 171      21.243  11.610  13.932  1.00 76.75           C  
ATOM   2603  HD2 PRO A 171      21.425  12.591  13.493  1.00 76.75           H  
ATOM   2604  HD3 PRO A 171      21.475  11.619  14.997  1.00 76.75           H  
ATOM   2605  N   SER A 172      18.487   9.043  15.011  1.00 82.69           N  
ATOM   2606  H   SER A 172      18.950   9.800  15.494  1.00 82.69           H  
ATOM   2607  CA  SER A 172      17.509   8.249  15.762  1.00 82.69           C  
ATOM   2608  HA  SER A 172      17.725   7.193  15.604  1.00 82.69           H  
ATOM   2609  C   SER A 172      16.056   8.497  15.331  1.00 82.69           C  
ATOM   2610  CB  SER A 172      17.682   8.565  17.251  1.00 82.69           C  
ATOM   2611  HB2 SER A 172      18.716   8.362  17.531  1.00 82.69           H  
ATOM   2612  HB3 SER A 172      17.463   9.615  17.443  1.00 82.69           H  
ATOM   2613  O   SER A 172      15.273   7.558  15.182  1.00 82.69           O  
ATOM   2614  OG  SER A 172      16.827   7.766  18.034  1.00 82.69           O  
ATOM   2615  HG  SER A 172      16.934   8.007  18.957  1.00 82.69           H  
ATOM   2616  N   GLU A 173      15.679   9.752  15.085  1.00 83.38           N  
ATOM   2617  H   GLU A 173      16.369  10.489  15.096  1.00 83.38           H  
ATOM   2618  CA  GLU A 173      14.306  10.094  14.703  1.00 83.38           C  
ATOM   2619  HA  GLU A 173      13.625   9.503  15.314  1.00 83.38           H  
ATOM   2620  C   GLU A 173      14.018   9.711  13.238  1.00 83.38           C  
ATOM   2621  CB  GLU A 173      14.057  11.571  15.043  1.00 83.38           C  
ATOM   2622  HB2 GLU A 173      14.872  12.166  14.632  1.00 83.38           H  
ATOM   2623  HB3 GLU A 173      14.112  11.689  16.125  1.00 83.38           H  
ATOM   2624  O   GLU A 173      12.916   9.242  12.943  1.00 83.38           O  
ATOM   2625  CG  GLU A 173      12.706  12.115  14.542  1.00 83.38           C  
ATOM   2626  HG2 GLU A 173      12.630  11.920  13.472  1.00 83.38           H  
ATOM   2627  HG3 GLU A 173      11.893  11.575  15.026  1.00 83.38           H  
ATOM   2628  CD  GLU A 173      12.546  13.635  14.751  1.00 83.38           C  
ATOM   2629  OE1 GLU A 173      11.425  14.126  14.484  1.00 83.38           O  
ATOM   2630  OE2 GLU A 173      13.536  14.292  15.151  1.00 83.38           O  
ATOM   2631  N   ALA A 174      15.019   9.783  12.349  1.00 84.56           N  
ATOM   2632  H   ALA A 174      15.899  10.178  12.649  1.00 84.56           H  
ATOM   2633  CA  ALA A 174      14.923   9.231  10.993  1.00 84.56           C  
ATOM   2634  HA  ALA A 174      14.081   9.695  10.478  1.00 84.56           H  
ATOM   2635  C   ALA A 174      14.662   7.718  11.022  1.00 84.56           C  
ATOM   2636  CB  ALA A 174      16.202   9.570  10.221  1.00 84.56           C  
ATOM   2637  HB1 ALA A 174      16.215  10.641  10.019  1.00 84.56           H  
ATOM   2638  HB2 ALA A 174      16.223   9.032   9.273  1.00 84.56           H  
ATOM   2639  HB3 ALA A 174      17.084   9.304  10.803  1.00 84.56           H  
ATOM   2640  O   ALA A 174      13.718   7.244  10.387  1.00 84.56           O  
ATOM   2641  N   ALA A 175      15.429   6.970  11.822  1.00 89.94           N  
ATOM   2642  H   ALA A 175      16.210   7.403  12.296  1.00 89.94           H  
ATOM   2643  CA  ALA A 175      15.213   5.537  12.000  1.00 89.94           C  
ATOM   2644  HA  ALA A 175      15.263   5.063  11.020  1.00 89.94           H  
ATOM   2645  C   ALA A 175      13.823   5.221  12.581  1.00 89.94           C  
ATOM   2646  CB  ALA A 175      16.343   4.978  12.876  1.00 89.94           C  
ATOM   2647  HB1 ALA A 175      17.302   5.162  12.393  1.00 89.94           H  
ATOM   2648  HB2 ALA A 175      16.206   3.904  13.005  1.00 89.94           H  
ATOM   2649  HB3 ALA A 175      16.339   5.453  13.857  1.00 89.94           H  
ATOM   2650  O   ALA A 175      13.165   4.281  12.131  1.00 89.94           O  
ATOM   2651  N   LEU A 176      13.343   6.032  13.532  1.00 90.31           N  
ATOM   2652  H   LEU A 176      13.950   6.750  13.900  1.00 90.31           H  
ATOM   2653  CA  LEU A 176      12.008   5.871  14.105  1.00 90.31           C  
ATOM   2654  HA  LEU A 176      11.925   4.839  14.445  1.00 90.31           H  
ATOM   2655  C   LEU A 176      10.912   6.115  13.059  1.00 90.31           C  
ATOM   2656  CB  LEU A 176      11.853   6.826  15.302  1.00 90.31           C  
ATOM   2657  HB2 LEU A 176      11.949   7.853  14.951  1.00 90.31           H  
ATOM   2658  HB3 LEU A 176      12.661   6.624  16.004  1.00 90.31           H  
ATOM   2659  O   LEU A 176       9.938   5.363  13.001  1.00 90.31           O  
ATOM   2660  CG  LEU A 176      10.507   6.694  16.041  1.00 90.31           C  
ATOM   2661  HG  LEU A 176       9.683   6.882  15.353  1.00 90.31           H  
ATOM   2662  CD1 LEU A 176      10.322   5.299  16.650  1.00 90.31           C  
ATOM   2663 HD11 LEU A 176      11.162   5.068  17.305  1.00 90.31           H  
ATOM   2664 HD12 LEU A 176      10.264   4.544  15.866  1.00 90.31           H  
ATOM   2665 HD13 LEU A 176       9.398   5.257  17.227  1.00 90.31           H  
ATOM   2666  CD2 LEU A 176      10.426   7.750  17.150  1.00 90.31           C  
ATOM   2667 HD21 LEU A 176       9.749   7.433  17.943  1.00 90.31           H  
ATOM   2668 HD22 LEU A 176      11.411   7.910  17.588  1.00 90.31           H  
ATOM   2669 HD23 LEU A 176      10.081   8.697  16.735  1.00 90.31           H  
ATOM   2670  N   ARG A 177      11.054   7.155  12.228  1.00 90.19           N  
ATOM   2671  H   ARG A 177      11.862   7.748  12.349  1.00 90.19           H  
ATOM   2672  CA  ARG A 177      10.096   7.460  11.158  1.00 90.19           C  
ATOM   2673  HA  ARG A 177       9.096   7.464  11.592  1.00 90.19           H  
ATOM   2674  C   ARG A 177      10.084   6.361  10.100  1.00 90.19           C  
ATOM   2675  CB  ARG A 177      10.380   8.845  10.563  1.00 90.19           C  
ATOM   2676  HB2 ARG A 177      11.375   8.866  10.118  1.00 90.19           H  
ATOM   2677  HB3 ARG A 177      10.347   9.583  11.364  1.00 90.19           H  
ATOM   2678  O   ARG A 177       9.005   5.882   9.759  1.00 90.19           O  
ATOM   2679  CG  ARG A 177       9.335   9.205   9.496  1.00 90.19           C  
ATOM   2680  HG2 ARG A 177       9.462   8.566   8.622  1.00 90.19           H  
ATOM   2681  HG3 ARG A 177       8.335   9.044   9.898  1.00 90.19           H  
ATOM   2682  CD  ARG A 177       9.469  10.663   9.046  1.00 90.19           C  
ATOM   2683  HD2 ARG A 177       9.460  11.344   9.897  1.00 90.19           H  
ATOM   2684  HD3 ARG A 177      10.432  10.765   8.547  1.00 90.19           H  
ATOM   2685  NE  ARG A 177       8.429  11.028   8.070  1.00 90.19           N  
ATOM   2686  HE  ARG A 177       8.655  10.864   7.099  1.00 90.19           H  
ATOM   2687  NH1 ARG A 177       6.619  11.415   9.418  1.00 90.19           N  
ATOM   2688 HH11 ARG A 177       7.243  11.227  10.190  1.00 90.19           H  
ATOM   2689 HH12 ARG A 177       5.626  11.238   9.467  1.00 90.19           H  
ATOM   2690  NH2 ARG A 177       6.404  11.597   7.236  1.00 90.19           N  
ATOM   2691 HH21 ARG A 177       5.396  11.588   7.303  1.00 90.19           H  
ATOM   2692 HH22 ARG A 177       6.758  11.361   6.320  1.00 90.19           H  
ATOM   2693  CZ  ARG A 177       7.169  11.349   8.244  1.00 90.19           C  
ATOM   2694  N   PHE A 178      11.256   5.898   9.673  1.00 92.75           N  
ATOM   2695  H   PHE A 178      12.101   6.376   9.952  1.00 92.75           H  
ATOM   2696  CA  PHE A 178      11.384   4.753   8.780  1.00 92.75           C  
ATOM   2697  HA  PHE A 178      10.916   5.002   7.827  1.00 92.75           H  
ATOM   2698  C   PHE A 178      10.677   3.508   9.343  1.00 92.75           C  
ATOM   2699  CB  PHE A 178      12.875   4.505   8.547  1.00 92.75           C  
ATOM   2700  HB2 PHE A 178      13.364   4.326   9.505  1.00 92.75           H  
ATOM   2701  HB3 PHE A 178      13.324   5.406   8.129  1.00 92.75           H  
ATOM   2702  O   PHE A 178       9.842   2.910   8.665  1.00 92.75           O  
ATOM   2703  CG  PHE A 178      13.146   3.341   7.619  1.00 92.75           C  
ATOM   2704  CD1 PHE A 178      13.713   2.155   8.123  1.00 92.75           C  
ATOM   2705  HD1 PHE A 178      13.931   2.067   9.177  1.00 92.75           H  
ATOM   2706  CD2 PHE A 178      12.834   3.443   6.252  1.00 92.75           C  
ATOM   2707  HD2 PHE A 178      12.386   4.348   5.867  1.00 92.75           H  
ATOM   2708  CE1 PHE A 178      14.024   1.097   7.250  1.00 92.75           C  
ATOM   2709  HE1 PHE A 178      14.497   0.203   7.629  1.00 92.75           H  
ATOM   2710  CE2 PHE A 178      13.128   2.377   5.384  1.00 92.75           C  
ATOM   2711  HE2 PHE A 178      12.921   2.469   4.328  1.00 92.75           H  
ATOM   2712  CZ  PHE A 178      13.737   1.213   5.878  1.00 92.75           C  
ATOM   2713  HZ  PHE A 178      13.995   0.416   5.197  1.00 92.75           H  
ATOM   2714  N   ALA A 179      10.917   3.166  10.616  1.00 92.81           N  
ATOM   2715  H   ALA A 179      11.624   3.671  11.131  1.00 92.81           H  
ATOM   2716  CA  ALA A 179      10.258   2.034  11.271  1.00 92.81           C  
ATOM   2717  HA  ALA A 179      10.472   1.133  10.695  1.00 92.81           H  
ATOM   2718  C   ALA A 179       8.727   2.187  11.325  1.00 92.81           C  
ATOM   2719  CB  ALA A 179      10.851   1.860  12.675  1.00 92.81           C  
ATOM   2720  HB1 ALA A 179      10.665   2.748  13.280  1.00 92.81           H  
ATOM   2721  HB2 ALA A 179      11.926   1.696  12.602  1.00 92.81           H  
ATOM   2722  HB3 ALA A 179      10.389   1.000  13.159  1.00 92.81           H  
ATOM   2723  O   ALA A 179       7.995   1.216  11.121  1.00 92.81           O  
ATOM   2724  N   LYS A 180       8.229   3.408  11.566  1.00 92.88           N  
ATOM   2725  H   LYS A 180       8.880   4.159  11.749  1.00 92.88           H  
ATOM   2726  CA  LYS A 180       6.788   3.695  11.573  1.00 92.88           C  
ATOM   2727  HA  LYS A 180       6.288   2.986  12.233  1.00 92.88           H  
ATOM   2728  C   LYS A 180       6.153   3.512  10.191  1.00 92.88           C  
ATOM   2729  CB  LYS A 180       6.545   5.120  12.079  1.00 92.88           C  
ATOM   2730  HB2 LYS A 180       7.202   5.824  11.567  1.00 92.88           H  
ATOM   2731  HB3 LYS A 180       5.520   5.378  11.812  1.00 92.88           H  
ATOM   2732  O   LYS A 180       5.045   2.992  10.106  1.00 92.88           O  
ATOM   2733  CG  LYS A 180       6.679   5.283  13.597  1.00 92.88           C  
ATOM   2734  HG2 LYS A 180       7.671   4.972  13.922  1.00 92.88           H  
ATOM   2735  HG3 LYS A 180       5.943   4.654  14.098  1.00 92.88           H  
ATOM   2736  CD  LYS A 180       6.464   6.754  13.975  1.00 92.88           C  
ATOM   2737  HD2 LYS A 180       5.504   7.089  13.583  1.00 92.88           H  
ATOM   2738  HD3 LYS A 180       7.259   7.339  13.513  1.00 92.88           H  
ATOM   2739  CE  LYS A 180       6.514   6.947  15.493  1.00 92.88           C  
ATOM   2740  HE2 LYS A 180       7.492   6.616  15.842  1.00 92.88           H  
ATOM   2741  HE3 LYS A 180       5.753   6.316  15.953  1.00 92.88           H  
ATOM   2742  NZ  LYS A 180       6.290   8.371  15.853  1.00 92.88           N  
ATOM   2743  HZ1 LYS A 180       5.415   8.699  15.468  1.00 92.88           H  
ATOM   2744  HZ2 LYS A 180       7.042   8.941  15.495  1.00 92.88           H  
ATOM   2745  HZ3 LYS A 180       6.256   8.480  16.856  1.00 92.88           H  
ATOM   2746  N   LEU A 181       6.850   3.901   9.124  1.00 93.69           N  
ATOM   2747  H   LEU A 181       7.747   4.343   9.271  1.00 93.69           H  
ATOM   2748  CA  LEU A 181       6.390   3.692   7.748  1.00 93.69           C  
ATOM   2749  HA  LEU A 181       5.370   4.067   7.655  1.00 93.69           H  
ATOM   2750  C   LEU A 181       6.353   2.199   7.392  1.00 93.69           C  
ATOM   2751  CB  LEU A 181       7.307   4.470   6.790  1.00 93.69           C  
ATOM   2752  HB2 LEU A 181       8.343   4.200   6.995  1.00 93.69           H  
ATOM   2753  HB3 LEU A 181       7.083   4.162   5.768  1.00 93.69           H  
ATOM   2754  O   LEU A 181       5.347   1.710   6.882  1.00 93.69           O  
ATOM   2755  CG  LEU A 181       7.152   6.000   6.889  1.00 93.69           C  
ATOM   2756  HG  LEU A 181       7.136   6.315   7.933  1.00 93.69           H  
ATOM   2757  CD1 LEU A 181       8.340   6.659   6.200  1.00 93.69           C  
ATOM   2758 HD11 LEU A 181       9.210   6.644   6.857  1.00 93.69           H  
ATOM   2759 HD12 LEU A 181       8.115   7.695   5.948  1.00 93.69           H  
ATOM   2760 HD13 LEU A 181       8.590   6.118   5.287  1.00 93.69           H  
ATOM   2761  CD2 LEU A 181       5.864   6.482   6.223  1.00 93.69           C  
ATOM   2762 HD21 LEU A 181       4.989   5.997   6.655  1.00 93.69           H  
ATOM   2763 HD22 LEU A 181       5.910   6.264   5.155  1.00 93.69           H  
ATOM   2764 HD23 LEU A 181       5.767   7.560   6.353  1.00 93.69           H  
ATOM   2765  N   LEU A 182       7.388   1.439   7.758  1.00 93.12           N  
ATOM   2766  H   LEU A 182       8.207   1.892   8.137  1.00 93.12           H  
ATOM   2767  CA  LEU A 182       7.393  -0.014   7.551  1.00 93.12           C  
ATOM   2768  HA  LEU A 182       7.171  -0.212   6.503  1.00 93.12           H  
ATOM   2769  C   LEU A 182       6.299  -0.744   8.348  1.00 93.12           C  
ATOM   2770  CB  LEU A 182       8.777  -0.591   7.881  1.00 93.12           C  
ATOM   2771  HB2 LEU A 182       9.035  -0.327   8.907  1.00 93.12           H  
ATOM   2772  HB3 LEU A 182       8.697  -1.677   7.830  1.00 93.12           H  
ATOM   2773  O   LEU A 182       5.855  -1.816   7.936  1.00 93.12           O  
ATOM   2774  CG  LEU A 182       9.918  -0.156   6.939  1.00 93.12           C  
ATOM   2775  HG  LEU A 182      10.130   0.905   7.067  1.00 93.12           H  
ATOM   2776  CD1 LEU A 182      11.166  -0.956   7.320  1.00 93.12           C  
ATOM   2777 HD11 LEU A 182      11.994  -0.680   6.667  1.00 93.12           H  
ATOM   2778 HD12 LEU A 182      11.444  -0.738   8.352  1.00 93.12           H  
ATOM   2779 HD13 LEU A 182      10.975  -2.023   7.213  1.00 93.12           H  
ATOM   2780  CD2 LEU A 182       9.602  -0.416   5.462  1.00 93.12           C  
ATOM   2781 HD21 LEU A 182       8.813   0.256   5.123  1.00 93.12           H  
ATOM   2782 HD22 LEU A 182       9.294  -1.451   5.314  1.00 93.12           H  
ATOM   2783 HD23 LEU A 182      10.485  -0.209   4.857  1.00 93.12           H  
ATOM   2784  N   HIS A 183       5.800  -0.156   9.441  1.00 92.31           N  
ATOM   2785  H   HIS A 183       6.231   0.698   9.763  1.00 92.31           H  
ATOM   2786  CA  HIS A 183       4.682  -0.716  10.208  1.00 92.31           C  
ATOM   2787  HA  HIS A 183       4.933  -1.756  10.417  1.00 92.31           H  
ATOM   2788  C   HIS A 183       3.349  -0.731   9.429  1.00 92.31           C  
ATOM   2789  CB  HIS A 183       4.556   0.027  11.549  1.00 92.31           C  
ATOM   2790  HB2 HIS A 183       5.550   0.140  11.981  1.00 92.31           H  
ATOM   2791  HB3 HIS A 183       4.134   1.018  11.382  1.00 92.31           H  
ATOM   2792  O   HIS A 183       2.418  -1.430   9.829  1.00 92.31           O  
ATOM   2793  CG  HIS A 183       3.693  -0.707  12.547  1.00 92.31           C  
ATOM   2794  CD2 HIS A 183       2.413  -0.399  12.929  1.00 92.31           C  
ATOM   2795  HD2 HIS A 183       1.838   0.444  12.575  1.00 92.31           H  
ATOM   2796  ND1 HIS A 183       4.041  -1.861  13.203  1.00 92.31           N  
ATOM   2797  HD1 HIS A 183       4.921  -2.345  13.105  1.00 92.31           H  
ATOM   2798  CE1 HIS A 183       2.994  -2.256  13.942  1.00 92.31           C  
ATOM   2799  HE1 HIS A 183       2.975  -3.146  14.553  1.00 92.31           H  
ATOM   2800  NE2 HIS A 183       1.966  -1.401  13.807  1.00 92.31           N  
ATOM   2801  N   ILE A 184       3.250  -0.023   8.297  1.00 93.06           N  
ATOM   2802  H   ILE A 184       4.027   0.557   8.013  1.00 93.06           H  
ATOM   2803  CA  ILE A 184       2.085  -0.088   7.405  1.00 93.06           C  
ATOM   2804  HA  ILE A 184       1.182   0.067   7.995  1.00 93.06           H  
ATOM   2805  C   ILE A 184       1.970  -1.479   6.758  1.00 93.06           C  
ATOM   2806  CB  ILE A 184       2.180   1.030   6.338  1.00 93.06           C  
ATOM   2807  HB  ILE A 184       3.116   0.904   5.795  1.00 93.06           H  
ATOM   2808  O   ILE A 184       0.866  -2.012   6.634  1.00 93.06           O  
ATOM   2809  CG1 ILE A 184       2.151   2.438   6.989  1.00 93.06           C  
ATOM   2810 HG12 ILE A 184       2.785   2.461   7.875  1.00 93.06           H  
ATOM   2811 HG13 ILE A 184       1.133   2.672   7.302  1.00 93.06           H  
ATOM   2812  CG2 ILE A 184       1.028   0.916   5.321  1.00 93.06           C  
ATOM   2813 HG21 ILE A 184       1.057  -0.043   4.803  1.00 93.06           H  
ATOM   2814 HG22 ILE A 184       0.070   1.024   5.828  1.00 93.06           H  
ATOM   2815 HG23 ILE A 184       1.117   1.683   4.552  1.00 93.06           H  
ATOM   2816  CD1 ILE A 184       2.654   3.550   6.056  1.00 93.06           C  
ATOM   2817 HD11 ILE A 184       2.132   3.531   5.099  1.00 93.06           H  
ATOM   2818 HD12 ILE A 184       3.723   3.436   5.873  1.00 93.06           H  
ATOM   2819 HD13 ILE A 184       2.479   4.521   6.518  1.00 93.06           H  
ATOM   2820  N   LEU A 185       3.102  -2.101   6.401  1.00 92.31           N  
ATOM   2821  H   LEU A 185       3.982  -1.657   6.623  1.00 92.31           H  
ATOM   2822  CA  LEU A 185       3.138  -3.388   5.695  1.00 92.31           C  
ATOM   2823  HA  LEU A 185       2.647  -3.248   4.733  1.00 92.31           H  
ATOM   2824  C   LEU A 185       2.360  -4.497   6.425  1.00 92.31           C  
ATOM   2825  CB  LEU A 185       4.592  -3.829   5.443  1.00 92.31           C  
ATOM   2826  HB2 LEU A 185       5.114  -3.911   6.396  1.00 92.31           H  
ATOM   2827  HB3 LEU A 185       4.563  -4.825   5.000  1.00 92.31           H  
ATOM   2828  O   LEU A 185       1.463  -5.078   5.815  1.00 92.31           O  
ATOM   2829  CG  LEU A 185       5.420  -2.910   4.529  1.00 92.31           C  
ATOM   2830  HG  LEU A 185       5.498  -1.916   4.971  1.00 92.31           H  
ATOM   2831  CD1 LEU A 185       6.826  -3.501   4.448  1.00 92.31           C  
ATOM   2832 HD11 LEU A 185       7.283  -3.502   5.437  1.00 92.31           H  
ATOM   2833 HD12 LEU A 185       6.786  -4.520   4.062  1.00 92.31           H  
ATOM   2834 HD13 LEU A 185       7.451  -2.898   3.788  1.00 92.31           H  
ATOM   2835  CD2 LEU A 185       4.799  -2.781   3.135  1.00 92.31           C  
ATOM   2836 HD21 LEU A 185       5.578  -2.728   2.374  1.00 92.31           H  
ATOM   2837 HD22 LEU A 185       4.162  -3.638   2.914  1.00 92.31           H  
ATOM   2838 HD23 LEU A 185       4.205  -1.869   3.083  1.00 92.31           H  
ATOM   2839  N   PRO A 186       2.603  -4.780   7.723  1.00 89.62           N  
ATOM   2840  CA  PRO A 186       1.837  -5.808   8.419  1.00 89.62           C  
ATOM   2841  HA  PRO A 186       1.915  -6.750   7.877  1.00 89.62           H  
ATOM   2842  C   PRO A 186       0.346  -5.461   8.542  1.00 89.62           C  
ATOM   2843  CB  PRO A 186       2.499  -5.966   9.794  1.00 89.62           C  
ATOM   2844  HB2 PRO A 186       1.772  -6.157  10.583  1.00 89.62           H  
ATOM   2845  HB3 PRO A 186       3.237  -6.768   9.752  1.00 89.62           H  
ATOM   2846  O   PRO A 186      -0.476  -6.370   8.611  1.00 89.62           O  
ATOM   2847  CG  PRO A 186       3.213  -4.635  10.010  1.00 89.62           C  
ATOM   2848  HG2 PRO A 186       2.496  -3.913  10.399  1.00 89.62           H  
ATOM   2849  HG3 PRO A 186       4.074  -4.735  10.671  1.00 89.62           H  
ATOM   2850  CD  PRO A 186       3.640  -4.253   8.598  1.00 89.62           C  
ATOM   2851  HD2 PRO A 186       4.591  -4.733   8.366  1.00 89.62           H  
ATOM   2852  HD3 PRO A 186       3.746  -3.171   8.524  1.00 89.62           H  
ATOM   2853  N   LYS A 187      -0.043  -4.176   8.565  1.00 89.44           N  
ATOM   2854  H   LYS A 187       0.649  -3.456   8.415  1.00 89.44           H  
ATOM   2855  CA  LYS A 187      -1.467  -3.792   8.614  1.00 89.44           C  
ATOM   2856  HA  LYS A 187      -1.975  -4.410   9.354  1.00 89.44           H  
ATOM   2857  C   LYS A 187      -2.186  -4.098   7.306  1.00 89.44           C  
ATOM   2858  CB  LYS A 187      -1.631  -2.304   8.970  1.00 89.44           C  
ATOM   2859  HB2 LYS A 187      -1.107  -1.688   8.241  1.00 89.44           H  
ATOM   2860  HB3 LYS A 187      -2.689  -2.048   8.912  1.00 89.44           H  
ATOM   2861  O   LYS A 187      -3.324  -4.545   7.357  1.00 89.44           O  
ATOM   2862  CG  LYS A 187      -1.125  -1.946  10.375  1.00 89.44           C  
ATOM   2863  HG2 LYS A 187      -1.248  -0.870  10.503  1.00 89.44           H  
ATOM   2864  HG3 LYS A 187      -0.064  -2.179  10.460  1.00 89.44           H  
ATOM   2865  CD  LYS A 187      -1.889  -2.659  11.495  1.00 89.44           C  
ATOM   2866  HD2 LYS A 187      -1.715  -3.732  11.421  1.00 89.44           H  
ATOM   2867  HD3 LYS A 187      -2.955  -2.455  11.396  1.00 89.44           H  
ATOM   2868  CE  LYS A 187      -1.379  -2.151  12.845  1.00 89.44           C  
ATOM   2869  HE2 LYS A 187      -1.638  -1.097  12.941  1.00 89.44           H  
ATOM   2870  HE3 LYS A 187      -0.292  -2.229  12.853  1.00 89.44           H  
ATOM   2871  NZ  LYS A 187      -1.958  -2.937  13.960  1.00 89.44           N  
ATOM   2872  HZ1 LYS A 187      -1.693  -3.907  13.866  1.00 89.44           H  
ATOM   2873  HZ2 LYS A 187      -1.598  -2.584  14.836  1.00 89.44           H  
ATOM   2874  HZ3 LYS A 187      -2.965  -2.862  13.953  1.00 89.44           H  
ATOM   2875  N   LEU A 188      -1.509  -3.913   6.175  1.00 89.31           N  
ATOM   2876  H   LEU A 188      -0.575  -3.533   6.238  1.00 89.31           H  
ATOM   2877  CA  LEU A 188      -2.031  -4.265   4.854  1.00 89.31           C  
ATOM   2878  HA  LEU A 188      -3.007  -3.799   4.724  1.00 89.31           H  
ATOM   2879  C   LEU A 188      -2.259  -5.771   4.707  1.00 89.31           C  
ATOM   2880  CB  LEU A 188      -1.058  -3.755   3.777  1.00 89.31           C  
ATOM   2881  HB2 LEU A 188      -0.036  -3.974   4.084  1.00 89.31           H  
ATOM   2882  HB3 LEU A 188      -1.239  -4.298   2.849  1.00 89.31           H  
ATOM   2883  O   LEU A 188      -3.291  -6.175   4.189  1.00 89.31           O  
ATOM   2884  CG  LEU A 188      -1.197  -2.250   3.497  1.00 89.31           C  
ATOM   2885  HG  LEU A 188      -1.194  -1.692   4.434  1.00 89.31           H  
ATOM   2886  CD1 LEU A 188      -0.023  -1.774   2.645  1.00 89.31           C  
ATOM   2887 HD11 LEU A 188       0.919  -1.998   3.146  1.00 89.31           H  
ATOM   2888 HD12 LEU A 188      -0.092  -0.695   2.502  1.00 89.31           H  
ATOM   2889 HD13 LEU A 188      -0.043  -2.270   1.675  1.00 89.31           H  
ATOM   2890  CD2 LEU A 188      -2.489  -1.961   2.732  1.00 89.31           C  
ATOM   2891 HD21 LEU A 188      -3.359  -2.187   3.348  1.00 89.31           H  
ATOM   2892 HD22 LEU A 188      -2.519  -0.913   2.434  1.00 89.31           H  
ATOM   2893 HD23 LEU A 188      -2.535  -2.578   1.834  1.00 89.31           H  
ATOM   2894  N   THR A 189      -1.337  -6.595   5.204  1.00 85.38           N  
ATOM   2895  H   THR A 189      -0.460  -6.202   5.513  1.00 85.38           H  
ATOM   2896  CA  THR A 189      -1.442  -8.061   5.119  1.00 85.38           C  
ATOM   2897  HA  THR A 189      -1.649  -8.334   4.084  1.00 85.38           H  
ATOM   2898  C   THR A 189      -2.570  -8.645   5.988  1.00 85.38           C  
ATOM   2899  CB  THR A 189      -0.112  -8.708   5.538  1.00 85.38           C  
ATOM   2900  HB  THR A 189       0.003  -8.627   6.619  1.00 85.38           H  
ATOM   2901  O   THR A 189      -3.038  -9.747   5.726  1.00 85.38           O  
ATOM   2902  CG2 THR A 189      -0.007 -10.175   5.130  1.00 85.38           C  
ATOM   2903 HG21 THR A 189       0.967 -10.573   5.415  1.00 85.38           H  
ATOM   2904 HG22 THR A 189      -0.764 -10.775   5.635  1.00 85.38           H  
ATOM   2905 HG23 THR A 189      -0.132 -10.273   4.052  1.00 85.38           H  
ATOM   2906  OG1 THR A 189       0.981  -8.069   4.924  1.00 85.38           O  
ATOM   2907  HG1 THR A 189       1.762  -8.586   5.135  1.00 85.38           H  
ATOM   2908  N   LEU A 190      -2.986  -7.947   7.052  1.00 84.38           N  
ATOM   2909  H   LEU A 190      -2.571  -7.038   7.198  1.00 84.38           H  
ATOM   2910  CA  LEU A 190      -4.030  -8.403   7.989  1.00 84.38           C  
ATOM   2911  HA  LEU A 190      -4.020  -9.493   8.020  1.00 84.38           H  
ATOM   2912  C   LEU A 190      -5.466  -8.015   7.577  1.00 84.38           C  
ATOM   2913  CB  LEU A 190      -3.715  -7.851   9.391  1.00 84.38           C  
ATOM   2914  HB2 LEU A 190      -3.570  -6.774   9.306  1.00 84.38           H  
ATOM   2915  HB3 LEU A 190      -4.587  -8.008  10.026  1.00 84.38           H  
ATOM   2916  O   LEU A 190      -6.428  -8.385   8.277  1.00 84.38           O  
ATOM   2917  CG  LEU A 190      -2.505  -8.478  10.105  1.00 84.38           C  
ATOM   2918  HG  LEU A 190      -1.598  -8.348   9.514  1.00 84.38           H  
ATOM   2919  CD1 LEU A 190      -2.322  -7.767  11.452  1.00 84.38           C  
ATOM   2920 HD11 LEU A 190      -1.431  -8.153  11.947  1.00 84.38           H  
ATOM   2921 HD12 LEU A 190      -3.194  -7.939  12.083  1.00 84.38           H  
ATOM   2922 HD13 LEU A 190      -2.192  -6.698  11.285  1.00 84.38           H  
ATOM   2923  CD2 LEU A 190      -2.680  -9.977  10.367  1.00 84.38           C  
ATOM   2924 HD21 LEU A 190      -1.880 -10.333  11.016  1.00 84.38           H  
ATOM   2925 HD22 LEU A 190      -3.646 -10.177  10.830  1.00 84.38           H  
ATOM   2926 HD23 LEU A 190      -2.610 -10.521   9.425  1.00 84.38           H  
ATOM   2927  N   ILE A 191      -5.597  -7.231   6.501  1.00 84.94           N  
ATOM   2928  H   ILE A 191      -4.778  -7.081   5.930  1.00 84.94           H  
ATOM   2929  CA  ILE A 191      -6.880  -6.841   5.905  1.00 84.94           C  
ATOM   2930  HA  ILE A 191      -7.637  -6.764   6.686  1.00 84.94           H  
ATOM   2931  C   ILE A 191      -7.369  -7.970   5.010  1.00 84.94           C  
ATOM   2932  CB  ILE A 191      -6.783  -5.469   5.202  1.00 84.94           C  
ATOM   2933  HB  ILE A 191      -5.951  -5.483   4.498  1.00 84.94           H  
ATOM   2934  O   ILE A 191      -8.484  -8.454   5.316  1.00 84.94           O  
ATOM   2935  CG1 ILE A 191      -6.551  -4.364   6.251  1.00 84.94           C  
ATOM   2936 HG12 ILE A 191      -5.733  -4.658   6.910  1.00 84.94           H  
ATOM   2937 HG13 ILE A 191      -7.445  -4.272   6.867  1.00 84.94           H  
ATOM   2938  CG2 ILE A 191      -8.088  -5.203   4.431  1.00 84.94           C  
ATOM   2939 HG21 ILE A 191      -8.947  -5.368   5.081  1.00 84.94           H  
ATOM   2940 HG22 ILE A 191      -8.145  -5.891   3.588  1.00 84.94           H  
ATOM   2941 HG23 ILE A 191      -8.121  -4.185   4.041  1.00 84.94           H  
ATOM   2942  CD1 ILE A 191      -6.213  -2.987   5.676  1.00 84.94           C  
ATOM   2943 HD11 ILE A 191      -5.963  -2.312   6.495  1.00 84.94           H  
ATOM   2944 HD12 ILE A 191      -7.065  -2.573   5.136  1.00 84.94           H  
ATOM   2945 HD13 ILE A 191      -5.356  -3.064   5.007  1.00 84.94           H  
ATOM   2946  OXT ILE A 191      -6.613  -8.329   4.088  1.00 84.94           O  
TER    2947      ILE A 191                                                       
END   
```
