## Supplementary table for "Multiple losses of ecdysone receptor genes in nematodes: an alternative evolutionary scenario of molting regulation": NEMA_MeloiIncog_Minc3s02281g29244

```
ATOM      1  N   TRP A   1       8.984  -7.259 -12.865  1.00 69.62           N  
ATOM      2  H   TRP A   1       9.300  -7.887 -13.590  1.00 69.62           H  
ATOM      3  H2  TRP A   1       9.716  -6.588 -12.682  1.00 69.62           H  
ATOM      4  H3  TRP A   1       8.804  -7.768 -12.011  1.00 69.62           H  
ATOM      5  CA  TRP A   1       7.769  -6.536 -13.294  1.00 69.62           C  
ATOM      6  HA  TRP A   1       7.475  -5.888 -12.469  1.00 69.62           H  
ATOM      7  C   TRP A   1       6.565  -7.453 -13.516  1.00 69.62           C  
ATOM      8  CB  TRP A   1       8.079  -5.592 -14.450  1.00 69.62           C  
ATOM      9  HB2 TRP A   1       7.143  -5.229 -14.874  1.00 69.62           H  
ATOM     10  HB3 TRP A   1       8.634  -6.110 -15.232  1.00 69.62           H  
ATOM     11  O   TRP A   1       5.644  -7.369 -12.720  1.00 69.62           O  
ATOM     12  CG  TRP A   1       8.859  -4.412 -13.958  1.00 69.62           C  
ATOM     13  CD1 TRP A   1      10.210  -4.306 -13.855  1.00 69.62           C  
ATOM     14  HD1 TRP A   1      10.944  -5.037 -14.160  1.00 69.62           H  
ATOM     15  CD2 TRP A   1       8.321  -3.135 -13.487  1.00 69.62           C  
ATOM     16  CE2 TRP A   1       9.413  -2.296 -13.113  1.00 69.62           C  
ATOM     17  CE3 TRP A   1       7.020  -2.595 -13.375  1.00 69.62           C  
ATOM     18  HE3 TRP A   1       6.162  -3.179 -13.675  1.00 69.62           H  
ATOM     19  NE1 TRP A   1      10.533  -3.069 -13.328  1.00 69.62           N  
ATOM     20  HE1 TRP A   1      11.478  -2.738 -13.193  1.00 69.62           H  
ATOM     21  CH2 TRP A   1       7.927  -0.470 -12.577  1.00 69.62           C  
ATOM     22  HH2 TRP A   1       7.768   0.550 -12.259  1.00 69.62           H  
ATOM     23  CZ2 TRP A   1       9.231  -0.982 -12.668  1.00 69.62           C  
ATOM     24  HZ2 TRP A   1      10.079  -0.359 -12.428  1.00 69.62           H  
ATOM     25  CZ3 TRP A   1       6.828  -1.278 -12.917  1.00 69.62           C  
ATOM     26  HZ3 TRP A   1       5.833  -0.866 -12.846  1.00 69.62           H  
ATOM     27  N   ASN A   2       6.575  -8.395 -14.474  1.00 83.19           N  
ATOM     28  H   ASN A   2       7.219  -8.302 -15.246  1.00 83.19           H  
ATOM     29  CA  ASN A   2       5.426  -9.304 -14.719  1.00 83.19           C  
ATOM     30  HA  ASN A   2       4.579  -8.708 -15.059  1.00 83.19           H  
ATOM     31  C   ASN A   2       4.943 -10.077 -13.475  1.00 83.19           C  
ATOM     32  CB  ASN A   2       5.786 -10.289 -15.851  1.00 83.19           C  
ATOM     33  HB2 ASN A   2       6.670 -10.868 -15.582  1.00 83.19           H  
ATOM     34  HB3 ASN A   2       4.953 -10.976 -15.999  1.00 83.19           H  
ATOM     35  O   ASN A   2       3.745 -10.214 -13.267  1.00 83.19           O  
ATOM     36  CG  ASN A   2       6.026  -9.586 -17.176  1.00 83.19           C  
ATOM     37  ND2 ASN A   2       6.684 -10.214 -18.119  1.00 83.19           N  
ATOM     38 HD21 ASN A   2       6.927 -11.193 -18.053  1.00 83.19           H  
ATOM     39 HD22 ASN A   2       6.787  -9.705 -18.984  1.00 83.19           H  
ATOM     40  OD1 ASN A   2       5.698  -8.429 -17.346  1.00 83.19           O  
ATOM     41  N   ARG A   3       5.861 -10.511 -12.598  1.00 87.19           N  
ATOM     42  H   ARG A   3       6.836 -10.432 -12.850  1.00 87.19           H  
ATOM     43  CA  ARG A   3       5.509 -11.165 -11.322  1.00 87.19           C  
ATOM     44  HA  ARG A   3       4.802 -11.969 -11.529  1.00 87.19           H  
ATOM     45  C   ARG A   3       4.796 -10.238 -10.323  1.00 87.19           C  
ATOM     46  CB  ARG A   3       6.754 -11.775 -10.664  1.00 87.19           C  
ATOM     47  HB2 ARG A   3       6.481 -12.125  -9.668  1.00 87.19           H  
ATOM     48  HB3 ARG A   3       7.527 -11.015 -10.552  1.00 87.19           H  
ATOM     49  O   ARG A   3       3.851 -10.659  -9.675  1.00 87.19           O  
ATOM     50  CG  ARG A   3       7.292 -12.974 -11.467  1.00 87.19           C  
ATOM     51  HG2 ARG A   3       6.500 -13.718 -11.555  1.00 87.19           H  
ATOM     52  HG3 ARG A   3       7.588 -12.647 -12.463  1.00 87.19           H  
ATOM     53  CD  ARG A   3       8.495 -13.629 -10.771  1.00 87.19           C  
ATOM     54  HD2 ARG A   3       9.308 -12.909 -10.675  1.00 87.19           H  
ATOM     55  HD3 ARG A   3       8.193 -13.918  -9.764  1.00 87.19           H  
ATOM     56  NE  ARG A   3       8.929 -14.846 -11.487  1.00 87.19           N  
ATOM     57  HE  ARG A   3       8.361 -15.664 -11.321  1.00 87.19           H  
ATOM     58  NH1 ARG A   3      10.984 -14.149 -12.310  1.00 87.19           N  
ATOM     59 HH11 ARG A   3      10.633 -13.306 -12.741  1.00 87.19           H  
ATOM     60 HH12 ARG A   3      11.960 -14.396 -12.391  1.00 87.19           H  
ATOM     61  NH2 ARG A   3      10.436 -16.276 -12.424  1.00 87.19           N  
ATOM     62 HH21 ARG A   3       9.747 -17.014 -12.459  1.00 87.19           H  
ATOM     63 HH22 ARG A   3      11.367 -16.485 -12.755  1.00 87.19           H  
ATOM     64  CZ  ARG A   3      10.108 -15.078 -12.048  1.00 87.19           C  
ATOM     65  N   CYS A   4       5.207  -8.968 -10.236  1.00 91.19           N  
ATOM     66  H   CYS A   4       5.944  -8.653 -10.851  1.00 91.19           H  
ATOM     67  CA  CYS A   4       4.502  -7.949  -9.440  1.00 91.19           C  
ATOM     68  HA  CYS A   4       4.438  -8.265  -8.398  1.00 91.19           H  
ATOM     69  C   CYS A   4       3.079  -7.734  -9.953  1.00 91.19           C  
ATOM     70  CB  CYS A   4       5.210  -6.581  -9.500  1.00 91.19           C  
ATOM     71  HB2 CYS A   4       4.659  -5.888  -8.864  1.00 91.19           H  
ATOM     72  HB3 CYS A   4       5.194  -6.187 -10.516  1.00 91.19           H  
ATOM     73  O   CYS A   4       2.167  -7.540  -9.160  1.00 91.19           O  
ATOM     74  SG  CYS A   4       6.906  -6.660  -8.860  1.00 91.19           S  
ATOM     75  HG  CYS A   4       7.109  -5.352  -8.680  1.00 91.19           H  
ATOM     76  N   PHE A   5       2.909  -7.721 -11.279  1.00 92.75           N  
ATOM     77  H   PHE A   5       3.711  -7.858 -11.878  1.00 92.75           H  
ATOM     78  CA  PHE A   5       1.597  -7.563 -11.885  1.00 92.75           C  
ATOM     79  HA  PHE A   5       1.113  -6.696 -11.436  1.00 92.75           H  
ATOM     80  C   PHE A   5       0.699  -8.766 -11.581  1.00 92.75           C  
ATOM     81  CB  PHE A   5       1.746  -7.300 -13.387  1.00 92.75           C  
ATOM     82  HB2 PHE A   5       2.416  -6.453 -13.536  1.00 92.75           H  
ATOM     83  HB3 PHE A   5       2.194  -8.167 -13.873  1.00 92.75           H  
ATOM     84  O   PHE A   5      -0.431  -8.575 -11.157  1.00 92.75           O  
ATOM     85  CG  PHE A   5       0.429  -6.988 -14.056  1.00 92.75           C  
ATOM     86  CD1 PHE A   5      -0.267  -7.986 -14.766  1.00 92.75           C  
ATOM     87  HD1 PHE A   5       0.118  -8.993 -14.831  1.00 92.75           H  
ATOM     88  CD2 PHE A   5      -0.108  -5.692 -13.952  1.00 92.75           C  
ATOM     89  HD2 PHE A   5       0.409  -4.926 -13.393  1.00 92.75           H  
ATOM     90  CE1 PHE A   5      -1.493  -7.680 -15.376  1.00 92.75           C  
ATOM     91  HE1 PHE A   5      -2.033  -8.443 -15.918  1.00 92.75           H  
ATOM     92  CE2 PHE A   5      -1.337  -5.393 -14.556  1.00 92.75           C  
ATOM     93  HE2 PHE A   5      -1.746  -4.397 -14.473  1.00 92.75           H  
ATOM     94  CZ  PHE A   5      -2.024  -6.384 -15.278  1.00 92.75           C  
ATOM     95  HZ  PHE A   5      -2.971  -6.156 -15.744  1.00 92.75           H  
ATOM     96  N   VAL A   6       1.202  -9.997 -11.736  1.00 93.56           N  
ATOM     97  H   VAL A   6       2.125 -10.106 -12.132  1.00 93.56           H  
ATOM     98  CA  VAL A   6       0.458 -11.215 -11.367  1.00 93.56           C  
ATOM     99  HA  VAL A   6      -0.467 -11.253 -11.942  1.00 93.56           H  
ATOM    100  C   VAL A   6       0.063 -11.189  -9.888  1.00 93.56           C  
ATOM    101  CB  VAL A   6       1.277 -12.474 -11.693  1.00 93.56           C  
ATOM    102  HB  VAL A   6       2.237 -12.396 -11.182  1.00 93.56           H  
ATOM    103  O   VAL A   6      -1.113 -11.347  -9.582  1.00 93.56           O  
ATOM    104  CG1 VAL A   6       0.593 -13.768 -11.229  1.00 93.56           C  
ATOM    105 HG11 VAL A   6       0.463 -13.781 -10.147  1.00 93.56           H  
ATOM    106 HG12 VAL A   6       1.199 -14.633 -11.499  1.00 93.56           H  
ATOM    107 HG13 VAL A   6      -0.395 -13.857 -11.680  1.00 93.56           H  
ATOM    108  CG2 VAL A   6       1.555 -12.601 -13.202  1.00 93.56           C  
ATOM    109 HG21 VAL A   6       2.551 -13.021 -13.340  1.00 93.56           H  
ATOM    110 HG22 VAL A   6       0.820 -13.255 -13.670  1.00 93.56           H  
ATOM    111 HG23 VAL A   6       1.513 -11.637 -13.709  1.00 93.56           H  
ATOM    112  N   LEU A   7       1.008 -10.866  -8.991  1.00 94.00           N  
ATOM    113  H   LEU A   7       1.962 -10.750  -9.304  1.00 94.00           H  
ATOM    114  CA  LEU A   7       0.732 -10.706  -7.558  1.00 94.00           C  
ATOM    115  HA  LEU A   7       0.395 -11.669  -7.175  1.00 94.00           H  
ATOM    116  C   LEU A   7      -0.384  -9.686  -7.308  1.00 94.00           C  
ATOM    117  CB  LEU A   7       2.026 -10.263  -6.834  1.00 94.00           C  
ATOM    118  HB2 LEU A   7       2.375  -9.332  -7.282  1.00 94.00           H  
ATOM    119  HB3 LEU A   7       2.796 -11.018  -6.991  1.00 94.00           H  
ATOM    120  O   LEU A   7      -1.224  -9.890  -6.440  1.00 94.00           O  
ATOM    121  CG  LEU A   7       1.864 -10.024  -5.315  1.00 94.00           C  
ATOM    122  HG  LEU A   7       1.058  -9.315  -5.125  1.00 94.00           H  
ATOM    123  CD1 LEU A   7       1.561 -11.321  -4.568  1.00 94.00           C  
ATOM    124 HD11 LEU A   7       2.414 -11.997  -4.627  1.00 94.00           H  
ATOM    125 HD12 LEU A   7       0.681 -11.812  -4.985  1.00 94.00           H  
ATOM    126 HD13 LEU A   7       1.340 -11.091  -3.526  1.00 94.00           H  
ATOM    127  CD2 LEU A   7       3.148  -9.417  -4.738  1.00 94.00           C  
ATOM    128 HD21 LEU A   7       3.117  -8.335  -4.867  1.00 94.00           H  
ATOM    129 HD22 LEU A   7       4.026  -9.819  -5.244  1.00 94.00           H  
ATOM    130 HD23 LEU A   7       3.218  -9.633  -3.672  1.00 94.00           H  
ATOM    131  N   PHE A   8      -0.385  -8.581  -8.052  1.00 95.88           N  
ATOM    132  H   PHE A   8       0.340  -8.455  -8.743  1.00 95.88           H  
ATOM    133  CA  PHE A   8      -1.420  -7.568  -7.928  1.00 95.88           C  
ATOM    134  HA  PHE A   8      -1.508  -7.292  -6.877  1.00 95.88           H  
ATOM    135  C   PHE A   8      -2.799  -8.080  -8.373  1.00 95.88           C  
ATOM    136  CB  PHE A   8      -0.976  -6.338  -8.714  1.00 95.88           C  
ATOM    137  HB2 PHE A   8      -0.061  -5.939  -8.276  1.00 95.88           H  
ATOM    138  HB3 PHE A   8      -0.758  -6.621  -9.744  1.00 95.88           H  
ATOM    139  O   PHE A   8      -3.783  -7.826  -7.687  1.00 95.88           O  
ATOM    140  CG  PHE A   8      -2.003  -5.244  -8.733  1.00 95.88           C  
ATOM    141  CD1 PHE A   8      -2.508  -4.766  -9.952  1.00 95.88           C  
ATOM    142  HD1 PHE A   8      -2.175  -5.184 -10.891  1.00 95.88           H  
ATOM    143  CD2 PHE A   8      -2.453  -4.703  -7.520  1.00 95.88           C  
ATOM    144  HD2 PHE A   8      -2.093  -5.084  -6.575  1.00 95.88           H  
ATOM    145  CE1 PHE A   8      -3.443  -3.725  -9.942  1.00 95.88           C  
ATOM    146  HE1 PHE A   8      -3.812  -3.344 -10.882  1.00 95.88           H  
ATOM    147  CE2 PHE A   8      -3.376  -3.657  -7.522  1.00 95.88           C  
ATOM    148  HE2 PHE A   8      -3.691  -3.234  -6.579  1.00 95.88           H  
ATOM    149  CZ  PHE A   8      -3.892  -3.180  -8.730  1.00 95.88           C  
ATOM    150  HZ  PHE A   8      -4.645  -2.406  -8.719  1.00 95.88           H  
ATOM    151  N   ILE A   9      -2.885  -8.833  -9.475  1.00 94.38           N  
ATOM    152  H   ILE A   9      -2.037  -9.043  -9.983  1.00 94.38           H  
ATOM    153  CA  ILE A   9      -4.140  -9.465  -9.914  1.00 94.38           C  
ATOM    154  HA  ILE A   9      -4.915  -8.701  -9.970  1.00 94.38           H  
ATOM    155  C   ILE A   9      -4.633 -10.478  -8.885  1.00 94.38           C  
ATOM    156  CB  ILE A   9      -3.960 -10.143 -11.291  1.00 94.38           C  
ATOM    157  HB  ILE A   9      -3.148 -10.864 -11.188  1.00 94.38           H  
ATOM    158  O   ILE A   9      -5.809 -10.438  -8.527  1.00 94.38           O  
ATOM    159  CG1 ILE A   9      -3.538  -9.144 -12.384  1.00 94.38           C  
ATOM    160 HG12 ILE A   9      -2.603  -8.669 -12.086  1.00 94.38           H  
ATOM    161 HG13 ILE A   9      -3.326  -9.685 -13.306  1.00 94.38           H  
ATOM    162  CG2 ILE A   9      -5.192 -10.938 -11.775  1.00 94.38           C  
ATOM    163 HG21 ILE A   9      -5.702 -10.430 -12.593  1.00 94.38           H  
ATOM    164 HG22 ILE A   9      -5.921 -11.092 -10.978  1.00 94.38           H  
ATOM    165 HG23 ILE A   9      -4.862 -11.919 -12.116  1.00 94.38           H  
ATOM    166  CD1 ILE A   9      -4.536  -8.024 -12.674  1.00 94.38           C  
ATOM    167 HD11 ILE A   9      -5.216  -7.844 -11.841  1.00 94.38           H  
ATOM    168 HD12 ILE A   9      -5.122  -8.251 -13.564  1.00 94.38           H  
ATOM    169 HD13 ILE A   9      -3.935  -7.131 -12.846  1.00 94.38           H  
ATOM    170  N   ASP A  10      -3.751 -11.346  -8.389  1.00 94.38           N  
ATOM    171  H   ASP A  10      -2.813 -11.374  -8.761  1.00 94.38           H  
ATOM    172  CA  ASP A  10      -4.109 -12.335  -7.372  1.00 94.38           C  
ATOM    173  HA  ASP A  10      -4.925 -12.955  -7.742  1.00 94.38           H  
ATOM    174  C   ASP A  10      -4.601 -11.646  -6.094  1.00 94.38           C  
ATOM    175  CB  ASP A  10      -2.904 -13.238  -7.067  1.00 94.38           C  
ATOM    176  HB2 ASP A  10      -3.174 -13.889  -6.236  1.00 94.38           H  
ATOM    177  HB3 ASP A  10      -2.057 -12.623  -6.760  1.00 94.38           H  
ATOM    178  O   ASP A  10      -5.581 -12.083  -5.495  1.00 94.38           O  
ATOM    179  CG  ASP A  10      -2.490 -14.126  -8.248  1.00 94.38           C  
ATOM    180  OD1 ASP A  10      -3.341 -14.376  -9.140  1.00 94.38           O  
ATOM    181  OD2 ASP A  10      -1.313 -14.558  -8.236  1.00 94.38           O  
ATOM    182  N   PHE A  11      -3.975 -10.529  -5.708  1.00 94.56           N  
ATOM    183  H   PHE A  11      -3.176 -10.221  -6.243  1.00 94.56           H  
ATOM    184  CA  PHE A  11      -4.422  -9.719  -4.579  1.00 94.56           C  
ATOM    185  HA  PHE A  11      -4.498 -10.359  -3.701  1.00 94.56           H  
ATOM    186  C   PHE A  11      -5.809  -9.108  -4.817  1.00 94.56           C  
ATOM    187  CB  PHE A  11      -3.393  -8.622  -4.291  1.00 94.56           C  
ATOM    188  HB2 PHE A  11      -3.387  -7.921  -5.125  1.00 94.56           H  
ATOM    189  HB3 PHE A  11      -2.402  -9.070  -4.217  1.00 94.56           H  
ATOM    190  O   PHE A  11      -6.640  -9.131  -3.917  1.00 94.56           O  
ATOM    191  CG  PHE A  11      -3.668  -7.871  -3.005  1.00 94.56           C  
ATOM    192  CD1 PHE A  11      -4.443  -6.693  -2.996  1.00 94.56           C  
ATOM    193  HD1 PHE A  11      -4.850  -6.311  -3.921  1.00 94.56           H  
ATOM    194  CD2 PHE A  11      -3.159  -8.380  -1.796  1.00 94.56           C  
ATOM    195  HD2 PHE A  11      -2.579  -9.291  -1.779  1.00 94.56           H  
ATOM    196  CE1 PHE A  11      -4.703  -6.032  -1.780  1.00 94.56           C  
ATOM    197  HE1 PHE A  11      -5.305  -5.135  -1.771  1.00 94.56           H  
ATOM    198  CE2 PHE A  11      -3.416  -7.716  -0.587  1.00 94.56           C  
ATOM    199  HE2 PHE A  11      -3.032  -8.111   0.343  1.00 94.56           H  
ATOM    200  CZ  PHE A  11      -4.186  -6.546  -0.577  1.00 94.56           C  
ATOM    201  HZ  PHE A  11      -4.381  -6.052   0.364  1.00 94.56           H  
ATOM    202  N   LEU A  12      -6.086  -8.573  -6.013  1.00 94.38           N  
ATOM    203  H   LEU A  12      -5.373  -8.607  -6.727  1.00 94.38           H  
ATOM    204  CA  LEU A  12      -7.401  -8.010  -6.345  1.00 94.38           C  
ATOM    205  HA  LEU A  12      -7.694  -7.297  -5.575  1.00 94.38           H  
ATOM    206  C   LEU A  12      -8.497  -9.083  -6.362  1.00 94.38           C  
ATOM    207  CB  LEU A  12      -7.328  -7.301  -7.708  1.00 94.38           C  
ATOM    208  HB2 LEU A  12      -6.855  -7.983  -8.415  1.00 94.38           H  
ATOM    209  HB3 LEU A  12      -8.344  -7.118  -8.059  1.00 94.38           H  
ATOM    210  O   LEU A  12      -9.585  -8.837  -5.850  1.00 94.38           O  
ATOM    211  CG  LEU A  12      -6.573  -5.960  -7.738  1.00 94.38           C  
ATOM    212  HG  LEU A  12      -5.551  -6.089  -7.383  1.00 94.38           H  
ATOM    213  CD1 LEU A  12      -6.544  -5.467  -9.190  1.00 94.38           C  
ATOM    214 HD11 LEU A  12      -5.935  -6.147  -9.786  1.00 94.38           H  
ATOM    215 HD12 LEU A  12      -6.110  -4.468  -9.240  1.00 94.38           H  
ATOM    216 HD13 LEU A  12      -7.556  -5.427  -9.594  1.00 94.38           H  
ATOM    217  CD2 LEU A  12      -7.224  -4.865  -6.892  1.00 94.38           C  
ATOM    218 HD21 LEU A  12      -7.359  -5.190  -5.860  1.00 94.38           H  
ATOM    219 HD22 LEU A  12      -6.565  -3.997  -6.892  1.00 94.38           H  
ATOM    220 HD23 LEU A  12      -8.190  -4.592  -7.317  1.00 94.38           H  
ATOM    221  N   LYS A  13      -8.208 -10.272  -6.906  1.00 92.25           N  
ATOM    222  H   LYS A  13      -7.287 -10.390  -7.304  1.00 92.25           H  
ATOM    223  CA  LYS A  13      -9.141 -11.412  -6.928  1.00 92.25           C  
ATOM    224  HA  LYS A  13     -10.112 -11.083  -7.297  1.00 92.25           H  
ATOM    225  C   LYS A  13      -9.410 -11.998  -5.546  1.00 92.25           C  
ATOM    226  CB  LYS A  13      -8.588 -12.509  -7.840  1.00 92.25           C  
ATOM    227  HB2 LYS A  13      -7.550 -12.724  -7.584  1.00 92.25           H  
ATOM    228  HB3 LYS A  13      -9.170 -13.416  -7.682  1.00 92.25           H  
ATOM    229  O   LYS A  13     -10.457 -12.604  -5.347  1.00 92.25           O  
ATOM    230  CG  LYS A  13      -8.696 -12.108  -9.314  1.00 92.25           C  
ATOM    231  HG2 LYS A  13      -8.111 -11.210  -9.513  1.00 92.25           H  
ATOM    232  HG3 LYS A  13      -9.740 -11.907  -9.554  1.00 92.25           H  
ATOM    233  CD  LYS A  13      -8.179 -13.265 -10.169  1.00 92.25           C  
ATOM    234  HD2 LYS A  13      -8.688 -14.180  -9.867  1.00 92.25           H  
ATOM    235  HD3 LYS A  13      -7.107 -13.383 -10.011  1.00 92.25           H  
ATOM    236  CE  LYS A  13      -8.492 -12.999 -11.640  1.00 92.25           C  
ATOM    237  HE2 LYS A  13      -9.575 -12.928 -11.739  1.00 92.25           H  
ATOM    238  HE3 LYS A  13      -8.068 -12.041 -11.942  1.00 92.25           H  
ATOM    239  NZ  LYS A  13      -7.969 -14.106 -12.476  1.00 92.25           N  
ATOM    240  HZ1 LYS A  13      -7.026 -13.900 -12.773  1.00 92.25           H  
ATOM    241  HZ2 LYS A  13      -8.569 -14.250 -13.276  1.00 92.25           H  
ATOM    242  HZ3 LYS A  13      -7.942 -14.955 -11.930  1.00 92.25           H  
ATOM    243  N   ALA A  14      -8.492 -11.816  -4.600  1.00 92.56           N  
ATOM    244  H   ALA A  14      -7.610 -11.392  -4.852  1.00 92.56           H  
ATOM    245  CA  ALA A  14      -8.703 -12.194  -3.212  1.00 92.56           C  
ATOM    246  HA  ALA A  14      -9.169 -13.180  -3.197  1.00 92.56           H  
ATOM    247  C   ALA A  14      -9.662 -11.241  -2.465  1.00 92.56           C  
ATOM    248  CB  ALA A  14      -7.334 -12.321  -2.531  1.00 92.56           C  
ATOM    249  HB1 ALA A  14      -7.469 -12.715  -1.524  1.00 92.56           H  
ATOM    250  HB2 ALA A  14      -6.845 -11.348  -2.480  1.00 92.56           H  
ATOM    251  HB3 ALA A  14      -6.697 -13.006  -3.091  1.00 92.56           H  
ATOM    252  O   ALA A  14     -10.029 -11.548  -1.333  1.00 92.56           O  
ATOM    253  N   LEU A  15     -10.074 -10.113  -3.068  1.00 92.06           N  
ATOM    254  H   LEU A  15      -9.754  -9.923  -4.007  1.00 92.06           H  
ATOM    255  CA  LEU A  15     -11.053  -9.178  -2.513  1.00 92.06           C  
ATOM    256  HA  LEU A  15     -11.120  -9.324  -1.434  1.00 92.06           H  
ATOM    257  C   LEU A  15     -12.435  -9.441  -3.146  1.00 92.06           C  
ATOM    258  CB  LEU A  15     -10.578  -7.732  -2.751  1.00 92.06           C  
ATOM    259  HB2 LEU A  15     -11.340  -7.047  -2.380  1.00 92.06           H  
ATOM    260  HB3 LEU A  15     -10.485  -7.575  -3.825  1.00 92.06           H  
ATOM    261  O   LEU A  15     -12.665  -9.011  -4.284  1.00 92.06           O  
ATOM    262  CG  LEU A  15      -9.239  -7.373  -2.089  1.00 92.06           C  
ATOM    263  HG  LEU A  15      -8.463  -8.047  -2.452  1.00 92.06           H  
ATOM    264  CD1 LEU A  15      -8.833  -5.954  -2.494  1.00 92.06           C  
ATOM    265 HD11 LEU A  15      -7.822  -5.762  -2.135  1.00 92.06           H  
ATOM    266 HD12 LEU A  15      -8.830  -5.869  -3.581  1.00 92.06           H  
ATOM    267 HD13 LEU A  15      -9.528  -5.233  -2.064  1.00 92.06           H  
ATOM    268  CD2 LEU A  15      -9.294  -7.476  -0.561  1.00 92.06           C  
ATOM    269 HD21 LEU A  15      -8.943  -6.551  -0.104  1.00 92.06           H  
ATOM    270 HD22 LEU A  15     -10.309  -7.654  -0.206  1.00 92.06           H  
ATOM    271 HD23 LEU A  15      -8.660  -8.300  -0.235  1.00 92.06           H  
ATOM    272  N   PRO A  16     -13.381 -10.098  -2.437  1.00 88.75           N  
ATOM    273  CA  PRO A  16     -14.696 -10.457  -2.981  1.00 88.75           C  
ATOM    274  HA  PRO A  16     -14.562 -11.205  -3.763  1.00 88.75           H  
ATOM    275  C   PRO A  16     -15.469  -9.258  -3.540  1.00 88.75           C  
ATOM    276  CB  PRO A  16     -15.470 -11.079  -1.809  1.00 88.75           C  
ATOM    277  HB2 PRO A  16     -16.110 -11.897  -2.140  1.00 88.75           H  
ATOM    278  HB3 PRO A  16     -16.069 -10.327  -1.297  1.00 88.75           H  
ATOM    279  O   PRO A  16     -16.312  -9.391  -4.424  1.00 88.75           O  
ATOM    280  CG  PRO A  16     -14.382 -11.581  -0.865  1.00 88.75           C  
ATOM    281  HG2 PRO A  16     -14.054 -12.574  -1.171  1.00 88.75           H  
ATOM    282  HG3 PRO A  16     -14.722 -11.595   0.171  1.00 88.75           H  
ATOM    283  CD  PRO A  16     -13.250 -10.584  -1.071  1.00 88.75           C  
ATOM    284  HD2 PRO A  16     -13.356  -9.752  -0.374  1.00 88.75           H  
ATOM    285  HD3 PRO A  16     -12.297 -11.085  -0.905  1.00 88.75           H  
ATOM    286  N   GLU A  17     -15.221  -8.069  -3.002  1.00 90.19           N  
ATOM    287  H   GLU A  17     -14.589  -8.023  -2.215  1.00 90.19           H  
ATOM    288  CA  GLU A  17     -15.891  -6.842  -3.394  1.00 90.19           C  
ATOM    289  HA  GLU A  17     -16.954  -7.051  -3.521  1.00 90.19           H  
ATOM    290  C   GLU A  17     -15.383  -6.296  -4.726  1.00 90.19           C  
ATOM    291  CB  GLU A  17     -15.746  -5.784  -2.297  1.00 90.19           C  
ATOM    292  HB2 GLU A  17     -16.315  -4.924  -2.650  1.00 90.19           H  
ATOM    293  HB3 GLU A  17     -14.702  -5.491  -2.192  1.00 90.19           H  
ATOM    294  O   GLU A  17     -16.185  -5.747  -5.481  1.00 90.19           O  
ATOM    295  CG  GLU A  17     -16.322  -6.215  -0.932  1.00 90.19           C  
ATOM    296  HG2 GLU A  17     -16.655  -5.325  -0.397  1.00 90.19           H  
ATOM    297  HG3 GLU A  17     -17.204  -6.832  -1.104  1.00 90.19           H  
ATOM    298  CD  GLU A  17     -15.327  -6.968  -0.029  1.00 90.19           C  
ATOM    299  OE1 GLU A  17     -15.660  -7.087   1.167  1.00 90.19           O  
ATOM    300  OE2 GLU A  17     -14.298  -7.465  -0.546  1.00 90.19           O  
ATOM    301  N   ILE A  18     -14.090  -6.472  -5.024  1.00 89.19           N  
ATOM    302  H   ILE A  18     -13.540  -7.043  -4.399  1.00 89.19           H  
ATOM    303  CA  ILE A  18     -13.475  -6.075  -6.300  1.00 89.19           C  
ATOM    304  HA  ILE A  18     -13.868  -5.098  -6.581  1.00 89.19           H  
ATOM    305  C   ILE A  18     -13.858  -7.066  -7.409  1.00 89.19           C  
ATOM    306  CB  ILE A  18     -11.943  -5.933  -6.150  1.00 89.19           C  
ATOM    307  HB  ILE A  18     -11.565  -6.894  -5.803  1.00 89.19           H  
ATOM    308  O   ILE A  18     -14.130  -6.651  -8.536  1.00 89.19           O  
ATOM    309  CG1 ILE A  18     -11.555  -4.856  -5.103  1.00 89.19           C  
ATOM    310 HG12 ILE A  18     -10.478  -4.910  -4.948  1.00 89.19           H  
ATOM    311 HG13 ILE A  18     -12.020  -5.099  -4.148  1.00 89.19           H  
ATOM    312  CG2 ILE A  18     -11.220  -5.624  -7.476  1.00 89.19           C  
ATOM    313 HG21 ILE A  18     -11.480  -4.639  -7.863  1.00 89.19           H  
ATOM    314 HG22 ILE A  18     -10.146  -5.676  -7.299  1.00 89.19           H  
ATOM    315 HG23 ILE A  18     -11.464  -6.373  -8.230  1.00 89.19           H  
ATOM    316  CD1 ILE A  18     -11.916  -3.399  -5.459  1.00 89.19           C  
ATOM    317 HD11 ILE A  18     -12.915  -3.322  -5.889  1.00 89.19           H  
ATOM    318 HD12 ILE A  18     -11.889  -2.805  -4.546  1.00 89.19           H  
ATOM    319 HD13 ILE A  18     -11.195  -2.992  -6.168  1.00 89.19           H  
ATOM    320  N   ASP A  19     -13.985  -8.355  -7.085  1.00 88.75           N  
ATOM    321  H   ASP A  19     -13.683  -8.658  -6.170  1.00 88.75           H  
ATOM    322  CA  ASP A  19     -14.414  -9.388  -8.037  1.00 88.75           C  
ATOM    323  HA  ASP A  19     -13.723  -9.388  -8.880  1.00 88.75           H  
ATOM    324  C   ASP A  19     -15.831  -9.114  -8.595  1.00 88.75           C  
ATOM    325  CB  ASP A  19     -14.306 -10.756  -7.347  1.00 88.75           C  
ATOM    326  HB2 ASP A  19     -15.072 -10.838  -6.576  1.00 88.75           H  
ATOM    327  HB3 ASP A  19     -13.328 -10.841  -6.873  1.00 88.75           H  
ATOM    328  O   ASP A  19     -16.121  -9.376  -9.759  1.00 88.75           O  
ATOM    329  CG  ASP A  19     -14.454 -11.895  -8.354  1.00 88.75           C  
ATOM    330  OD1 ASP A  19     -13.604 -11.967  -9.272  1.00 88.75           O  
ATOM    331  OD2 ASP A  19     -15.415 -12.678  -8.185  1.00 88.75           O  
ATOM    332  N   LYS A  20     -16.710  -8.469  -7.810  1.00 90.88           N  
ATOM    333  H   LYS A  20     -16.392  -8.258  -6.874  1.00 90.88           H  
ATOM    334  CA  LYS A  20     -18.085  -8.095  -8.211  1.00 90.88           C  
ATOM    335  HA  LYS A  20     -18.488  -8.926  -8.790  1.00 90.88           H  
ATOM    336  C   LYS A  20     -18.196  -6.862  -9.119  1.00 90.88           C  
ATOM    337  CB  LYS A  20     -18.952  -7.880  -6.964  1.00 90.88           C  
ATOM    338  HB2 LYS A  20     -19.937  -7.525  -7.265  1.00 90.88           H  
ATOM    339  HB3 LYS A  20     -18.487  -7.116  -6.341  1.00 90.88           H  
ATOM    340  O   LYS A  20     -19.316  -6.379  -9.353  1.00 90.88           O  
ATOM    341  CG  LYS A  20     -19.163  -9.162  -6.159  1.00 90.88           C  
ATOM    342  HG2 LYS A  20     -18.200  -9.614  -5.919  1.00 90.88           H  
ATOM    343  HG3 LYS A  20     -19.738  -9.873  -6.751  1.00 90.88           H  
ATOM    344  CD  LYS A  20     -19.922  -8.814  -4.875  1.00 90.88           C  
ATOM    345  HD2 LYS A  20     -20.931  -8.493  -5.135  1.00 90.88           H  
ATOM    346  HD3 LYS A  20     -19.403  -8.007  -4.358  1.00 90.88           H  
ATOM    347  CE  LYS A  20     -19.980 -10.046  -3.972  1.00 90.88           C  
ATOM    348  HE2 LYS A  20     -18.958 -10.360  -3.758  1.00 90.88           H  
ATOM    349  HE3 LYS A  20     -20.463 -10.856  -4.518  1.00 90.88           H  
ATOM    350  NZ  LYS A  20     -20.705  -9.761  -2.707  1.00 90.88           N  
ATOM    351  HZ1 LYS A  20     -21.650  -9.458  -2.892  1.00 90.88           H  
ATOM    352  HZ2 LYS A  20     -20.224  -9.046  -2.181  1.00 90.88           H  
ATOM    353  HZ3 LYS A  20     -20.734 -10.594  -2.136  1.00 90.88           H  
ATOM    354  N   PHE A  21     -17.090  -6.275  -9.559  1.00 93.94           N  
ATOM    355  H   PHE A  21     -16.205  -6.725  -9.369  1.00 93.94           H  
ATOM    356  CA  PHE A  21     -17.138  -5.198 -10.547  1.00 93.94           C  
ATOM    357  HA  PHE A  21     -17.993  -4.560 -10.319  1.00 93.94           H  
ATOM    358  C   PHE A  21     -17.354  -5.772 -11.955  1.00 93.94           C  
ATOM    359  CB  PHE A  21     -15.893  -4.312 -10.441  1.00 93.94           C  
ATOM    360  HB2 PHE A  21     -15.000  -4.932 -10.370  1.00 93.94           H  
ATOM    361  HB3 PHE A  21     -15.797  -3.729 -11.357  1.00 93.94           H  
ATOM    362  O   PHE A  21     -16.997  -6.922 -12.199  1.00 93.94           O  
ATOM    363  CG  PHE A  21     -15.927  -3.341  -9.274  1.00 93.94           C  
ATOM    364  CD1 PHE A  21     -16.110  -1.963  -9.497  1.00 93.94           C  
ATOM    365  HD1 PHE A  21     -16.224  -1.595 -10.506  1.00 93.94           H  
ATOM    366  CD2 PHE A  21     -15.748  -3.809  -7.962  1.00 93.94           C  
ATOM    367  HD2 PHE A  21     -15.609  -4.864  -7.782  1.00 93.94           H  
ATOM    368  CE1 PHE A  21     -16.062  -1.065  -8.414  1.00 93.94           C  
ATOM    369  HE1 PHE A  21     -16.116   0.001  -8.581  1.00 93.94           H  
ATOM    370  CE2 PHE A  21     -15.761  -2.914  -6.876  1.00 93.94           C  
ATOM    371  HE2 PHE A  21     -15.627  -3.278  -5.868  1.00 93.94           H  
ATOM    372  CZ  PHE A  21     -15.893  -1.536  -7.105  1.00 93.94           C  
ATOM    373  HZ  PHE A  21     -15.841  -0.835  -6.285  1.00 93.94           H  
ATOM    374  N   PRO A  22     -17.936  -5.009 -12.900  1.00 95.19           N  
ATOM    375  CA  PRO A  22     -17.935  -5.400 -14.307  1.00 95.19           C  
ATOM    376  HA  PRO A  22     -18.497  -6.327 -14.416  1.00 95.19           H  
ATOM    377  C   PRO A  22     -16.501  -5.591 -14.814  1.00 95.19           C  
ATOM    378  CB  PRO A  22     -18.652  -4.272 -15.058  1.00 95.19           C  
ATOM    379  HB2 PRO A  22     -17.934  -3.545 -15.439  1.00 95.19           H  
ATOM    380  HB3 PRO A  22     -19.261  -4.658 -15.875  1.00 95.19           H  
ATOM    381  O   PRO A  22     -15.601  -4.869 -14.392  1.00 95.19           O  
ATOM    382  CG  PRO A  22     -19.507  -3.616 -13.976  1.00 95.19           C  
ATOM    383  HG2 PRO A  22     -20.430  -4.183 -13.846  1.00 95.19           H  
ATOM    384  HG3 PRO A  22     -19.730  -2.575 -14.210  1.00 95.19           H  
ATOM    385  CD  PRO A  22     -18.648  -3.752 -12.723  1.00 95.19           C  
ATOM    386  HD2 PRO A  22     -19.284  -3.766 -11.838  1.00 95.19           H  
ATOM    387  HD3 PRO A  22     -17.938  -2.927 -12.671  1.00 95.19           H  
ATOM    388  N   ILE A  23     -16.285  -6.525 -15.745  1.00 94.56           N  
ATOM    389  H   ILE A  23     -17.056  -7.111 -16.033  1.00 94.56           H  
ATOM    390  CA  ILE A  23     -14.940  -6.861 -16.249  1.00 94.56           C  
ATOM    391  HA  ILE A  23     -14.367  -7.207 -15.389  1.00 94.56           H  
ATOM    392  C   ILE A  23     -14.192  -5.643 -16.819  1.00 94.56           C  
ATOM    393  CB  ILE A  23     -15.035  -8.019 -17.279  1.00 94.56           C  
ATOM    394  HB  ILE A  23     -15.569  -8.840 -16.800  1.00 94.56           H  
ATOM    395  O   ILE A  23     -12.997  -5.481 -16.584  1.00 94.56           O  
ATOM    396  CG1 ILE A  23     -13.650  -8.556 -17.715  1.00 94.56           C  
ATOM    397 HG12 ILE A  23     -13.779  -9.262 -18.536  1.00 94.56           H  
ATOM    398 HG13 ILE A  23     -13.041  -7.736 -18.097  1.00 94.56           H  
ATOM    399  CG2 ILE A  23     -15.837  -7.634 -18.542  1.00 94.56           C  
ATOM    400 HG21 ILE A  23     -16.792  -7.177 -18.285  1.00 94.56           H  
ATOM    401 HG22 ILE A  23     -15.268  -6.940 -19.160  1.00 94.56           H  
ATOM    402 HG23 ILE A  23     -16.043  -8.527 -19.131  1.00 94.56           H  
ATOM    403  CD1 ILE A  23     -12.875  -9.272 -16.600  1.00 94.56           C  
ATOM    404 HD11 ILE A  23     -11.852  -9.439 -16.939  1.00 94.56           H  
ATOM    405 HD12 ILE A  23     -13.340 -10.233 -16.379  1.00 94.56           H  
ATOM    406 HD13 ILE A  23     -12.840  -8.677 -15.687  1.00 94.56           H  
ATOM    407  N   GLU A  24     -14.900  -4.757 -17.519  1.00 95.69           N  
ATOM    408  H   GLU A  24     -15.871  -4.959 -17.712  1.00 95.69           H  
ATOM    409  CA  GLU A  24     -14.350  -3.508 -18.052  1.00 95.69           C  
ATOM    410  HA  GLU A  24     -13.496  -3.727 -18.693  1.00 95.69           H  
ATOM    411  C   GLU A  24     -13.843  -2.593 -16.933  1.00 95.69           C  
ATOM    412  CB  GLU A  24     -15.423  -2.789 -18.882  1.00 95.69           C  
ATOM    413  HB2 GLU A  24     -15.042  -1.809 -19.170  1.00 95.69           H  
ATOM    414  HB3 GLU A  24     -16.315  -2.652 -18.272  1.00 95.69           H  
ATOM    415  O   GLU A  24     -12.711  -2.111 -16.991  1.00 95.69           O  
ATOM    416  CG  GLU A  24     -15.784  -3.579 -20.153  1.00 95.69           C  
ATOM    417  HG2 GLU A  24     -14.896  -3.647 -20.782  1.00 95.69           H  
ATOM    418  HG3 GLU A  24     -16.090  -4.587 -19.873  1.00 95.69           H  
ATOM    419  CD  GLU A  24     -16.926  -2.942 -20.959  1.00 95.69           C  
ATOM    420  OE1 GLU A  24     -17.315  -3.584 -21.960  1.00 95.69           O  
ATOM    421  OE2 GLU A  24     -17.419  -1.864 -20.558  1.00 95.69           O  
ATOM    422  N   ASP A  25     -14.632  -2.423 -15.870  1.00 95.56           N  
ATOM    423  H   ASP A  25     -15.526  -2.893 -15.846  1.00 95.56           H  
ATOM    424  CA  ASP A  25     -14.228  -1.636 -14.707  1.00 95.56           C  
ATOM    425  HA  ASP A  25     -13.880  -0.660 -15.046  1.00 95.56           H  
ATOM    426  C   ASP A  25     -13.090  -2.311 -13.928  1.00 95.56           C  
ATOM    427  CB  ASP A  25     -15.425  -1.415 -13.784  1.00 95.56           C  
ATOM    428  HB2 ASP A  25     -15.947  -2.363 -13.655  1.00 95.56           H  
ATOM    429  HB3 ASP A  25     -15.063  -1.107 -12.803  1.00 95.56           H  
ATOM    430  O   ASP A  25     -12.192  -1.618 -13.455  1.00 95.56           O  
ATOM    431  CG  ASP A  25     -16.417  -0.349 -14.264  1.00 95.56           C  
ATOM    432  OD1 ASP A  25     -16.021   0.668 -14.863  1.00 95.56           O  
ATOM    433  OD2 ASP A  25     -17.603  -0.471 -13.880  1.00 95.56           O  
ATOM    434  N   GLN A  26     -13.063  -3.647 -13.836  1.00 94.69           N  
ATOM    435  H   GLN A  26     -13.834  -4.172 -14.223  1.00 94.69           H  
ATOM    436  CA  GLN A  26     -11.932  -4.360 -13.233  1.00 94.69           C  
ATOM    437  HA  GLN A  26     -11.794  -4.002 -12.213  1.00 94.69           H  
ATOM    438  C   GLN A  26     -10.629  -4.074 -13.997  1.00 94.69           C  
ATOM    439  CB  GLN A  26     -12.175  -5.875 -13.192  1.00 94.69           C  
ATOM    440  HB2 GLN A  26     -11.231  -6.338 -12.904  1.00 94.69           H  
ATOM    441  HB3 GLN A  26     -12.414  -6.229 -14.195  1.00 94.69           H  
ATOM    442  O   GLN A  26      -9.620  -3.768 -13.367  1.00 94.69           O  
ATOM    443  CG  GLN A  26     -13.259  -6.398 -12.226  1.00 94.69           C  
ATOM    444  HG2 GLN A  26     -12.993  -6.150 -11.199  1.00 94.69           H  
ATOM    445  HG3 GLN A  26     -14.217  -5.932 -12.461  1.00 94.69           H  
ATOM    446  CD  GLN A  26     -13.396  -7.925 -12.368  1.00 94.69           C  
ATOM    447  NE2 GLN A  26     -14.508  -8.549 -12.064  1.00 94.69           N  
ATOM    448 HE21 GLN A  26     -14.527  -9.526 -12.322  1.00 94.69           H  
ATOM    449 HE22 GLN A  26     -15.108  -8.203 -11.329  1.00 94.69           H  
ATOM    450  OE1 GLN A  26     -12.486  -8.605 -12.817  1.00 94.69           O  
ATOM    451  N   ILE A  27     -10.639  -4.099 -15.338  1.00 94.88           N  
ATOM    452  H   ILE A  27     -11.498  -4.352 -15.805  1.00 94.88           H  
ATOM    453  CA  ILE A  27      -9.459  -3.767 -16.155  1.00 94.88           C  
ATOM    454  HA  ILE A  27      -8.639  -4.412 -15.840  1.00 94.88           H  
ATOM    455  C   ILE A  27      -9.012  -2.316 -15.914  1.00 94.88           C  
ATOM    456  CB  ILE A  27      -9.732  -4.030 -17.659  1.00 94.88           C  
ATOM    457  HB  ILE A  27     -10.655  -3.525 -17.942  1.00 94.88           H  
ATOM    458  O   ILE A  27      -7.809  -2.054 -15.810  1.00 94.88           O  
ATOM    459  CG1 ILE A  27      -9.891  -5.541 -17.945  1.00 94.88           C  
ATOM    460 HG12 ILE A  27     -10.535  -6.005 -17.198  1.00 94.88           H  
ATOM    461 HG13 ILE A  27      -8.917  -6.023 -17.864  1.00 94.88           H  
ATOM    462  CG2 ILE A  27      -8.579  -3.475 -18.533  1.00 94.88           C  
ATOM    463 HG21 ILE A  27      -8.713  -2.400 -18.656  1.00 94.88           H  
ATOM    464 HG22 ILE A  27      -7.626  -3.678 -18.045  1.00 94.88           H  
ATOM    465 HG23 ILE A  27      -8.578  -3.938 -19.519  1.00 94.88           H  
ATOM    466  CD1 ILE A  27     -10.496  -5.840 -19.329  1.00 94.88           C  
ATOM    467 HD11 ILE A  27     -11.521  -6.189 -19.204  1.00 94.88           H  
ATOM    468 HD12 ILE A  27     -10.523  -4.957 -19.968  1.00 94.88           H  
ATOM    469 HD13 ILE A  27      -9.913  -6.617 -19.824  1.00 94.88           H  
ATOM    470  N   ILE A  28      -9.958  -1.377 -15.815  1.00 95.44           N  
ATOM    471  H   ILE A  28     -10.921  -1.657 -15.932  1.00 95.44           H  
ATOM    472  CA  ILE A  28      -9.677   0.035 -15.516  1.00 95.44           C  
ATOM    473  HA  ILE A  28      -8.956   0.411 -16.242  1.00 95.44           H  
ATOM    474  C   ILE A  28      -9.030   0.171 -14.128  1.00 95.44           C  
ATOM    475  CB  ILE A  28     -10.968   0.877 -15.662  1.00 95.44           C  
ATOM    476  HB  ILE A  28     -11.757   0.409 -15.073  1.00 95.44           H  
ATOM    477  O   ILE A  28      -7.968   0.789 -14.016  1.00 95.44           O  
ATOM    478  CG1 ILE A  28     -11.416   0.948 -17.142  1.00 95.44           C  
ATOM    479 HG12 ILE A  28     -11.390  -0.043 -17.595  1.00 95.44           H  
ATOM    480 HG13 ILE A  28     -10.717   1.570 -17.700  1.00 95.44           H  
ATOM    481  CG2 ILE A  28     -10.746   2.303 -15.132  1.00 95.44           C  
ATOM    482 HG21 ILE A  28     -10.428   2.263 -14.090  1.00 95.44           H  
ATOM    483 HG22 ILE A  28     -11.679   2.866 -15.159  1.00 95.44           H  
ATOM    484 HG23 ILE A  28      -9.993   2.819 -15.727  1.00 95.44           H  
ATOM    485  CD1 ILE A  28     -12.834   1.502 -17.336  1.00 95.44           C  
ATOM    486 HD11 ILE A  28     -13.058   1.549 -18.402  1.00 95.44           H  
ATOM    487 HD12 ILE A  28     -13.565   0.856 -16.849  1.00 95.44           H  
ATOM    488 HD13 ILE A  28     -12.921   2.507 -16.923  1.00 95.44           H  
ATOM    489  N   ILE A  29      -9.617  -0.440 -13.089  1.00 94.75           N  
ATOM    490  H   ILE A  29     -10.491  -0.917 -13.261  1.00 94.75           H  
ATOM    491  CA  ILE A  29      -9.066  -0.468 -11.721  1.00 94.75           C  
ATOM    492  HA  ILE A  29      -8.995   0.554 -11.348  1.00 94.75           H  
ATOM    493  C   ILE A  29      -7.643  -1.015 -11.736  1.00 94.75           C  
ATOM    494  CB  ILE A  29      -9.976  -1.279 -10.766  1.00 94.75           C  
ATOM    495  HB  ILE A  29     -10.164  -2.248 -11.227  1.00 94.75           H  
ATOM    496  O   ILE A  29      -6.732  -0.356 -11.233  1.00 94.75           O  
ATOM    497  CG1 ILE A  29     -11.327  -0.567 -10.547  1.00 94.75           C  
ATOM    498 HG12 ILE A  29     -11.706  -0.235 -11.514  1.00 94.75           H  
ATOM    499 HG13 ILE A  29     -11.189   0.325  -9.936  1.00 94.75           H  
ATOM    500  CG2 ILE A  29      -9.325  -1.518  -9.388  1.00 94.75           C  
ATOM    501 HG21 ILE A  29      -8.422  -2.120  -9.486  1.00 94.75           H  
ATOM    502 HG22 ILE A  29      -9.080  -0.567  -8.915  1.00 94.75           H  
ATOM    503 HG23 ILE A  29     -10.012  -2.070  -8.746  1.00 94.75           H  
ATOM    504  CD1 ILE A  29     -12.415  -1.454  -9.920  1.00 94.75           C  
ATOM    505 HD11 ILE A  29     -13.392  -1.114 -10.264  1.00 94.75           H  
ATOM    506 HD12 ILE A  29     -12.379  -1.386  -8.833  1.00 94.75           H  
ATOM    507 HD13 ILE A  29     -12.281  -2.493 -10.222  1.00 94.75           H  
ATOM    508  N   THR A  30      -7.430  -2.174 -12.362  1.00 94.31           N  
ATOM    509  H   THR A  30      -8.221  -2.689 -12.724  1.00 94.31           H  
ATOM    510  CA  THR A  30      -6.112  -2.797 -12.458  1.00 94.31           C  
ATOM    511  HA  THR A  30      -5.788  -3.040 -11.446  1.00 94.31           H  
ATOM    512  C   THR A  30      -5.080  -1.852 -13.084  1.00 94.31           C  
ATOM    513  CB  THR A  30      -6.201  -4.099 -13.266  1.00 94.31           C  
ATOM    514  HB  THR A  30      -6.637  -3.896 -14.244  1.00 94.31           H  
ATOM    515  O   THR A  30      -4.021  -1.625 -12.496  1.00 94.31           O  
ATOM    516  CG2 THR A  30      -4.844  -4.757 -13.458  1.00 94.31           C  
ATOM    517 HG21 THR A  30      -4.405  -5.002 -12.491  1.00 94.31           H  
ATOM    518 HG22 THR A  30      -4.165  -4.098 -13.999  1.00 94.31           H  
ATOM    519 HG23 THR A  30      -4.980  -5.655 -14.060  1.00 94.31           H  
ATOM    520  OG1 THR A  30      -7.004  -5.041 -12.602  1.00 94.31           O  
ATOM    521  HG1 THR A  30      -6.441  -5.658 -12.129  1.00 94.31           H  
ATOM    522  N   LYS A  31      -5.370  -1.273 -14.259  1.00 93.81           N  
ATOM    523  H   LYS A  31      -6.276  -1.443 -14.672  1.00 93.81           H  
ATOM    524  CA  LYS A  31      -4.420  -0.383 -14.950  1.00 93.81           C  
ATOM    525  HA  LYS A  31      -3.464  -0.894 -15.067  1.00 93.81           H  
ATOM    526  C   LYS A  31      -4.123   0.876 -14.138  1.00 93.81           C  
ATOM    527  CB  LYS A  31      -4.963  -0.011 -16.336  1.00 93.81           C  
ATOM    528  HB2 LYS A  31      -5.986   0.353 -16.244  1.00 93.81           H  
ATOM    529  HB3 LYS A  31      -4.350   0.795 -16.738  1.00 93.81           H  
ATOM    530  O   LYS A  31      -2.960   1.247 -14.018  1.00 93.81           O  
ATOM    531  CG  LYS A  31      -4.915  -1.192 -17.318  1.00 93.81           C  
ATOM    532  HG2 LYS A  31      -3.883  -1.522 -17.441  1.00 93.81           H  
ATOM    533  HG3 LYS A  31      -5.503  -2.024 -16.931  1.00 93.81           H  
ATOM    534  CD  LYS A  31      -5.473  -0.748 -18.677  1.00 93.81           C  
ATOM    535  HD2 LYS A  31      -4.864   0.068 -19.065  1.00 93.81           H  
ATOM    536  HD3 LYS A  31      -6.494  -0.393 -18.538  1.00 93.81           H  
ATOM    537  CE  LYS A  31      -5.465  -1.907 -19.680  1.00 93.81           C  
ATOM    538  HE2 LYS A  31      -4.446  -2.275 -19.802  1.00 93.81           H  
ATOM    539  HE3 LYS A  31      -6.060  -2.721 -19.266  1.00 93.81           H  
ATOM    540  NZ  LYS A  31      -6.018  -1.474 -20.992  1.00 93.81           N  
ATOM    541  HZ1 LYS A  31      -6.658  -0.702 -20.870  1.00 93.81           H  
ATOM    542  HZ2 LYS A  31      -6.527  -2.231 -21.426  1.00 93.81           H  
ATOM    543  HZ3 LYS A  31      -5.281  -1.169 -21.611  1.00 93.81           H  
ATOM    544  N   ALA A  32      -5.152   1.494 -13.563  1.00 93.88           N  
ATOM    545  H   ALA A  32      -6.083   1.136 -13.724  1.00 93.88           H  
ATOM    546  CA  ALA A  32      -5.022   2.725 -12.799  1.00 93.88           C  
ATOM    547  HA  ALA A  32      -4.446   3.445 -13.379  1.00 93.88           H  
ATOM    548  C   ALA A  32      -4.279   2.538 -11.468  1.00 93.88           C  
ATOM    549  CB  ALA A  32      -6.433   3.289 -12.592  1.00 93.88           C  
ATOM    550  HB1 ALA A  32      -6.916   3.441 -13.558  1.00 93.88           H  
ATOM    551  HB2 ALA A  32      -6.383   4.246 -12.074  1.00 93.88           H  
ATOM    552  HB3 ALA A  32      -7.036   2.595 -12.007  1.00 93.88           H  
ATOM    553  O   ALA A  32      -3.656   3.476 -10.971  1.00 93.88           O  
ATOM    554  N   ARG A  33      -4.364   1.352 -10.847  1.00 93.69           N  
ATOM    555  H   ARG A  33      -4.933   0.632 -11.270  1.00 93.69           H  
ATOM    556  CA  ARG A  33      -3.884   1.142  -9.466  1.00 93.69           C  
ATOM    557  HA  ARG A  33      -3.635   2.101  -9.011  1.00 93.69           H  
ATOM    558  C   ARG A  33      -2.588   0.364  -9.326  1.00 93.69           C  
ATOM    559  CB  ARG A  33      -5.005   0.492  -8.649  1.00 93.69           C  
ATOM    560  HB2 ARG A  33      -4.621   0.216  -7.667  1.00 93.69           H  
ATOM    561  HB3 ARG A  33      -5.326  -0.426  -9.142  1.00 93.69           H  
ATOM    562  O   ARG A  33      -1.947   0.488  -8.284  1.00 93.69           O  
ATOM    563  CG  ARG A  33      -6.220   1.399  -8.467  1.00 93.69           C  
ATOM    564  HG2 ARG A  33      -6.687   1.563  -9.439  1.00 93.69           H  
ATOM    565  HG3 ARG A  33      -6.942   0.901  -7.821  1.00 93.69           H  
ATOM    566  CD  ARG A  33      -5.845   2.761  -7.880  1.00 93.69           C  
ATOM    567  HD2 ARG A  33      -5.256   3.306  -8.617  1.00 93.69           H  
ATOM    568  HD3 ARG A  33      -5.277   2.610  -6.962  1.00 93.69           H  
ATOM    569  NE  ARG A  33      -7.039   3.550  -7.625  1.00 93.69           N  
ATOM    570  HE  ARG A  33      -7.900   3.034  -7.517  1.00 93.69           H  
ATOM    571  NH1 ARG A  33      -5.928   5.533  -7.310  1.00 93.69           N  
ATOM    572 HH11 ARG A  33      -5.391   5.288  -6.490  1.00 93.69           H  
ATOM    573 HH12 ARG A  33      -5.358   5.613  -8.141  1.00 93.69           H  
ATOM    574  NH2 ARG A  33      -8.076   5.546  -7.518  1.00 93.69           N  
ATOM    575 HH21 ARG A  33      -8.006   6.552  -7.464  1.00 93.69           H  
ATOM    576 HH22 ARG A  33      -8.978   5.191  -7.231  1.00 93.69           H  
ATOM    577  CZ  ARG A  33      -7.011   4.846  -7.447  1.00 93.69           C  
ATOM    578  N   PHE A  34      -2.145  -0.323 -10.372  1.00 94.69           N  
ATOM    579  H   PHE A  34      -2.734  -0.405 -11.188  1.00 94.69           H  
ATOM    580  CA  PHE A  34      -0.898  -1.063 -10.329  1.00 94.69           C  
ATOM    581  HA  PHE A  34      -0.994  -1.826  -9.557  1.00 94.69           H  
ATOM    582  C   PHE A  34       0.317  -0.208  -9.923  1.00 94.69           C  
ATOM    583  CB  PHE A  34      -0.701  -1.804 -11.653  1.00 94.69           C  
ATOM    584  HB2 PHE A  34      -0.753  -1.118 -12.500  1.00 94.69           H  
ATOM    585  HB3 PHE A  34      -1.506  -2.527 -11.785  1.00 94.69           H  
ATOM    586  O   PHE A  34       1.065  -0.670  -9.065  1.00 94.69           O  
ATOM    587  CG  PHE A  34       0.610  -2.552 -11.686  1.00 94.69           C  
ATOM    588  CD1 PHE A  34       1.660  -2.117 -12.518  1.00 94.69           C  
ATOM    589  HD1 PHE A  34       1.528  -1.275 -13.182  1.00 94.69           H  
ATOM    590  CD2 PHE A  34       0.819  -3.636 -10.812  1.00 94.69           C  
ATOM    591  HD2 PHE A  34       0.031  -3.963 -10.151  1.00 94.69           H  
ATOM    592  CE1 PHE A  34       2.907  -2.769 -12.481  1.00 94.69           C  
ATOM    593  HE1 PHE A  34       3.711  -2.426 -13.116  1.00 94.69           H  
ATOM    594  CE2 PHE A  34       2.068  -4.275 -10.758  1.00 94.69           C  
ATOM    595  HE2 PHE A  34       2.221  -5.076 -10.051  1.00 94.69           H  
ATOM    596  CZ  PHE A  34       3.109  -3.848 -11.602  1.00 94.69           C  
ATOM    597  HZ  PHE A  34       4.076  -4.329 -11.557  1.00 94.69           H  
ATOM    598  N   PRO A  35       0.534   1.020 -10.445  1.00 92.75           N  
ATOM    599  CA  PRO A  35       1.676   1.851 -10.038  1.00 92.75           C  
ATOM    600  HA  PRO A  35       2.597   1.336 -10.307  1.00 92.75           H  
ATOM    601  C   PRO A  35       1.707   2.161  -8.534  1.00 92.75           C  
ATOM    602  CB  PRO A  35       1.582   3.143 -10.866  1.00 92.75           C  
ATOM    603  HB2 PRO A  35       2.566   3.538 -11.116  1.00 92.75           H  
ATOM    604  HB3 PRO A  35       1.000   3.902 -10.342  1.00 92.75           H  
ATOM    605  O   PRO A  35       2.721   1.940  -7.874  1.00 92.75           O  
ATOM    606  CG  PRO A  35       0.813   2.696 -12.107  1.00 92.75           C  
ATOM    607  HG2 PRO A  35       1.493   2.204 -12.802  1.00 92.75           H  
ATOM    608  HG3 PRO A  35       0.306   3.531 -12.591  1.00 92.75           H  
ATOM    609  CD  PRO A  35      -0.177   1.682 -11.532  1.00 92.75           C  
ATOM    610  HD2 PRO A  35      -1.048   2.204 -11.135  1.00 92.75           H  
ATOM    611  HD3 PRO A  35      -0.487   0.990 -12.315  1.00 92.75           H  
ATOM    612  N   ALA A  36       0.566   2.570  -7.973  1.00 93.88           N  
ATOM    613  H   ALA A  36      -0.244   2.693  -8.564  1.00 93.88           H  
ATOM    614  CA  ALA A  36       0.430   2.874  -6.553  1.00 93.88           C  
ATOM    615  HA  ALA A  36       1.162   3.636  -6.286  1.00 93.88           H  
ATOM    616  C   ALA A  36       0.690   1.625  -5.688  1.00 93.88           C  
ATOM    617  CB  ALA A  36      -0.980   3.445  -6.349  1.00 93.88           C  
ATOM    618  HB1 ALA A  36      -1.075   4.382  -6.897  1.00 93.88           H  
ATOM    619  HB2 ALA A  36      -1.723   2.731  -6.703  1.00 93.88           H  
ATOM    620  HB3 ALA A  36      -1.165   3.639  -5.292  1.00 93.88           H  
ATOM    621  O   ALA A  36       1.450   1.664  -4.721  1.00 93.88           O  
ATOM    622  N   PHE A  37       0.115   0.481  -6.069  1.00 95.19           N  
ATOM    623  H   PHE A  37      -0.483   0.479  -6.882  1.00 95.19           H  
ATOM    624  CA  PHE A  37       0.354  -0.779  -5.368  1.00 95.19           C  
ATOM    625  HA  PHE A  37       0.102  -0.660  -4.314  1.00 95.19           H  
ATOM    626  C   PHE A  37       1.828  -1.213  -5.442  1.00 95.19           C  
ATOM    627  CB  PHE A  37      -0.572  -1.838  -5.968  1.00 95.19           C  
ATOM    628  HB2 PHE A  37      -0.369  -1.926  -7.036  1.00 95.19           H  
ATOM    629  HB3 PHE A  37      -1.605  -1.511  -5.850  1.00 95.19           H  
ATOM    630  O   PHE A  37       2.399  -1.649  -4.443  1.00 95.19           O  
ATOM    631  CG  PHE A  37      -0.433  -3.196  -5.321  1.00 95.19           C  
ATOM    632  CD1 PHE A  37       0.327  -4.199  -5.951  1.00 95.19           C  
ATOM    633  HD1 PHE A  37       0.824  -3.998  -6.888  1.00 95.19           H  
ATOM    634  CD2 PHE A  37      -1.096  -3.466  -4.108  1.00 95.19           C  
ATOM    635  HD2 PHE A  37      -1.681  -2.700  -3.621  1.00 95.19           H  
ATOM    636  CE1 PHE A  37       0.367  -5.489  -5.397  1.00 95.19           C  
ATOM    637  HE1 PHE A  37       0.882  -6.287  -5.912  1.00 95.19           H  
ATOM    638  CE2 PHE A  37      -1.022  -4.752  -3.546  1.00 95.19           C  
ATOM    639  HE2 PHE A  37      -1.549  -4.982  -2.632  1.00 95.19           H  
ATOM    640  CZ  PHE A  37      -0.286  -5.761  -4.184  1.00 95.19           C  
ATOM    641  HZ  PHE A  37      -0.260  -6.752  -3.755  1.00 95.19           H  
ATOM    642  N   HIS A  38       2.469  -1.053  -6.604  1.00 94.56           N  
ATOM    643  H   HIS A  38       1.955  -0.683  -7.390  1.00 94.56           H  
ATOM    644  CA  HIS A  38       3.880  -1.374  -6.802  1.00 94.56           C  
ATOM    645  HA  HIS A  38       4.046  -2.406  -6.497  1.00 94.56           H  
ATOM    646  C   HIS A  38       4.806  -0.490  -5.953  1.00 94.56           C  
ATOM    647  CB  HIS A  38       4.196  -1.252  -8.297  1.00 94.56           C  
ATOM    648  HB2 HIS A  38       3.526  -1.906  -8.855  1.00 94.56           H  
ATOM    649  HB3 HIS A  38       4.006  -0.231  -8.626  1.00 94.56           H  
ATOM    650  O   HIS A  38       5.751  -1.011  -5.360  1.00 94.56           O  
ATOM    651  CG  HIS A  38       5.617  -1.614  -8.629  1.00 94.56           C  
ATOM    652  CD2 HIS A  38       6.176  -2.857  -8.542  1.00 94.56           C  
ATOM    653  HD2 HIS A  38       5.669  -3.746  -8.197  1.00 94.56           H  
ATOM    654  ND1 HIS A  38       6.601  -0.754  -9.050  1.00 94.56           N  
ATOM    655  HD1 HIS A  38       6.506   0.245  -9.168  1.00 94.56           H  
ATOM    656  CE1 HIS A  38       7.717  -1.474  -9.250  1.00 94.56           C  
ATOM    657  HE1 HIS A  38       8.650  -1.067  -9.612  1.00 94.56           H  
ATOM    658  NE2 HIS A  38       7.505  -2.775  -8.970  1.00 94.56           N  
ATOM    659  N   TRP A  39       4.523   0.813  -5.836  1.00 94.06           N  
ATOM    660  H   TRP A  39       3.744   1.196  -6.353  1.00 94.06           H  
ATOM    661  CA  TRP A  39       5.281   1.698  -4.945  1.00 94.06           C  
ATOM    662  HA  TRP A  39       6.338   1.627  -5.199  1.00 94.06           H  
ATOM    663  C   TRP A  39       5.160   1.251  -3.486  1.00 94.06           C  
ATOM    664  CB  TRP A  39       4.853   3.159  -5.135  1.00 94.06           C  
ATOM    665  HB2 TRP A  39       3.766   3.225  -5.077  1.00 94.06           H  
ATOM    666  HB3 TRP A  39       5.270   3.743  -4.315  1.00 94.06           H  
ATOM    667  O   TRP A  39       6.176   1.107  -2.805  1.00 94.06           O  
ATOM    668  CG  TRP A  39       5.320   3.804  -6.407  1.00 94.06           C  
ATOM    669  CD1 TRP A  39       4.536   4.492  -7.272  1.00 94.06           C  
ATOM    670  HD1 TRP A  39       3.477   4.671  -7.156  1.00 94.06           H  
ATOM    671  CD2 TRP A  39       6.682   3.922  -6.927  1.00 94.06           C  
ATOM    672  CE2 TRP A  39       6.632   4.671  -8.141  1.00 94.06           C  
ATOM    673  CE3 TRP A  39       7.956   3.508  -6.470  1.00 94.06           C  
ATOM    674  HE3 TRP A  39       8.049   2.995  -5.524  1.00 94.06           H  
ATOM    675  NE1 TRP A  39       5.307   5.024  -8.288  1.00 94.06           N  
ATOM    676  HE1 TRP A  39       4.979   5.758  -8.900  1.00 94.06           H  
ATOM    677  CH2 TRP A  39       9.034   4.529  -8.408  1.00 94.06           C  
ATOM    678  HH2 TRP A  39       9.929   4.793  -8.951  1.00 94.06           H  
ATOM    679  CZ2 TRP A  39       7.783   4.956  -8.883  1.00 94.06           C  
ATOM    680  HZ2 TRP A  39       7.708   5.557  -9.777  1.00 94.06           H  
ATOM    681  CZ3 TRP A  39       9.120   3.819  -7.197  1.00 94.06           C  
ATOM    682  HZ3 TRP A  39      10.089   3.550  -6.804  1.00 94.06           H  
ATOM    683  N   ALA A  40       3.948   0.939  -3.018  1.00 95.25           N  
ATOM    684  H   ALA A  40       3.142   1.068  -3.612  1.00 95.25           H  
ATOM    685  CA  ALA A  40       3.727   0.407  -1.674  1.00 95.25           C  
ATOM    686  HA  ALA A  40       4.105   1.118  -0.940  1.00 95.25           H  
ATOM    687  C   ALA A  40       4.460  -0.929  -1.428  1.00 95.25           C  
ATOM    688  CB  ALA A  40       2.212   0.276  -1.481  1.00 95.25           C  
ATOM    689  HB1 ALA A  40       1.794  -0.407  -2.220  1.00 95.25           H  
ATOM    690  HB2 ALA A  40       1.984  -0.091  -0.480  1.00 95.25           H  
ATOM    691  HB3 ALA A  40       1.748   1.253  -1.614  1.00 95.25           H  
ATOM    692  O   ALA A  40       5.044  -1.123  -0.358  1.00 95.25           O  
ATOM    693  N   LEU A  41       4.479  -1.845  -2.410  1.00 95.25           N  
ATOM    694  H   LEU A  41       3.946  -1.664  -3.249  1.00 95.25           H  
ATOM    695  CA  LEU A  41       5.263  -3.084  -2.325  1.00 95.25           C  
ATOM    696  HA  LEU A  41       4.968  -3.640  -1.435  1.00 95.25           H  
ATOM    697  C   LEU A  41       6.756  -2.793  -2.150  1.00 95.25           C  
ATOM    698  CB  LEU A  41       5.047  -3.965  -3.572  1.00 95.25           C  
ATOM    699  HB2 LEU A  41       5.871  -4.677  -3.628  1.00 95.25           H  
ATOM    700  HB3 LEU A  41       5.110  -3.337  -4.460  1.00 95.25           H  
ATOM    701  O   LEU A  41       7.360  -3.321  -1.219  1.00 95.25           O  
ATOM    702  CG  LEU A  41       3.739  -4.771  -3.610  1.00 95.25           C  
ATOM    703  HG  LEU A  41       2.890  -4.115  -3.420  1.00 95.25           H  
ATOM    704  CD1 LEU A  41       3.609  -5.367  -5.010  1.00 95.25           C  
ATOM    705 HD11 LEU A  41       2.818  -6.118  -5.020  1.00 95.25           H  
ATOM    706 HD12 LEU A  41       3.360  -4.576  -5.717  1.00 95.25           H  
ATOM    707 HD13 LEU A  41       4.540  -5.851  -5.304  1.00 95.25           H  
ATOM    708  CD2 LEU A  41       3.730  -5.935  -2.614  1.00 95.25           C  
ATOM    709 HD21 LEU A  41       2.698  -6.231  -2.428  1.00 95.25           H  
ATOM    710 HD22 LEU A  41       4.283  -6.787  -3.010  1.00 95.25           H  
ATOM    711 HD23 LEU A  41       4.197  -5.659  -1.668  1.00 95.25           H  
ATOM    712  N   CYS A  42       7.341  -1.961  -3.015  1.00 94.81           N  
ATOM    713  H   CYS A  42       6.787  -1.575  -3.766  1.00 94.81           H  
ATOM    714  CA  CYS A  42       8.768  -1.648  -2.976  1.00 94.81           C  
ATOM    715  HA  CYS A  42       9.337  -2.577  -3.009  1.00 94.81           H  
ATOM    716  C   CYS A  42       9.167  -0.923  -1.686  1.00 94.81           C  
ATOM    717  CB  CYS A  42       9.124  -0.827  -4.216  1.00 94.81           C  
ATOM    718  HB2 CYS A  42       8.465   0.036  -4.301  1.00 94.81           H  
ATOM    719  HB3 CYS A  42      10.155  -0.486  -4.125  1.00 94.81           H  
ATOM    720  O   CYS A  42      10.239  -1.204  -1.154  1.00 94.81           O  
ATOM    721  SG  CYS A  42       8.996  -1.877  -5.693  1.00 94.81           S  
ATOM    722  HG  CYS A  42       9.150  -0.910  -6.602  1.00 94.81           H  
ATOM    723  N   ALA A  43       8.304  -0.056  -1.143  1.00 95.25           N  
ATOM    724  H   ALA A  43       7.453   0.160  -1.643  1.00 95.25           H  
ATOM    725  CA  ALA A  43       8.521   0.566   0.160  1.00 95.25           C  
ATOM    726  HA  ALA A  43       9.454   1.129   0.125  1.00 95.25           H  
ATOM    727  C   ALA A  43       8.621  -0.482   1.269  1.00 95.25           C  
ATOM    728  CB  ALA A  43       7.372   1.523   0.488  1.00 95.25           C  
ATOM    729  HB1 ALA A  43       6.427   0.987   0.583  1.00 95.25           H  
ATOM    730  HB2 ALA A  43       7.227   2.283  -0.279  1.00 95.25           H  
ATOM    731  HB3 ALA A  43       7.607   2.021   1.429  1.00 95.25           H  
ATOM    732  O   ALA A  43       9.586  -0.503   2.028  1.00 95.25           O  
ATOM    733  N   LEU A  44       7.625  -1.370   1.342  1.00 95.44           N  
ATOM    734  H   LEU A  44       6.860  -1.290   0.688  1.00 95.44           H  
ATOM    735  CA  LEU A  44       7.565  -2.398   2.377  1.00 95.44           C  
ATOM    736  HA  LEU A  44       7.751  -1.914   3.336  1.00 95.44           H  
ATOM    737  C   LEU A  44       8.673  -3.451   2.236  1.00 95.44           C  
ATOM    738  CB  LEU A  44       6.151  -3.007   2.389  1.00 95.44           C  
ATOM    739  HB2 LEU A  44       6.172  -3.951   2.935  1.00 95.44           H  
ATOM    740  HB3 LEU A  44       5.849  -3.229   1.366  1.00 95.44           H  
ATOM    741  O   LEU A  44       9.203  -3.894   3.252  1.00 95.44           O  
ATOM    742  CG  LEU A  44       5.087  -2.100   3.043  1.00 95.44           C  
ATOM    743  HG  LEU A  44       5.083  -1.120   2.566  1.00 95.44           H  
ATOM    744  CD1 LEU A  44       3.702  -2.716   2.865  1.00 95.44           C  
ATOM    745 HD11 LEU A  44       3.358  -2.519   1.850  1.00 95.44           H  
ATOM    746 HD12 LEU A  44       2.986  -2.271   3.555  1.00 95.44           H  
ATOM    747 HD13 LEU A  44       3.744  -3.792   3.036  1.00 95.44           H  
ATOM    748  CD2 LEU A  44       5.332  -1.903   4.544  1.00 95.44           C  
ATOM    749 HD21 LEU A  44       6.227  -1.302   4.708  1.00 95.44           H  
ATOM    750 HD22 LEU A  44       5.441  -2.863   5.048  1.00 95.44           H  
ATOM    751 HD23 LEU A  44       4.499  -1.359   4.991  1.00 95.44           H  
ATOM    752  N   TRP A  45       9.071  -3.827   1.016  1.00 95.25           N  
ATOM    753  H   TRP A  45       8.557  -3.501   0.211  1.00 95.25           H  
ATOM    754  CA  TRP A  45      10.243  -4.682   0.800  1.00 95.25           C  
ATOM    755  HA  TRP A  45      10.155  -5.572   1.425  1.00 95.25           H  
ATOM    756  C   TRP A  45      11.547  -4.008   1.223  1.00 95.25           C  
ATOM    757  CB  TRP A  45      10.310  -5.121  -0.664  1.00 95.25           C  
ATOM    758  HB2 TRP A  45      10.326  -4.236  -1.300  1.00 95.25           H  
ATOM    759  HB3 TRP A  45      11.250  -5.650  -0.820  1.00 95.25           H  
ATOM    760  O   TRP A  45      12.312  -4.626   1.954  1.00 95.25           O  
ATOM    761  CG  TRP A  45       9.217  -6.026  -1.142  1.00 95.25           C  
ATOM    762  CD1 TRP A  45       8.526  -6.914  -0.391  1.00 95.25           C  
ATOM    763  HD1 TRP A  45       8.672  -7.077   0.667  1.00 95.25           H  
ATOM    764  CD2 TRP A  45       8.710  -6.178  -2.501  1.00 95.25           C  
ATOM    765  CE2 TRP A  45       7.693  -7.179  -2.492  1.00 95.25           C  
ATOM    766  CE3 TRP A  45       9.025  -5.581  -3.743  1.00 95.25           C  
ATOM    767  HE3 TRP A  45       9.795  -4.824  -3.784  1.00 95.25           H  
ATOM    768  NE1 TRP A  45       7.614  -7.584  -1.178  1.00 95.25           N  
ATOM    769  HE1 TRP A  45       6.989  -8.297  -0.831  1.00 95.25           H  
ATOM    770  CH2 TRP A  45       7.317  -6.920  -4.865  1.00 95.25           C  
ATOM    771  HH2 TRP A  45       6.772  -7.185  -5.759  1.00 95.25           H  
ATOM    772  CZ2 TRP A  45       7.016  -7.565  -3.655  1.00 95.25           C  
ATOM    773  HZ2 TRP A  45       6.262  -8.338  -3.616  1.00 95.25           H  
ATOM    774  CZ3 TRP A  45       8.320  -5.933  -4.910  1.00 95.25           C  
ATOM    775  HZ3 TRP A  45       8.535  -5.423  -5.837  1.00 95.25           H  
ATOM    776  N   THR A  46      11.769  -2.750   0.834  1.00 95.69           N  
ATOM    777  H   THR A  46      11.098  -2.311   0.220  1.00 95.69           H  
ATOM    778  CA  THR A  46      12.915  -1.943   1.301  1.00 95.69           C  
ATOM    779  HA  THR A  46      13.848  -2.422   1.005  1.00 95.69           H  
ATOM    780  C   THR A  46      12.931  -1.820   2.825  1.00 95.69           C  
ATOM    781  CB  THR A  46      12.880  -0.525   0.703  1.00 95.69           C  
ATOM    782  HB  THR A  46      12.010   0.003   1.093  1.00 95.69           H  
ATOM    783  O   THR A  46      13.981  -1.933   3.443  1.00 95.69           O  
ATOM    784  CG2 THR A  46      14.124   0.294   1.071  1.00 95.69           C  
ATOM    785 HG21 THR A  46      15.034  -0.274   0.875  1.00 95.69           H  
ATOM    786 HG22 THR A  46      14.144   1.228   0.509  1.00 95.69           H  
ATOM    787 HG23 THR A  46      14.104   0.546   2.131  1.00 95.69           H  
ATOM    788  OG1 THR A  46      12.746  -0.602  -0.706  1.00 95.69           O  
ATOM    789  HG1 THR A  46      11.842  -0.873  -0.877  1.00 95.69           H  
ATOM    790  N   LEU A  47      11.769  -1.644   3.463  1.00 95.00           N  
ATOM    791  H   LEU A  47      10.931  -1.511   2.916  1.00 95.00           H  
ATOM    792  CA  LEU A  47      11.680  -1.581   4.924  1.00 95.00           C  
ATOM    793  HA  LEU A  47      12.380  -0.820   5.270  1.00 95.00           H  
ATOM    794  C   LEU A  47      12.092  -2.913   5.570  1.00 95.00           C  
ATOM    795  CB  LEU A  47      10.255  -1.167   5.336  1.00 95.00           C  
ATOM    796  HB2 LEU A  47      10.010  -0.215   4.865  1.00 95.00           H  
ATOM    797  HB3 LEU A  47       9.558  -1.920   4.968  1.00 95.00           H  
ATOM    798  O   LEU A  47      12.839  -2.908   6.543  1.00 95.00           O  
ATOM    799  CG  LEU A  47      10.052  -1.026   6.857  1.00 95.00           C  
ATOM    800  HG  LEU A  47      10.255  -1.974   7.356  1.00 95.00           H  
ATOM    801  CD1 LEU A  47      10.981   0.037   7.438  1.00 95.00           C  
ATOM    802 HD11 LEU A  47      12.017  -0.296   7.366  1.00 95.00           H  
ATOM    803 HD12 LEU A  47      10.867   0.976   6.898  1.00 95.00           H  
ATOM    804 HD13 LEU A  47      10.759   0.178   8.496  1.00 95.00           H  
ATOM    805  CD2 LEU A  47       8.596  -0.656   7.155  1.00 95.00           C  
ATOM    806 HD21 LEU A  47       7.940  -1.468   6.842  1.00 95.00           H  
ATOM    807 HD22 LEU A  47       8.461  -0.498   8.225  1.00 95.00           H  
ATOM    808 HD23 LEU A  47       8.328   0.257   6.624  1.00 95.00           H  
ATOM    809  N   LYS A  48      11.637  -4.048   5.017  1.00 93.56           N  
ATOM    810  H   LYS A  48      11.023  -3.964   4.220  1.00 93.56           H  
ATOM    811  CA  LYS A  48      11.964  -5.394   5.515  1.00 93.56           C  
ATOM    812  HA  LYS A  48      11.730  -5.451   6.578  1.00 93.56           H  
ATOM    813  C   LYS A  48      13.444  -5.753   5.407  1.00 93.56           C  
ATOM    814  CB  LYS A  48      11.148  -6.446   4.752  1.00 93.56           C  
ATOM    815  HB2 LYS A  48      11.594  -7.427   4.918  1.00 93.56           H  
ATOM    816  HB3 LYS A  48      11.194  -6.237   3.683  1.00 93.56           H  
ATOM    817  O   LYS A  48      13.886  -6.589   6.189  1.00 93.56           O  
ATOM    818  CG  LYS A  48       9.685  -6.502   5.210  1.00 93.56           C  
ATOM    819  HG2 LYS A  48       9.199  -5.538   5.056  1.00 93.56           H  
ATOM    820  HG3 LYS A  48       9.645  -6.736   6.274  1.00 93.56           H  
ATOM    821  CD  LYS A  48       8.957  -7.599   4.422  1.00 93.56           C  
ATOM    822  HD2 LYS A  48       9.399  -8.559   4.687  1.00 93.56           H  
ATOM    823  HD3 LYS A  48       9.082  -7.426   3.353  1.00 93.56           H  
ATOM    824  CE  LYS A  48       7.466  -7.597   4.777  1.00 93.56           C  
ATOM    825  HE2 LYS A  48       7.367  -7.593   5.862  1.00 93.56           H  
ATOM    826  HE3 LYS A  48       7.021  -6.674   4.403  1.00 93.56           H  
ATOM    827  NZ  LYS A  48       6.765  -8.778   4.210  1.00 93.56           N  
ATOM    828  HZ1 LYS A  48       7.086  -9.623   4.662  1.00 93.56           H  
ATOM    829  HZ2 LYS A  48       6.932  -8.856   3.217  1.00 93.56           H  
ATOM    830  HZ3 LYS A  48       5.771  -8.705   4.371  1.00 93.56           H  
ATOM    831  N   THR A  49      14.200  -5.181   4.464  1.00 93.31           N  
ATOM    832  H   THR A  49      13.800  -4.505   3.829  1.00 93.31           H  
ATOM    833  CA  THR A  49      15.645  -5.453   4.413  1.00 93.31           C  
ATOM    834  HA  THR A  49      15.798  -6.524   4.548  1.00 93.31           H  
ATOM    835  C   THR A  49      16.396  -4.755   5.543  1.00 93.31           C  
ATOM    836  CB  THR A  49      16.291  -5.069   3.077  1.00 93.31           C  
ATOM    837  HB  THR A  49      17.349  -5.325   3.125  1.00 93.31           H  
ATOM    838  O   THR A  49      17.466  -5.225   5.916  1.00 93.31           O  
ATOM    839  CG2 THR A  49      15.666  -5.821   1.903  1.00 93.31           C  
ATOM    840 HG21 THR A  49      15.625  -6.886   2.128  1.00 93.31           H  
ATOM    841 HG22 THR A  49      14.659  -5.453   1.706  1.00 93.31           H  
ATOM    842 HG23 THR A  49      16.269  -5.689   1.005  1.00 93.31           H  
ATOM    843  OG1 THR A  49      16.190  -3.686   2.862  1.00 93.31           O  
ATOM    844  HG1 THR A  49      17.041  -3.332   2.593  1.00 93.31           H  
ATOM    845  N   GLY A  50      15.861  -3.650   6.079  1.00 90.12           N  
ATOM    846  H   GLY A  50      14.955  -3.350   5.749  1.00 90.12           H  
ATOM    847  CA  GLY A  50      16.535  -2.807   7.074  1.00 90.12           C  
ATOM    848  HA2 GLY A  50      16.826  -3.414   7.932  1.00 90.12           H  
ATOM    849  HA3 GLY A  50      15.831  -2.048   7.412  1.00 90.12           H  
ATOM    850  C   GLY A  50      17.791  -2.101   6.538  1.00 90.12           C  
ATOM    851  O   GLY A  50      18.633  -1.680   7.325  1.00 90.12           O  
ATOM    852  N   ILE A  51      17.953  -2.011   5.212  1.00 88.38           N  
ATOM    853  H   ILE A  51      17.183  -2.318   4.636  1.00 88.38           H  
ATOM    854  CA  ILE A  51      19.154  -1.478   4.554  1.00 88.38           C  
ATOM    855  HA  ILE A  51      19.887  -1.217   5.317  1.00 88.38           H  
ATOM    856  C   ILE A  51      18.803  -0.209   3.785  1.00 88.38           C  
ATOM    857  CB  ILE A  51      19.817  -2.518   3.623  1.00 88.38           C  
ATOM    858  HB  ILE A  51      19.082  -2.822   2.878  1.00 88.38           H  
ATOM    859  O   ILE A  51      18.080  -0.250   2.794  1.00 88.38           O  
ATOM    860  CG1 ILE A  51      20.262  -3.767   4.407  1.00 88.38           C  
ATOM    861 HG12 ILE A  51      19.421  -4.142   4.990  1.00 88.38           H  
ATOM    862 HG13 ILE A  51      21.049  -3.510   5.116  1.00 88.38           H  
ATOM    863  CG2 ILE A  51      21.034  -1.915   2.893  1.00 88.38           C  
ATOM    864 HG21 ILE A  51      21.745  -1.523   3.619  1.00 88.38           H  
ATOM    865 HG22 ILE A  51      21.520  -2.660   2.263  1.00 88.38           H  
ATOM    866 HG23 ILE A  51      20.698  -1.110   2.239  1.00 88.38           H  
ATOM    867  CD1 ILE A  51      20.729  -4.908   3.495  1.00 88.38           C  
ATOM    868 HD11 ILE A  51      21.805  -4.840   3.332  1.00 88.38           H  
ATOM    869 HD12 ILE A  51      20.492  -5.860   3.971  1.00 88.38           H  
ATOM    870 HD13 ILE A  51      20.215  -4.869   2.534  1.00 88.38           H  
ATOM    871  N   ASP A  52      19.436   0.897   4.165  1.00 89.69           N  
ATOM    872  H   ASP A  52      19.968   0.868   5.023  1.00 89.69           H  
ATOM    873  CA  ASP A  52      19.244   2.225   3.571  1.00 89.69           C  
ATOM    874  HA  ASP A  52      18.234   2.264   3.163  1.00 89.69           H  
ATOM    875  C   ASP A  52      20.195   2.511   2.388  1.00 89.69           C  
ATOM    876  CB  ASP A  52      19.332   3.268   4.694  1.00 89.69           C  
ATOM    877  HB2 ASP A  52      18.657   2.970   5.497  1.00 89.69           H  
ATOM    878  HB3 ASP A  52      20.351   3.298   5.080  1.00 89.69           H  
ATOM    879  O   ASP A  52      20.836   3.553   2.273  1.00 89.69           O  
ATOM    880  CG  ASP A  52      18.919   4.655   4.208  1.00 89.69           C  
ATOM    881  OD1 ASP A  52      18.246   4.735   3.153  1.00 89.69           O  
ATOM    882  OD2 ASP A  52      19.240   5.637   4.906  1.00 89.69           O  
ATOM    883  N   LYS A  53      20.383   1.515   1.518  1.00 91.56           N  
ATOM    884  H   LYS A  53      19.849   0.673   1.680  1.00 91.56           H  
ATOM    885  CA  LYS A  53      21.273   1.619   0.344  1.00 91.56           C  
ATOM    886  HA  LYS A  53      21.851   2.541   0.421  1.00 91.56           H  
ATOM    887  C   LYS A  53      20.525   1.766  -0.973  1.00 91.56           C  
ATOM    888  CB  LYS A  53      22.278   0.461   0.301  1.00 91.56           C  
ATOM    889  HB2 LYS A  53      22.843   0.520  -0.629  1.00 91.56           H  
ATOM    890  HB3 LYS A  53      21.744  -0.489   0.303  1.00 91.56           H  
ATOM    891  O   LYS A  53      21.157   2.008  -2.000  1.00 91.56           O  
ATOM    892  CG  LYS A  53      23.269   0.527   1.474  1.00 91.56           C  
ATOM    893  HG2 LYS A  53      23.762   1.499   1.481  1.00 91.56           H  
ATOM    894  HG3 LYS A  53      22.739   0.401   2.418  1.00 91.56           H  
ATOM    895  CD  LYS A  53      24.328  -0.572   1.323  1.00 91.56           C  
ATOM    896  HD2 LYS A  53      24.867  -0.423   0.387  1.00 91.56           H  
ATOM    897  HD3 LYS A  53      23.839  -1.546   1.301  1.00 91.56           H  
ATOM    898  CE  LYS A  53      25.316  -0.507   2.492  1.00 91.56           C  
ATOM    899  HE2 LYS A  53      25.766   0.485   2.515  1.00 91.56           H  
ATOM    900  HE3 LYS A  53      24.770  -0.641   3.426  1.00 91.56           H  
ATOM    901  NZ  LYS A  53      26.371  -1.543   2.352  1.00 91.56           N  
ATOM    902  HZ1 LYS A  53      26.928  -1.361   1.529  1.00 91.56           H  
ATOM    903  HZ2 LYS A  53      25.959  -2.461   2.262  1.00 91.56           H  
ATOM    904  HZ3 LYS A  53      26.978  -1.535   3.159  1.00 91.56           H  
ATOM    905  N   GLY A  54      19.203   1.614  -0.971  1.00 93.62           N  
ATOM    906  H   GLY A  54      18.731   1.421  -0.099  1.00 93.62           H  
ATOM    907  CA  GLY A  54      18.381   1.740  -2.168  1.00 93.62           C  
ATOM    908  HA2 GLY A  54      18.922   1.310  -3.010  1.00 93.62           H  
ATOM    909  HA3 GLY A  54      18.210   2.797  -2.375  1.00 93.62           H  
ATOM    910  C   GLY A  54      17.031   1.039  -2.073  1.00 93.62           C  
ATOM    911  O   GLY A  54      16.720   0.412  -1.067  1.00 93.62           O  
ATOM    912  N   ILE A  55      16.235   1.141  -3.138  1.00 94.25           N  
ATOM    913  H   ILE A  55      16.608   1.592  -3.960  1.00 94.25           H  
ATOM    914  CA  ILE A  55      14.871   0.599  -3.199  1.00 94.25           C  
ATOM    915  HA  ILE A  55      14.462   0.604  -2.188  1.00 94.25           H  
ATOM    916  C   ILE A  55      14.893  -0.843  -3.690  1.00 94.25           C  
ATOM    917  CB  ILE A  55      13.964   1.478  -4.090  1.00 94.25           C  
ATOM    918  HB  ILE A  55      14.402   1.504  -5.088  1.00 94.25           H  
ATOM    919  O   ILE A  55      15.415  -1.111  -4.770  1.00 94.25           O  
ATOM    920  CG1 ILE A  55      13.905   2.934  -3.590  1.00 94.25           C  
ATOM    921 HG12 ILE A  55      13.253   3.509  -4.247  1.00 94.25           H  
ATOM    922 HG13 ILE A  55      14.903   3.363  -3.678  1.00 94.25           H  
ATOM    923  CG2 ILE A  55      12.539   0.906  -4.237  1.00 94.25           C  
ATOM    924 HG21 ILE A  55      11.789   1.688  -4.125  1.00 94.25           H  
ATOM    925 HG22 ILE A  55      12.429   0.463  -5.227  1.00 94.25           H  
ATOM    926 HG23 ILE A  55      12.344   0.141  -3.486  1.00 94.25           H  
ATOM    927  CD1 ILE A  55      13.432   3.109  -2.140  1.00 94.25           C  
ATOM    928 HD11 ILE A  55      13.377   4.173  -1.907  1.00 94.25           H  
ATOM    929 HD12 ILE A  55      14.136   2.645  -1.449  1.00 94.25           H  
ATOM    930 HD13 ILE A  55      12.452   2.656  -1.989  1.00 94.25           H  
ATOM    931  N   CYS A  56      14.321  -1.766  -2.923  1.00 94.12           N  
ATOM    932  H   CYS A  56      13.920  -1.471  -2.044  1.00 94.12           H  
ATOM    933  CA  CYS A  56      14.294  -3.187  -3.254  1.00 94.12           C  
ATOM    934  HA  CYS A  56      15.228  -3.441  -3.755  1.00 94.12           H  
ATOM    935  C   CYS A  56      13.146  -3.566  -4.201  1.00 94.12           C  
ATOM    936  CB  CYS A  56      14.213  -4.011  -1.967  1.00 94.12           C  
ATOM    937  HB2 CYS A  56      14.196  -5.072  -2.214  1.00 94.12           H  
ATOM    938  HB3 CYS A  56      13.289  -3.758  -1.448  1.00 94.12           H  
ATOM    939  O   CYS A  56      12.007  -3.118  -4.065  1.00 94.12           O  
ATOM    940  SG  CYS A  56      15.631  -3.683  -0.882  1.00 94.12           S  
ATOM    941  HG  CYS A  56      16.627  -3.826  -1.761  1.00 94.12           H  
ATOM    942  N   TYR A  57      13.443  -4.488  -5.115  1.00 92.19           N  
ATOM    943  H   TYR A  57      14.403  -4.796  -5.167  1.00 92.19           H  
ATOM    944  CA  TYR A  57      12.496  -5.057  -6.070  1.00 92.19           C  
ATOM    945  HA  TYR A  57      11.536  -4.552  -5.961  1.00 92.19           H  
ATOM    946  C   TYR A  57      12.242  -6.551  -5.832  1.00 92.19           C  
ATOM    947  CB  TYR A  57      12.998  -4.810  -7.500  1.00 92.19           C  
ATOM    948  HB2 TYR A  57      13.937  -5.349  -7.627  1.00 92.19           H  
ATOM    949  HB3 TYR A  57      12.290  -5.222  -8.219  1.00 92.19           H  
ATOM    950  O   TYR A  57      13.031  -7.269  -5.219  1.00 92.19           O  
ATOM    951  CG  TYR A  57      13.206  -3.357  -7.872  1.00 92.19           C  
ATOM    952  CD1 TYR A  57      12.120  -2.456  -7.851  1.00 92.19           C  
ATOM    953  HD1 TYR A  57      11.146  -2.773  -7.509  1.00 92.19           H  
ATOM    954  CD2 TYR A  57      14.473  -2.922  -8.297  1.00 92.19           C  
ATOM    955  HD2 TYR A  57      15.322  -3.589  -8.310  1.00 92.19           H  
ATOM    956  CE1 TYR A  57      12.305  -1.115  -8.234  1.00 92.19           C  
ATOM    957  HE1 TYR A  57      11.485  -0.414  -8.177  1.00 92.19           H  
ATOM    958  CE2 TYR A  57      14.647  -1.601  -8.720  1.00 92.19           C  
ATOM    959  HE2 TYR A  57      15.615  -1.298  -9.089  1.00 92.19           H  
ATOM    960  OH  TYR A  57      13.776   0.591  -9.088  1.00 92.19           O  
ATOM    961  HH  TYR A  57      12.983   1.131  -9.040  1.00 92.19           H  
ATOM    962  CZ  TYR A  57      13.576  -0.686  -8.676  1.00 92.19           C  
ATOM    963  N   CYS A  58      11.148  -7.046  -6.418  1.00 89.19           N  
ATOM    964  H   CYS A  58      10.523  -6.379  -6.848  1.00 89.19           H  
ATOM    965  CA  CYS A  58      10.658  -8.423  -6.263  1.00 89.19           C  
ATOM    966  HA  CYS A  58      10.416  -8.588  -5.213  1.00 89.19           H  
ATOM    967  C   CYS A  58      11.633  -9.540  -6.679  1.00 89.19           C  
ATOM    968  CB  CYS A  58       9.385  -8.566  -7.109  1.00 89.19           C  
ATOM    969  HB2 CYS A  58       8.664  -7.804  -6.810  1.00 89.19           H  
ATOM    970  HB3 CYS A  58       8.941  -9.538  -6.894  1.00 89.19           H  
ATOM    971  O   CYS A  58      11.452 -10.690  -6.295  1.00 89.19           O  
ATOM    972  SG  CYS A  58       9.748  -8.418  -8.904  1.00 89.19           S  
ATOM    973  HG  CYS A  58      10.513  -7.325  -8.840  1.00 89.19           H  
ATOM    974  N   ASN A  59      12.625  -9.226  -7.514  1.00 89.88           N  
ATOM    975  H   ASN A  59      12.788  -8.247  -7.701  1.00 89.88           H  
ATOM    976  CA  ASN A  59      13.611 -10.173  -8.041  1.00 89.88           C  
ATOM    977  HA  ASN A  59      13.212 -11.185  -7.969  1.00 89.88           H  
ATOM    978  C   ASN A  59      14.915 -10.168  -7.220  1.00 89.88           C  
ATOM    979  CB  ASN A  59      13.858  -9.860  -9.534  1.00 89.88           C  
ATOM    980  HB2 ASN A  59      12.927  -9.957 -10.092  1.00 89.88           H  
ATOM    981  HB3 ASN A  59      14.564 -10.595  -9.923  1.00 89.88           H  
ATOM    982  O   ASN A  59      15.906 -10.721  -7.689  1.00 89.88           O  
ATOM    983  CG  ASN A  59      14.439  -8.468  -9.756  1.00 89.88           C  
ATOM    984  ND2 ASN A  59      14.984  -8.192 -10.917  1.00 89.88           N  
ATOM    985 HD21 ASN A  59      15.170  -8.925 -11.588  1.00 89.88           H  
ATOM    986 HD22 ASN A  59      15.435  -7.290 -10.978  1.00 89.88           H  
ATOM    987  OD1 ASN A  59      14.368  -7.600  -8.900  1.00 89.88           O  
ATOM    988  N   GLY A  60      14.933  -9.517  -6.050  1.00 88.38           N  
ATOM    989  H   GLY A  60      14.102  -9.032  -5.746  1.00 88.38           H  
ATOM    990  CA  GLY A  60      16.109  -9.435  -5.183  1.00 88.38           C  
ATOM    991  HA2 GLY A  60      16.608 -10.404  -5.161  1.00 88.38           H  
ATOM    992  HA3 GLY A  60      15.778  -9.188  -4.174  1.00 88.38           H  
ATOM    993  C   GLY A  60      17.133  -8.374  -5.596  1.00 88.38           C  
ATOM    994  O   GLY A  60      18.094  -8.161  -4.869  1.00 88.38           O  
ATOM    995  N   SER A  61      16.942  -7.679  -6.721  1.00 91.62           N  
ATOM    996  H   SER A  61      16.127  -7.889  -7.280  1.00 91.62           H  
ATOM    997  CA  SER A  61      17.746  -6.504  -7.061  1.00 91.62           C  
ATOM    998  HA  SER A  61      18.780  -6.696  -6.772  1.00 91.62           H  
ATOM    999  C   SER A  61      17.283  -5.263  -6.301  1.00 91.62           C  
ATOM   1000  CB  SER A  61      17.748  -6.270  -8.570  1.00 91.62           C  
ATOM   1001  HB2 SER A  61      18.475  -5.495  -8.813  1.00 91.62           H  
ATOM   1002  HB3 SER A  61      18.054  -7.188  -9.072  1.00 91.62           H  
ATOM   1003  O   SER A  61      16.153  -5.213  -5.810  1.00 91.62           O  
ATOM   1004  OG  SER A  61      16.480  -5.855  -9.042  1.00 91.62           O  
ATOM   1005  HG  SER A  61      15.818  -6.021  -8.367  1.00 91.62           H  
ATOM   1006  N   TYR A  62      18.127  -4.239  -6.266  1.00 93.50           N  
ATOM   1007  H   TYR A  62      19.039  -4.325  -6.693  1.00 93.50           H  
ATOM   1008  CA  TYR A  62      17.783  -2.936  -5.721  1.00 93.50           C  
ATOM   1009  HA  TYR A  62      16.698  -2.874  -5.642  1.00 93.50           H  
ATOM   1010  C   TYR A  62      18.243  -1.816  -6.647  1.00 93.50           C  
ATOM   1011  CB  TYR A  62      18.366  -2.782  -4.313  1.00 93.50           C  
ATOM   1012  HB2 TYR A  62      18.113  -3.664  -3.724  1.00 93.50           H  
ATOM   1013  HB3 TYR A  62      17.887  -1.925  -3.838  1.00 93.50           H  
ATOM   1014  O   TYR A  62      19.207  -1.975  -7.395  1.00 93.50           O  
ATOM   1015  CG  TYR A  62      19.868  -2.575  -4.255  1.00 93.50           C  
ATOM   1016  CD1 TYR A  62      20.754  -3.660  -4.401  1.00 93.50           C  
ATOM   1017  HD1 TYR A  62      20.377  -4.654  -4.593  1.00 93.50           H  
ATOM   1018  CD2 TYR A  62      20.367  -1.282  -4.018  1.00 93.50           C  
ATOM   1019  HD2 TYR A  62      19.680  -0.453  -3.935  1.00 93.50           H  
ATOM   1020  CE1 TYR A  62      22.139  -3.448  -4.296  1.00 93.50           C  
ATOM   1021  HE1 TYR A  62      22.826  -4.277  -4.379  1.00 93.50           H  
ATOM   1022  CE2 TYR A  62      21.750  -1.065  -3.905  1.00 93.50           C  
ATOM   1023  HE2 TYR A  62      22.131  -0.078  -3.688  1.00 93.50           H  
ATOM   1024  OH  TYR A  62      23.979  -1.941  -4.023  1.00 93.50           O  
ATOM   1025  HH  TYR A  62      24.181  -1.008  -3.924  1.00 93.50           H  
ATOM   1026  CZ  TYR A  62      22.639  -2.149  -4.071  1.00 93.50           C  
ATOM   1027  N   PHE A  63      17.568  -0.674  -6.580  1.00 92.25           N  
ATOM   1028  H   PHE A  63      16.766  -0.623  -5.968  1.00 92.25           H  
ATOM   1029  CA  PHE A  63      18.028   0.549  -7.221  1.00 92.25           C  
ATOM   1030  HA  PHE A  63      18.709   0.286  -8.030  1.00 92.25           H  
ATOM   1031  C   PHE A  63      18.743   1.438  -6.192  1.00 92.25           C  
ATOM   1032  CB  PHE A  63      16.856   1.254  -7.886  1.00 92.25           C  
ATOM   1033  HB2 PHE A  63      16.299   0.529  -8.479  1.00 92.25           H  
ATOM   1034  HB3 PHE A  63      16.187   1.663  -7.128  1.00 92.25           H  
ATOM   1035  O   PHE A  63      18.101   1.818  -5.209  1.00 92.25           O  
ATOM   1036  CG  PHE A  63      17.301   2.338  -8.827  1.00 92.25           C  
ATOM   1037  CD1 PHE A  63      17.320   3.658  -8.378  1.00 92.25           C  
ATOM   1038  HD1 PHE A  63      17.059   3.829  -7.344  1.00 92.25           H  
ATOM   1039  CD2 PHE A  63      17.715   2.025 -10.134  1.00 92.25           C  
ATOM   1040  HD2 PHE A  63      17.725   1.005 -10.489  1.00 92.25           H  
ATOM   1041  CE1 PHE A  63      17.698   4.693  -9.250  1.00 92.25           C  
ATOM   1042  HE1 PHE A  63      17.704   5.721  -8.919  1.00 92.25           H  
ATOM   1043  CE2 PHE A  63      18.142   3.051 -10.988  1.00 92.25           C  
ATOM   1044  HE2 PHE A  63      18.457   2.820 -11.994  1.00 92.25           H  
ATOM   1045  CZ  PHE A  63      18.127   4.384 -10.551  1.00 92.25           C  
ATOM   1046  HZ  PHE A  63      18.464   5.169 -11.212  1.00 92.25           H  
ATOM   1047  N   PRO A  64      20.041   1.763  -6.361  1.00 92.94           N  
ATOM   1048  CA  PRO A  64      20.828   2.453  -5.336  1.00 92.94           C  
ATOM   1049  HA  PRO A  64      20.858   1.819  -4.450  1.00 92.94           H  
ATOM   1050  C   PRO A  64      20.276   3.830  -4.949  1.00 92.94           C  
ATOM   1051  CB  PRO A  64      22.247   2.558  -5.903  1.00 92.94           C  
ATOM   1052  HB2 PRO A  64      22.348   3.468  -6.495  1.00 92.94           H  
ATOM   1053  HB3 PRO A  64      22.996   2.524  -5.112  1.00 92.94           H  
ATOM   1054  O   PRO A  64      19.859   4.602  -5.811  1.00 92.94           O  
ATOM   1055  CG  PRO A  64      22.328   1.350  -6.829  1.00 92.94           C  
ATOM   1056  HG2 PRO A  64      23.102   1.471  -7.587  1.00 92.94           H  
ATOM   1057  HG3 PRO A  64      22.510   0.450  -6.241  1.00 92.94           H  
ATOM   1058  CD  PRO A  64      20.927   1.307  -7.428  1.00 92.94           C  
ATOM   1059  HD2 PRO A  64      20.716   0.287  -7.750  1.00 92.94           H  
ATOM   1060  HD3 PRO A  64      20.861   1.994  -8.271  1.00 92.94           H  
ATOM   1061  N   ARG A  65      20.324   4.162  -3.652  1.00 91.94           N  
ATOM   1062  H   ARG A  65      20.666   3.462  -3.010  1.00 91.94           H  
ATOM   1063  CA  ARG A  65      20.054   5.519  -3.145  1.00 91.94           C  
ATOM   1064  HA  ARG A  65      19.172   5.923  -3.644  1.00 91.94           H  
ATOM   1065  C   ARG A  65      21.168   6.486  -3.514  1.00 91.94           C  
ATOM   1066  CB  ARG A  65      19.790   5.491  -1.630  1.00 91.94           C  
ATOM   1067  HB2 ARG A  65      20.692   5.176  -1.105  1.00 91.94           H  
ATOM   1068  HB3 ARG A  65      19.004   4.770  -1.406  1.00 91.94           H  
ATOM   1069  O   ARG A  65      20.894   7.637  -3.829  1.00 91.94           O  
ATOM   1070  CG  ARG A  65      19.349   6.858  -1.060  1.00 91.94           C  
ATOM   1071  HG2 ARG A  65      18.474   7.225  -1.596  1.00 91.94           H  
ATOM   1072  HG3 ARG A  65      20.154   7.584  -1.175  1.00 91.94           H  
ATOM   1073  CD  ARG A  65      18.997   6.750   0.439  1.00 91.94           C  
ATOM   1074  HD2 ARG A  65      18.256   5.965   0.587  1.00 91.94           H  
ATOM   1075  HD3 ARG A  65      19.901   6.508   0.996  1.00 91.94           H  
ATOM   1076  NE  ARG A  65      18.431   8.034   0.912  1.00 91.94           N  
ATOM   1077  HE  ARG A  65      18.486   8.847   0.315  1.00 91.94           H  
ATOM   1078  NH1 ARG A  65      17.868   7.421   3.085  1.00 91.94           N  
ATOM   1079 HH11 ARG A  65      17.709   7.694   4.044  1.00 91.94           H  
ATOM   1080 HH12 ARG A  65      18.095   6.445   2.954  1.00 91.94           H  
ATOM   1081  NH2 ARG A  65      17.472   9.469   2.423  1.00 91.94           N  
ATOM   1082 HH21 ARG A  65      17.297  10.179   1.727  1.00 91.94           H  
ATOM   1083 HH22 ARG A  65      17.076   9.636   3.337  1.00 91.94           H  
ATOM   1084  CZ  ARG A  65      17.929   8.286   2.119  1.00 91.94           C  
ATOM   1085  N   GLU A  66      22.410   6.008  -3.522  1.00 90.38           N  
ATOM   1086  H   GLU A  66      22.561   5.053  -3.229  1.00 90.38           H  
ATOM   1087  CA  GLU A  66      23.574   6.795  -3.917  1.00 90.38           C  
ATOM   1088  HA  GLU A  66      23.557   7.721  -3.342  1.00 90.38           H  
ATOM   1089  C   GLU A  66      23.543   7.107  -5.426  1.00 90.38           C  
ATOM   1090  CB  GLU A  66      24.857   6.055  -3.522  1.00 90.38           C  
ATOM   1091  HB2 GLU A  66      24.805   5.790  -2.466  1.00 90.38           H  
ATOM   1092  HB3 GLU A  66      24.945   5.144  -4.114  1.00 90.38           H  
ATOM   1093  O   GLU A  66      23.585   6.169  -6.230  1.00 90.38           O  
ATOM   1094  CG  GLU A  66      26.088   6.939  -3.749  1.00 90.38           C  
ATOM   1095  HG2 GLU A  66      26.141   7.184  -4.810  1.00 90.38           H  
ATOM   1096  HG3 GLU A  66      25.964   7.871  -3.199  1.00 90.38           H  
ATOM   1097  CD  GLU A  66      27.401   6.272  -3.318  1.00 90.38           C  
ATOM   1098  OE1 GLU A  66      28.427   6.988  -3.367  1.00 90.38           O  
ATOM   1099  OE2 GLU A  66      27.376   5.073  -2.953  1.00 90.38           O  
ATOM   1100  N   PRO A  67      23.515   8.393  -5.840  1.00 87.88           N  
ATOM   1101  CA  PRO A  67      23.403   8.758  -7.253  1.00 87.88           C  
ATOM   1102  HA  PRO A  67      22.459   8.362  -7.625  1.00 87.88           H  
ATOM   1103  C   PRO A  67      24.544   8.239  -8.139  1.00 87.88           C  
ATOM   1104  CB  PRO A  67      23.345  10.290  -7.286  1.00 87.88           C  
ATOM   1105  HB2 PRO A  67      24.347  10.711  -7.372  1.00 87.88           H  
ATOM   1106  HB3 PRO A  67      22.724  10.647  -8.108  1.00 87.88           H  
ATOM   1107  O   PRO A  67      24.319   7.955  -9.310  1.00 87.88           O  
ATOM   1108  CG  PRO A  67      22.754  10.646  -5.928  1.00 87.88           C  
ATOM   1109  HG2 PRO A  67      23.023  11.660  -5.632  1.00 87.88           H  
ATOM   1110  HG3 PRO A  67      21.670  10.531  -5.953  1.00 87.88           H  
ATOM   1111  CD  PRO A  67      23.364   9.589  -5.012  1.00 87.88           C  
ATOM   1112  HD2 PRO A  67      24.348   9.916  -4.676  1.00 87.88           H  
ATOM   1113  HD3 PRO A  67      22.708   9.439  -4.155  1.00 87.88           H  
ATOM   1114  N   SER A  68      25.761   8.081  -7.600  1.00 89.00           N  
ATOM   1115  H   SER A  68      25.877   8.206  -6.604  1.00 89.00           H  
ATOM   1116  CA  SER A  68      26.950   7.629  -8.351  1.00 89.00           C  
ATOM   1117  HA  SER A  68      27.038   8.234  -9.253  1.00 89.00           H  
ATOM   1118  C   SER A  68      26.871   6.149  -8.776  1.00 89.00           C  
ATOM   1119  CB  SER A  68      28.215   7.846  -7.508  1.00 89.00           C  
ATOM   1120  HB2 SER A  68      28.308   8.898  -7.239  1.00 89.00           H  
ATOM   1121  HB3 SER A  68      29.087   7.539  -8.086  1.00 89.00           H  
ATOM   1122  O   SER A  68      27.568   5.715  -9.692  1.00 89.00           O  
ATOM   1123  OG  SER A  68      28.117   7.062  -6.336  1.00 89.00           O  
ATOM   1124  HG  SER A  68      28.716   7.340  -5.640  1.00 89.00           H  
ATOM   1125  N   LEU A  69      26.007   5.373  -8.119  1.00 90.38           N  
ATOM   1126  H   LEU A  69      25.497   5.806  -7.362  1.00 90.38           H  
ATOM   1127  CA  LEU A  69      25.775   3.950  -8.389  1.00 90.38           C  
ATOM   1128  HA  LEU A  69      26.611   3.556  -8.967  1.00 90.38           H  
ATOM   1129  C   LEU A  69      24.527   3.711  -9.267  1.00 90.38           C  
ATOM   1130  CB  LEU A  69      25.704   3.198  -7.040  1.00 90.38           C  
ATOM   1131  HB2 LEU A  69      24.902   3.674  -6.478  1.00 90.38           H  
ATOM   1132  HB3 LEU A  69      25.473   2.146  -7.208  1.00 90.38           H  
ATOM   1133  O   LEU A  69      24.270   2.568  -9.646  1.00 90.38           O  
ATOM   1134  CG  LEU A  69      26.953   3.263  -6.157  1.00 90.38           C  
ATOM   1135  HG  LEU A  69      27.141   4.315  -5.945  1.00 90.38           H  
ATOM   1136  CD1 LEU A  69      26.638   2.518  -4.855  1.00 90.38           C  
ATOM   1137 HD11 LEU A  69      25.845   3.047  -4.327  1.00 90.38           H  
ATOM   1138 HD12 LEU A  69      26.331   1.492  -5.060  1.00 90.38           H  
ATOM   1139 HD13 LEU A  69      27.534   2.522  -4.235  1.00 90.38           H  
ATOM   1140  CD2 LEU A  69      28.201   2.609  -6.772  1.00 90.38           C  
ATOM   1141 HD21 LEU A  69      29.062   2.920  -6.180  1.00 90.38           H  
ATOM   1142 HD22 LEU A  69      28.348   2.931  -7.803  1.00 90.38           H  
ATOM   1143 HD23 LEU A  69      28.114   1.523  -6.746  1.00 90.38           H  
ATOM   1144  N   GLN A  70      23.743   4.749  -9.597  1.00 89.06           N  
ATOM   1145  H   GLN A  70      24.033   5.671  -9.304  1.00 89.06           H  
ATOM   1146  CA  GLN A  70      22.536   4.630 -10.427  1.00 89.06           C  
ATOM   1147  HA  GLN A  70      21.988   3.738 -10.124  1.00 89.06           H  
ATOM   1148  C   GLN A  70      22.891   4.447 -11.905  1.00 89.06           C  
ATOM   1149  CB  GLN A  70      21.599   5.826 -10.190  1.00 89.06           C  
ATOM   1150  HB2 GLN A  70      22.142   6.758 -10.346  1.00 89.06           H  
ATOM   1151  HB3 GLN A  70      20.771   5.800 -10.899  1.00 89.06           H  
ATOM   1152  O   GLN A  70      23.561   5.274 -12.514  1.00 89.06           O  
ATOM   1153  CG  GLN A  70      21.028   5.782  -8.767  1.00 89.06           C  
ATOM   1154  HG2 GLN A  70      20.451   4.866  -8.637  1.00 89.06           H  
ATOM   1155  HG3 GLN A  70      21.847   5.769  -8.048  1.00 89.06           H  
ATOM   1156  CD  GLN A  70      20.145   6.967  -8.412  1.00 89.06           C  
ATOM   1157  NE2 GLN A  70      19.661   7.023  -7.194  1.00 89.06           N  
ATOM   1158 HE21 GLN A  70      19.167   7.863  -6.929  1.00 89.06           H  
ATOM   1159 HE22 GLN A  70      19.849   6.270  -6.547  1.00 89.06           H  
ATOM   1160  OE1 GLN A  70      19.855   7.852  -9.196  1.00 89.06           O  
ATOM   1161  N   CYS A  71      22.392   3.365 -12.508  1.00 81.69           N  
ATOM   1162  H   CYS A  71      21.880   2.692 -11.954  1.00 81.69           H  
ATOM   1163  CA  CYS A  71      22.618   3.048 -13.920  1.00 81.69           C  
ATOM   1164  HA  CYS A  71      23.671   3.224 -14.142  1.00 81.69           H  
ATOM   1165  C   CYS A  71      21.812   3.927 -14.895  1.00 81.69           C  
ATOM   1166  CB  CYS A  71      22.312   1.558 -14.145  1.00 81.69           C  
ATOM   1167  HB2 CYS A  71      22.428   1.338 -15.206  1.00 81.69           H  
ATOM   1168  HB3 CYS A  71      23.025   0.955 -13.583  1.00 81.69           H  
ATOM   1169  O   CYS A  71      22.055   3.884 -16.100  1.00 81.69           O  
ATOM   1170  SG  CYS A  71      20.607   1.161 -13.624  1.00 81.69           S  
ATOM   1171  HG  CYS A  71      20.596  -0.123 -13.993  1.00 81.69           H  
ATOM   1172  N   ILE A  72      20.833   4.683 -14.388  1.00 80.44           N  
ATOM   1173  H   ILE A  72      20.734   4.712 -13.384  1.00 80.44           H  
ATOM   1174  CA  ILE A  72      20.005   5.617 -15.149  1.00 80.44           C  
ATOM   1175  HA  ILE A  72      20.468   5.815 -16.115  1.00 80.44           H  
ATOM   1176  C   ILE A  72      19.958   6.905 -14.327  1.00 80.44           C  
ATOM   1177  CB  ILE A  72      18.589   5.032 -15.374  1.00 80.44           C  
ATOM   1178  HB  ILE A  72      18.152   4.844 -14.393  1.00 80.44           H  
ATOM   1179  O   ILE A  72      19.580   6.869 -13.153  1.00 80.44           O  
ATOM   1180  CG1 ILE A  72      18.633   3.692 -16.155  1.00 80.44           C  
ATOM   1181 HG12 ILE A  72      18.922   3.888 -17.188  1.00 80.44           H  
ATOM   1182 HG13 ILE A  72      19.380   3.020 -15.734  1.00 80.44           H  
ATOM   1183  CG2 ILE A  72      17.669   6.024 -16.123  1.00 80.44           C  
ATOM   1184 HG21 ILE A  72      17.836   7.058 -15.822  1.00 80.44           H  
ATOM   1185 HG22 ILE A  72      17.821   5.958 -17.201  1.00 80.44           H  
ATOM   1186 HG23 ILE A  72      16.629   5.792 -15.894  1.00 80.44           H  
ATOM   1187  CD1 ILE A  72      17.304   2.929 -16.132  1.00 80.44           C  
ATOM   1188 HD11 ILE A  72      16.490   3.554 -16.499  1.00 80.44           H  
ATOM   1189 HD12 ILE A  72      17.085   2.611 -15.112  1.00 80.44           H  
ATOM   1190 HD13 ILE A  72      17.391   2.051 -16.772  1.00 80.44           H  
ATOM   1191  N   LEU A  73      20.316   8.030 -14.950  1.00 66.81           N  
ATOM   1192  H   LEU A  73      20.661   7.971 -15.897  1.00 66.81           H  
ATOM   1193  CA  LEU A  73      20.132   9.354 -14.364  1.00 66.81           C  
ATOM   1194  HA  LEU A  73      20.545   9.365 -13.355  1.00 66.81           H  
ATOM   1195  C   LEU A  73      18.634   9.656 -14.273  1.00 66.81           C  
ATOM   1196  CB  LEU A  73      20.860  10.397 -15.227  1.00 66.81           C  
ATOM   1197  HB2 LEU A  73      20.515  11.393 -14.950  1.00 66.81           H  
ATOM   1198  HB3 LEU A  73      20.581  10.238 -16.269  1.00 66.81           H  
ATOM   1199  O   LEU A  73      18.011  10.124 -15.223  1.00 66.81           O  
ATOM   1200  CG  LEU A  73      22.394  10.366 -15.102  1.00 66.81           C  
ATOM   1201  HG  LEU A  73      22.756   9.340 -15.154  1.00 66.81           H  
ATOM   1202  CD1 LEU A  73      22.997  11.145 -16.273  1.00 66.81           C  
ATOM   1203 HD11 LEU A  73      24.072  11.256 -16.134  1.00 66.81           H  
ATOM   1204 HD12 LEU A  73      22.815  10.598 -17.198  1.00 66.81           H  
ATOM   1205 HD13 LEU A  73      22.535  12.130 -16.346  1.00 66.81           H  
ATOM   1206  CD2 LEU A  73      22.867  10.995 -13.789  1.00 66.81           C  
ATOM   1207 HD21 LEU A  73      22.466  10.442 -12.940  1.00 66.81           H  
ATOM   1208 HD22 LEU A  73      22.541  12.033 -13.734  1.00 66.81           H  
ATOM   1209 HD23 LEU A  73      23.955  10.950 -13.739  1.00 66.81           H  
ATOM   1210  N   VAL A  74      18.042   9.342 -13.128  1.00 65.50           N  
ATOM   1211  H   VAL A  74      18.576   8.824 -12.445  1.00 65.50           H  
ATOM   1212  CA  VAL A  74      16.654   9.693 -12.843  1.00 65.50           C  
ATOM   1213  HA  VAL A  74      16.088   9.657 -13.774  1.00 65.50           H  
ATOM   1214  C   VAL A  74      16.626  11.136 -12.342  1.00 65.50           C  
ATOM   1215  CB  VAL A  74      16.002   8.667 -11.890  1.00 65.50           C  
ATOM   1216  HB  VAL A  74      16.516   8.680 -10.928  1.00 65.50           H  
ATOM   1217  O   VAL A  74      16.859  11.392 -11.162  1.00 65.50           O  
ATOM   1218  CG1 VAL A  74      14.531   9.038 -11.652  1.00 65.50           C  
ATOM   1219 HG11 VAL A  74      14.075   9.420 -12.565  1.00 65.50           H  
ATOM   1220 HG12 VAL A  74      13.963   8.178 -11.298  1.00 65.50           H  
ATOM   1221 HG13 VAL A  74      14.501   9.814 -10.886  1.00 65.50           H  
ATOM   1222  CG2 VAL A  74      16.121   7.241 -12.468  1.00 65.50           C  
ATOM   1223 HG21 VAL A  74      15.276   6.618 -12.174  1.00 65.50           H  
ATOM   1224 HG22 VAL A  74      16.185   7.272 -13.555  1.00 65.50           H  
ATOM   1225 HG23 VAL A  74      17.035   6.783 -12.088  1.00 65.50           H  
ATOM   1226  N   GLU A  75      16.327  12.085 -13.238  1.00 59.09           N  
ATOM   1227  H   GLU A  75      16.262  11.817 -14.210  1.00 59.09           H  
ATOM   1228  CA  GLU A  75      16.242  13.529 -12.942  1.00 59.09           C  
ATOM   1229  HA  GLU A  75      17.237  13.910 -12.712  1.00 59.09           H  
ATOM   1230  C   GLU A  75      15.331  13.836 -11.739  1.00 59.09           C  
ATOM   1231  CB  GLU A  75      15.703  14.272 -14.183  1.00 59.09           C  
ATOM   1232  HB2 GLU A  75      14.876  13.709 -14.614  1.00 59.09           H  
ATOM   1233  HB3 GLU A  75      15.327  15.248 -13.877  1.00 59.09           H  
ATOM   1234  O   GLU A  75      15.530  14.807 -11.013  1.00 59.09           O  
ATOM   1235  CG  GLU A  75      16.790  14.491 -15.254  1.00 59.09           C  
ATOM   1236  HG2 GLU A  75      17.168  13.521 -15.578  1.00 59.09           H  
ATOM   1237  HG3 GLU A  75      17.611  15.052 -14.808  1.00 59.09           H  
ATOM   1238  CD  GLU A  75      16.266  15.261 -16.482  1.00 59.09           C  
ATOM   1239  OE1 GLU A  75      17.099  15.510 -17.382  1.00 59.09           O  
ATOM   1240  OE2 GLU A  75      15.056  15.588 -16.514  1.00 59.09           O  
ATOM   1241  N   SER A  76      14.341  12.981 -11.488  1.00 63.16           N  
ATOM   1242  H   SER A  76      14.251  12.185 -12.103  1.00 63.16           H  
ATOM   1243  CA  SER A  76      13.256  13.209 -10.542  1.00 63.16           C  
ATOM   1244  HA  SER A  76      12.996  14.266 -10.604  1.00 63.16           H  
ATOM   1245  C   SER A  76      13.581  12.956  -9.061  1.00 63.16           C  
ATOM   1246  CB  SER A  76      12.026  12.428 -11.035  1.00 63.16           C  
ATOM   1247  HB2 SER A  76      11.855  12.668 -12.084  1.00 63.16           H  
ATOM   1248  HB3 SER A  76      11.153  12.744 -10.464  1.00 63.16           H  
ATOM   1249  O   SER A  76      12.654  12.976  -8.254  1.00 63.16           O  
ATOM   1250  OG  SER A  76      12.229  11.032 -10.889  1.00 63.16           O  
ATOM   1251  HG  SER A  76      11.368  10.639 -10.727  1.00 63.16           H  
ATOM   1252  N   LYS A  77      14.838  12.661  -8.669  1.00 78.94           N  
ATOM   1253  H   LYS A  77      15.551  12.693  -9.384  1.00 78.94           H  
ATOM   1254  CA  LYS A  77      15.212  12.287  -7.279  1.00 78.94           C  
ATOM   1255  HA  LYS A  77      16.191  11.808  -7.322  1.00 78.94           H  
ATOM   1256  C   LYS A  77      14.256  11.241  -6.689  1.00 78.94           C  
ATOM   1257  CB  LYS A  77      15.332  13.528  -6.363  1.00 78.94           C  
ATOM   1258  HB2 LYS A  77      14.408  14.104  -6.417  1.00 78.94           H  
ATOM   1259  HB3 LYS A  77      15.459  13.199  -5.332  1.00 78.94           H  
ATOM   1260  O   LYS A  77      14.039  11.208  -5.483  1.00 78.94           O  
ATOM   1261  CG  LYS A  77      16.532  14.423  -6.699  1.00 78.94           C  
ATOM   1262  HG2 LYS A  77      17.448  13.836  -6.637  1.00 78.94           H  
ATOM   1263  HG3 LYS A  77      16.418  14.821  -7.707  1.00 78.94           H  
ATOM   1264  CD  LYS A  77      16.601  15.578  -5.686  1.00 78.94           C  
ATOM   1265  HD2 LYS A  77      16.732  15.170  -4.684  1.00 78.94           H  
ATOM   1266  HD3 LYS A  77      15.672  16.147  -5.725  1.00 78.94           H  
ATOM   1267  CE  LYS A  77      17.782  16.492  -6.031  1.00 78.94           C  
ATOM   1268  HE2 LYS A  77      17.632  16.883  -7.038  1.00 78.94           H  
ATOM   1269  HE3 LYS A  77      18.695  15.895  -6.038  1.00 78.94           H  
ATOM   1270  NZ  LYS A  77      17.902  17.608  -5.055  1.00 78.94           N  
ATOM   1271  HZ1 LYS A  77      18.084  17.251  -4.128  1.00 78.94           H  
ATOM   1272  HZ2 LYS A  77      18.660  18.221  -5.321  1.00 78.94           H  
ATOM   1273  HZ3 LYS A  77      17.047  18.144  -5.028  1.00 78.94           H  
ATOM   1274  N   CYS A  78      13.675  10.387  -7.535  1.00 83.69           N  
ATOM   1275  H   CYS A  78      13.853  10.542  -8.517  1.00 83.69           H  
ATOM   1276  CA  CYS A  78      12.547   9.526  -7.181  1.00 83.69           C  
ATOM   1277  HA  CYS A  78      11.699  10.148  -6.893  1.00 83.69           H  
ATOM   1278  C   CYS A  78      12.881   8.602  -6.012  1.00 83.69           C  
ATOM   1279  CB  CYS A  78      12.187   8.712  -8.427  1.00 83.69           C  
ATOM   1280  HB2 CYS A  78      11.953   9.404  -9.237  1.00 83.69           H  
ATOM   1281  HB3 CYS A  78      13.028   8.091  -8.735  1.00 83.69           H  
ATOM   1282  O   CYS A  78      12.038   8.351  -5.165  1.00 83.69           O  
ATOM   1283  SG  CYS A  78      10.714   7.681  -8.189  1.00 83.69           S  
ATOM   1284  HG  CYS A  78      11.067   7.002  -7.094  1.00 83.69           H  
ATOM   1285  N   VAL A  79      14.125   8.130  -5.944  1.00 89.69           N  
ATOM   1286  H   VAL A  79      14.772   8.397  -6.672  1.00 89.69           H  
ATOM   1287  CA  VAL A  79      14.607   7.261  -4.868  1.00 89.69           C  
ATOM   1288  HA  VAL A  79      13.931   6.414  -4.757  1.00 89.69           H  
ATOM   1289  C   VAL A  79      14.634   8.001  -3.545  1.00 89.69           C  
ATOM   1290  CB  VAL A  79      16.010   6.746  -5.191  1.00 89.69           C  
ATOM   1291  HB  VAL A  79      16.686   7.590  -5.328  1.00 89.69           H  
ATOM   1292  O   VAL A  79      14.056   7.528  -2.578  1.00 89.69           O  
ATOM   1293  CG1 VAL A  79      16.566   5.861  -4.073  1.00 89.69           C  
ATOM   1294 HG11 VAL A  79      16.988   6.493  -3.291  1.00 89.69           H  
ATOM   1295 HG12 VAL A  79      17.340   5.194  -4.452  1.00 89.69           H  
ATOM   1296 HG13 VAL A  79      15.774   5.264  -3.620  1.00 89.69           H  
ATOM   1297  CG2 VAL A  79      15.992   5.963  -6.491  1.00 89.69           C  
ATOM   1298 HG21 VAL A  79      15.574   6.541  -7.316  1.00 89.69           H  
ATOM   1299 HG22 VAL A  79      15.427   5.040  -6.366  1.00 89.69           H  
ATOM   1300 HG23 VAL A  79      17.037   5.762  -6.727  1.00 89.69           H  
ATOM   1301  N   GLU A  80      15.239   9.184  -3.514  1.00 90.75           N  
ATOM   1302  H   GLU A  80      15.646   9.557  -4.360  1.00 90.75           H  
ATOM   1303  CA  GLU A  80      15.275  10.014  -2.316  1.00 90.75           C  
ATOM   1304  HA  GLU A  80      15.713   9.433  -1.504  1.00 90.75           H  
ATOM   1305  C   GLU A  80      13.858  10.409  -1.887  1.00 90.75           C  
ATOM   1306  CB  GLU A  80      16.140  11.254  -2.605  1.00 90.75           C  
ATOM   1307  HB2 GLU A  80      15.639  11.884  -3.339  1.00 90.75           H  
ATOM   1308  HB3 GLU A  80      17.089  10.938  -3.038  1.00 90.75           H  
ATOM   1309  O   GLU A  80      13.518  10.310  -0.717  1.00 90.75           O  
ATOM   1310  CG  GLU A  80      16.419  12.087  -1.350  1.00 90.75           C  
ATOM   1311  HG2 GLU A  80      15.477  12.468  -0.956  1.00 90.75           H  
ATOM   1312  HG3 GLU A  80      17.043  12.937  -1.626  1.00 90.75           H  
ATOM   1313  CD  GLU A  80      17.143  11.280  -0.274  1.00 90.75           C  
ATOM   1314  OE1 GLU A  80      16.993  11.658   0.903  1.00 90.75           O  
ATOM   1315  OE2 GLU A  80      17.826  10.280  -0.601  1.00 90.75           O  
ATOM   1316  N   LYS A  81      12.990  10.766  -2.839  1.00 90.75           N  
ATOM   1317  H   LYS A  81      13.330  10.784  -3.790  1.00 90.75           H  
ATOM   1318  CA  LYS A  81      11.572  11.047  -2.582  1.00 90.75           C  
ATOM   1319  HA  LYS A  81      11.506  11.810  -1.807  1.00 90.75           H  
ATOM   1320  C   LYS A  81      10.844   9.816  -2.023  1.00 90.75           C  
ATOM   1321  CB  LYS A  81      10.938  11.590  -3.874  1.00 90.75           C  
ATOM   1322  HB2 LYS A  81      10.927  10.790  -4.614  1.00 90.75           H  
ATOM   1323  HB3 LYS A  81      11.551  12.411  -4.247  1.00 90.75           H  
ATOM   1324  O   LYS A  81      10.073   9.943  -1.080  1.00 90.75           O  
ATOM   1325  CG  LYS A  81       9.507  12.116  -3.665  1.00 90.75           C  
ATOM   1326  HG2 LYS A  81       9.525  12.923  -2.932  1.00 90.75           H  
ATOM   1327  HG3 LYS A  81       8.884  11.308  -3.281  1.00 90.75           H  
ATOM   1328  CD  LYS A  81       8.892  12.646  -4.976  1.00 90.75           C  
ATOM   1329  HD2 LYS A  81       8.959  11.872  -5.740  1.00 90.75           H  
ATOM   1330  HD3 LYS A  81       9.447  13.524  -5.307  1.00 90.75           H  
ATOM   1331  CE  LYS A  81       7.410  13.002  -4.752  1.00 90.75           C  
ATOM   1332  HE2 LYS A  81       6.911  12.113  -4.366  1.00 90.75           H  
ATOM   1333  HE3 LYS A  81       7.335  13.777  -3.988  1.00 90.75           H  
ATOM   1334  NZ  LYS A  81       6.707  13.429  -5.994  1.00 90.75           N  
ATOM   1335  HZ1 LYS A  81       6.943  14.372  -6.270  1.00 90.75           H  
ATOM   1336  HZ2 LYS A  81       6.871  12.789  -6.757  1.00 90.75           H  
ATOM   1337  HZ3 LYS A  81       5.706  13.365  -5.869  1.00 90.75           H  
ATOM   1338  N   MET A  82      11.122   8.618  -2.538  1.00 92.12           N  
ATOM   1339  H   MET A  82      11.752   8.572  -3.326  1.00 92.12           H  
ATOM   1340  CA  MET A  82      10.577   7.364  -2.014  1.00 92.12           C  
ATOM   1341  HA  MET A  82       9.488   7.403  -2.045  1.00 92.12           H  
ATOM   1342  C   MET A  82      10.991   7.138  -0.556  1.00 92.12           C  
ATOM   1343  CB  MET A  82      11.067   6.207  -2.899  1.00 92.12           C  
ATOM   1344  HB2 MET A  82      10.890   6.431  -3.951  1.00 92.12           H  
ATOM   1345  HB3 MET A  82      12.141   6.069  -2.771  1.00 92.12           H  
ATOM   1346  O   MET A  82      10.165   6.716   0.252  1.00 92.12           O  
ATOM   1347  CG  MET A  82      10.377   4.888  -2.578  1.00 92.12           C  
ATOM   1348  HG2 MET A  82      10.305   4.754  -1.499  1.00 92.12           H  
ATOM   1349  HG3 MET A  82      10.976   4.071  -2.979  1.00 92.12           H  
ATOM   1350  SD  MET A  82       8.738   4.781  -3.324  1.00 92.12           S  
ATOM   1351  CE  MET A  82       8.130   3.409  -2.363  1.00 92.12           C  
ATOM   1352  HE1 MET A  82       8.657   2.497  -2.641  1.00 92.12           H  
ATOM   1353  HE2 MET A  82       8.312   3.660  -1.318  1.00 92.12           H  
ATOM   1354  HE3 MET A  82       7.058   3.315  -2.539  1.00 92.12           H  
ATOM   1355  N   PHE A  83      12.244   7.433  -0.203  1.00 93.75           N  
ATOM   1356  H   PHE A  83      12.884   7.771  -0.907  1.00 93.75           H  
ATOM   1357  CA  PHE A  83      12.721   7.299   1.168  1.00 93.75           C  
ATOM   1358  HA  PHE A  83      12.414   6.310   1.510  1.00 93.75           H  
ATOM   1359  C   PHE A  83      12.050   8.313   2.098  1.00 93.75           C  
ATOM   1360  CB  PHE A  83      14.255   7.354   1.242  1.00 93.75           C  
ATOM   1361  HB2 PHE A  83      14.645   8.102   0.552  1.00 93.75           H  
ATOM   1362  HB3 PHE A  83      14.540   7.671   2.245  1.00 93.75           H  
ATOM   1363  O   PHE A  83      11.459   7.913   3.102  1.00 93.75           O  
ATOM   1364  CG  PHE A  83      14.915   6.016   0.981  1.00 93.75           C  
ATOM   1365  CD1 PHE A  83      15.009   5.073   2.019  1.00 93.75           C  
ATOM   1366  HD1 PHE A  83      14.647   5.312   3.008  1.00 93.75           H  
ATOM   1367  CD2 PHE A  83      15.457   5.712  -0.278  1.00 93.75           C  
ATOM   1368  HD2 PHE A  83      15.445   6.459  -1.058  1.00 93.75           H  
ATOM   1369  CE1 PHE A  83      15.607   3.825   1.785  1.00 93.75           C  
ATOM   1370  HE1 PHE A  83      15.709   3.117   2.595  1.00 93.75           H  
ATOM   1371  CE2 PHE A  83      16.041   4.458  -0.522  1.00 93.75           C  
ATOM   1372  HE2 PHE A  83      16.446   4.235  -1.498  1.00 93.75           H  
ATOM   1373  CZ  PHE A  83      16.122   3.516   0.517  1.00 93.75           C  
ATOM   1374  HZ  PHE A  83      16.589   2.555   0.357  1.00 93.75           H  
ATOM   1375  N   THR A  84      12.084   9.599   1.743  1.00 93.12           N  
ATOM   1376  H   THR A  84      12.553   9.863   0.888  1.00 93.12           H  
ATOM   1377  CA  THR A  84      11.603  10.687   2.609  1.00 93.12           C  
ATOM   1378  HA  THR A  84      12.046  10.571   3.598  1.00 93.12           H  
ATOM   1379  C   THR A  84      10.083  10.671   2.789  1.00 93.12           C  
ATOM   1380  CB  THR A  84      12.042  12.058   2.068  1.00 93.12           C  
ATOM   1381  HB  THR A  84      11.641  12.833   2.721  1.00 93.12           H  
ATOM   1382  O   THR A  84       9.579  10.956   3.876  1.00 93.12           O  
ATOM   1383  CG2 THR A  84      13.560  12.231   1.998  1.00 93.12           C  
ATOM   1384 HG21 THR A  84      14.028  11.429   1.427  1.00 93.12           H  
ATOM   1385 HG22 THR A  84      13.980  12.210   3.004  1.00 93.12           H  
ATOM   1386 HG23 THR A  84      13.807  13.185   1.531  1.00 93.12           H  
ATOM   1387  OG1 THR A  84      11.547  12.291   0.770  1.00 93.12           O  
ATOM   1388  HG1 THR A  84      11.952  13.112   0.480  1.00 93.12           H  
ATOM   1389  N   VAL A  85       9.340  10.325   1.734  1.00 92.00           N  
ATOM   1390  H   VAL A  85       9.821  10.180   0.859  1.00 92.00           H  
ATOM   1391  CA  VAL A  85       7.873  10.404   1.711  1.00 92.00           C  
ATOM   1392  HA  VAL A  85       7.556  11.110   2.478  1.00 92.00           H  
ATOM   1393  C   VAL A  85       7.220   9.057   2.064  1.00 92.00           C  
ATOM   1394  CB  VAL A  85       7.402  10.979   0.354  1.00 92.00           C  
ATOM   1395  HB  VAL A  85       7.577  10.241  -0.428  1.00 92.00           H  
ATOM   1396  O   VAL A  85       6.109   9.048   2.592  1.00 92.00           O  
ATOM   1397  CG1 VAL A  85       5.921  11.346   0.353  1.00 92.00           C  
ATOM   1398 HG11 VAL A  85       5.367  10.628   0.957  1.00 92.00           H  
ATOM   1399 HG12 VAL A  85       5.542  11.342  -0.670  1.00 92.00           H  
ATOM   1400 HG13 VAL A  85       5.755  12.326   0.800  1.00 92.00           H  
ATOM   1401  CG2 VAL A  85       8.121  12.290  -0.013  1.00 92.00           C  
ATOM   1402 HG21 VAL A  85       7.711  12.707  -0.932  1.00 92.00           H  
ATOM   1403 HG22 VAL A  85       8.020  13.012   0.797  1.00 92.00           H  
ATOM   1404 HG23 VAL A  85       9.184  12.112  -0.175  1.00 92.00           H  
ATOM   1405  N   LEU A  86       7.892   7.916   1.838  1.00 93.56           N  
ATOM   1406  H   LEU A  86       8.797   7.977   1.394  1.00 93.56           H  
ATOM   1407  CA  LEU A  86       7.304   6.586   2.078  1.00 93.56           C  
ATOM   1408  HA  LEU A  86       6.358   6.721   2.602  1.00 93.56           H  
ATOM   1409  C   LEU A  86       8.077   5.685   3.040  1.00 93.56           C  
ATOM   1410  CB  LEU A  86       6.986   5.883   0.746  1.00 93.56           C  
ATOM   1411  HB2 LEU A  86       6.616   4.880   0.961  1.00 93.56           H  
ATOM   1412  HB3 LEU A  86       7.896   5.775   0.155  1.00 93.56           H  
ATOM   1413  O   LEU A  86       7.520   5.311   4.070  1.00 93.56           O  
ATOM   1414  CG  LEU A  86       5.934   6.631  -0.087  1.00 93.56           C  
ATOM   1415  HG  LEU A  86       6.228   7.671  -0.228  1.00 93.56           H  
ATOM   1416  CD1 LEU A  86       5.828   5.993  -1.470  1.00 93.56           C  
ATOM   1417 HD11 LEU A  86       5.624   4.926  -1.389  1.00 93.56           H  
ATOM   1418 HD12 LEU A  86       5.045   6.490  -2.042  1.00 93.56           H  
ATOM   1419 HD13 LEU A  86       6.768   6.148  -2.000  1.00 93.56           H  
ATOM   1420  CD2 LEU A  86       4.571   6.609   0.604  1.00 93.56           C  
ATOM   1421 HD21 LEU A  86       4.608   7.085   1.584  1.00 93.56           H  
ATOM   1422 HD22 LEU A  86       4.212   5.586   0.716  1.00 93.56           H  
ATOM   1423 HD23 LEU A  86       3.880   7.205   0.009  1.00 93.56           H  
ATOM   1424  N   VAL A  87       9.321   5.310   2.740  1.00 94.44           N  
ATOM   1425  H   VAL A  87       9.754   5.717   1.923  1.00 94.44           H  
ATOM   1426  CA  VAL A  87      10.060   4.292   3.519  1.00 94.44           C  
ATOM   1427  HA  VAL A  87       9.451   3.389   3.574  1.00 94.44           H  
ATOM   1428  C   VAL A  87      10.312   4.753   4.957  1.00 94.44           C  
ATOM   1429  CB  VAL A  87      11.397   3.927   2.842  1.00 94.44           C  
ATOM   1430  HB  VAL A  87      12.031   4.813   2.824  1.00 94.44           H  
ATOM   1431  O   VAL A  87      10.078   3.989   5.893  1.00 94.44           O  
ATOM   1432  CG1 VAL A  87      12.180   2.831   3.579  1.00 94.44           C  
ATOM   1433 HG11 VAL A  87      13.163   2.724   3.120  1.00 94.44           H  
ATOM   1434 HG12 VAL A  87      12.336   3.099   4.624  1.00 94.44           H  
ATOM   1435 HG13 VAL A  87      11.648   1.882   3.518  1.00 94.44           H  
ATOM   1436  CG2 VAL A  87      11.177   3.420   1.410  1.00 94.44           C  
ATOM   1437 HG21 VAL A  87      10.683   4.178   0.803  1.00 94.44           H  
ATOM   1438 HG22 VAL A  87      12.142   3.194   0.956  1.00 94.44           H  
ATOM   1439 HG23 VAL A  87      10.561   2.522   1.440  1.00 94.44           H  
ATOM   1440  N   GLU A  88      10.755   5.996   5.157  1.00 94.75           N  
ATOM   1441  H   GLU A  88      10.908   6.595   4.359  1.00 94.75           H  
ATOM   1442  CA  GLU A  88      11.060   6.538   6.487  1.00 94.75           C  
ATOM   1443  HA  GLU A  88      11.691   5.820   7.010  1.00 94.75           H  
ATOM   1444  C   GLU A  88       9.792   6.715   7.347  1.00 94.75           C  
ATOM   1445  CB  GLU A  88      11.875   7.842   6.391  1.00 94.75           C  
ATOM   1446  HB2 GLU A  88      11.907   8.295   7.382  1.00 94.75           H  
ATOM   1447  HB3 GLU A  88      11.392   8.548   5.716  1.00 94.75           H  
ATOM   1448  O   GLU A  88       9.790   6.280   8.504  1.00 94.75           O  
ATOM   1449  CG  GLU A  88      13.316   7.658   5.891  1.00 94.75           C  
ATOM   1450  HG2 GLU A  88      13.888   7.144   6.663  1.00 94.75           H  
ATOM   1451  HG3 GLU A  88      13.320   7.039   4.994  1.00 94.75           H  
ATOM   1452  CD  GLU A  88      13.989   9.010   5.577  1.00 94.75           C  
ATOM   1453  OE1 GLU A  88      15.070   8.980   4.943  1.00 94.75           O  
ATOM   1454  OE2 GLU A  88      13.437  10.060   5.989  1.00 94.75           O  
ATOM   1455  N   PRO A  89       8.681   7.283   6.833  1.00 94.75           N  
ATOM   1456  CA  PRO A  89       7.414   7.316   7.564  1.00 94.75           C  
ATOM   1457  HA  PRO A  89       7.567   7.847   8.504  1.00 94.75           H  
ATOM   1458  C   PRO A  89       6.814   5.932   7.855  1.00 94.75           C  
ATOM   1459  CB  PRO A  89       6.477   8.140   6.691  1.00 94.75           C  
ATOM   1460  HB2 PRO A  89       5.971   7.462   6.003  1.00 94.75           H  
ATOM   1461  HB3 PRO A  89       5.759   8.712   7.279  1.00 94.75           H  
ATOM   1462  O   PRO A  89       6.330   5.703   8.965  1.00 94.75           O  
ATOM   1463  CG  PRO A  89       7.403   9.045   5.895  1.00 94.75           C  
ATOM   1464  HG2 PRO A  89       7.725   9.889   6.506  1.00 94.75           H  
ATOM   1465  HG3 PRO A  89       6.949   9.387   4.965  1.00 94.75           H  
ATOM   1466  CD  PRO A  89       8.586   8.129   5.646  1.00 94.75           C  
ATOM   1467  HD2 PRO A  89       8.406   7.522   4.759  1.00 94.75           H  
ATOM   1468  HD3 PRO A  89       9.469   8.749   5.493  1.00 94.75           H  
ATOM   1469  N   LEU A  90       6.882   4.986   6.905  1.00 94.94           N  
ATOM   1470  H   LEU A  90       7.269   5.226   6.003  1.00 94.94           H  
ATOM   1471  CA  LEU A  90       6.429   3.603   7.128  1.00 94.94           C  
ATOM   1472  HA  LEU A  90       5.391   3.626   7.460  1.00 94.94           H  
ATOM   1473  C   LEU A  90       7.231   2.923   8.246  1.00 94.94           C  
ATOM   1474  CB  LEU A  90       6.541   2.780   5.828  1.00 94.94           C  
ATOM   1475  HB2 LEU A  90       6.603   1.723   6.089  1.00 94.94           H  
ATOM   1476  HB3 LEU A  90       7.473   3.035   5.324  1.00 94.94           H  
ATOM   1477  O   LEU A  90       6.643   2.222   9.071  1.00 94.94           O  
ATOM   1478  CG  LEU A  90       5.358   2.948   4.859  1.00 94.94           C  
ATOM   1479  HG  LEU A  90       5.122   4.007   4.746  1.00 94.94           H  
ATOM   1480  CD1 LEU A  90       5.716   2.379   3.486  1.00 94.94           C  
ATOM   1481 HD11 LEU A  90       4.822   2.263   2.874  1.00 94.94           H  
ATOM   1482 HD12 LEU A  90       6.385   3.087   2.996  1.00 94.94           H  
ATOM   1483 HD13 LEU A  90       6.212   1.415   3.595  1.00 94.94           H  
ATOM   1484  CD2 LEU A  90       4.119   2.200   5.360  1.00 94.94           C  
ATOM   1485 HD21 LEU A  90       4.342   1.136   5.447  1.00 94.94           H  
ATOM   1486 HD22 LEU A  90       3.807   2.584   6.332  1.00 94.94           H  
ATOM   1487 HD23 LEU A  90       3.296   2.338   4.659  1.00 94.94           H  
ATOM   1488  N   SER A  91       8.543   3.177   8.314  1.00 95.00           N  
ATOM   1489  H   SER A  91       8.961   3.721   7.572  1.00 95.00           H  
ATOM   1490  CA  SER A  91       9.410   2.690   9.392  1.00 95.00           C  
ATOM   1491  HA  SER A  91       9.366   1.602   9.418  1.00 95.00           H  
ATOM   1492  C   SER A  91       8.951   3.181  10.766  1.00 95.00           C  
ATOM   1493  CB  SER A  91      10.854   3.126   9.115  1.00 95.00           C  
ATOM   1494  HB2 SER A  91      10.934   4.211   9.171  1.00 95.00           H  
ATOM   1495  HB3 SER A  91      11.147   2.811   8.113  1.00 95.00           H  
ATOM   1496  O   SER A  91       8.838   2.386  11.699  1.00 95.00           O  
ATOM   1497  OG  SER A  91      11.730   2.550  10.058  1.00 95.00           O  
ATOM   1498  HG  SER A  91      12.631   2.780   9.817  1.00 95.00           H  
ATOM   1499  N   LYS A  92       8.595   4.471  10.881  1.00 95.00           N  
ATOM   1500  H   LYS A  92       8.715   5.061  10.071  1.00 95.00           H  
ATOM   1501  CA  LYS A  92       8.081   5.067  12.131  1.00 95.00           C  
ATOM   1502  HA  LYS A  92       8.793   4.860  12.931  1.00 95.00           H  
ATOM   1503  C   LYS A  92       6.740   4.479  12.581  1.00 95.00           C  
ATOM   1504  CB  LYS A  92       7.934   6.591  11.977  1.00 95.00           C  
ATOM   1505  HB2 LYS A  92       7.277   6.813  11.136  1.00 95.00           H  
ATOM   1506  HB3 LYS A  92       7.465   6.986  12.879  1.00 95.00           H  
ATOM   1507  O   LYS A  92       6.470   4.443  13.777  1.00 95.00           O  
ATOM   1508  CG  LYS A  92       9.285   7.299  11.782  1.00 95.00           C  
ATOM   1509  HG2 LYS A  92       9.810   6.862  10.933  1.00 95.00           H  
ATOM   1510  HG3 LYS A  92       9.898   7.164  12.674  1.00 95.00           H  
ATOM   1511  CD  LYS A  92       9.064   8.797  11.525  1.00 95.00           C  
ATOM   1512  HD2 LYS A  92       8.368   8.916  10.694  1.00 95.00           H  
ATOM   1513  HD3 LYS A  92       8.642   9.256  12.419  1.00 95.00           H  
ATOM   1514  CE  LYS A  92      10.402   9.459  11.177  1.00 95.00           C  
ATOM   1515  HE2 LYS A  92      10.852   8.921  10.342  1.00 95.00           H  
ATOM   1516  HE3 LYS A  92      11.075   9.358  12.028  1.00 95.00           H  
ATOM   1517  NZ  LYS A  92      10.231  10.890  10.820  1.00 95.00           N  
ATOM   1518  HZ1 LYS A  92      10.724  11.480  11.475  1.00 95.00           H  
ATOM   1519  HZ2 LYS A  92       9.255  11.152  10.818  1.00 95.00           H  
ATOM   1520  HZ3 LYS A  92      10.603  11.063   9.897  1.00 95.00           H  
ATOM   1521  N   LEU A  93       5.887   4.056  11.644  1.00 94.12           N  
ATOM   1522  H   LEU A  93       6.163   4.156  10.677  1.00 94.12           H  
ATOM   1523  CA  LEU A  93       4.556   3.518  11.944  1.00 94.12           C  
ATOM   1524  HA  LEU A  93       4.113   4.098  12.754  1.00 94.12           H  
ATOM   1525  C   LEU A  93       4.583   2.064  12.416  1.00 94.12           C  
ATOM   1526  CB  LEU A  93       3.680   3.631  10.689  1.00 94.12           C  
ATOM   1527  HB2 LEU A  93       4.247   3.249   9.841  1.00 94.12           H  
ATOM   1528  HB3 LEU A  93       2.795   3.004  10.803  1.00 94.12           H  
ATOM   1529  O   LEU A  93       3.639   1.650  13.090  1.00 94.12           O  
ATOM   1530  CG  LEU A  93       3.199   5.061  10.405  1.00 94.12           C  
ATOM   1531  HG  LEU A  93       4.044   5.748  10.451  1.00 94.12           H  
ATOM   1532  CD1 LEU A  93       2.633   5.093   8.992  1.00 94.12           C  
ATOM   1533 HD11 LEU A  93       2.250   6.087   8.762  1.00 94.12           H  
ATOM   1534 HD12 LEU A  93       1.840   4.354   8.874  1.00 94.12           H  
ATOM   1535 HD13 LEU A  93       3.448   4.849   8.311  1.00 94.12           H  
ATOM   1536  CD2 LEU A  93       2.132   5.529  11.407  1.00 94.12           C  
ATOM   1537 HD21 LEU A  93       2.417   6.511  11.784  1.00 94.12           H  
ATOM   1538 HD22 LEU A  93       2.053   4.842  12.249  1.00 94.12           H  
ATOM   1539 HD23 LEU A  93       1.157   5.598  10.926  1.00 94.12           H  
ATOM   1540  N   GLN A  94       5.619   1.300  12.058  1.00 93.38           N  
ATOM   1541  H   GLN A  94       6.342   1.729  11.499  1.00 93.38           H  
ATOM   1542  CA  GLN A  94       5.783  -0.110  12.438  1.00 93.38           C  
ATOM   1543  HA  GLN A  94       6.533  -0.537  11.772  1.00 93.38           H  
ATOM   1544  C   GLN A  94       4.497  -0.929  12.226  1.00 93.38           C  
ATOM   1545  CB  GLN A  94       6.310  -0.226  13.880  1.00 93.38           C  
ATOM   1546  HB2 GLN A  94       6.409  -1.283  14.128  1.00 93.38           H  
ATOM   1547  HB3 GLN A  94       5.593   0.223  14.566  1.00 93.38           H  
ATOM   1548  O   GLN A  94       3.890  -1.436  13.171  1.00 93.38           O  
ATOM   1549  CG  GLN A  94       7.679   0.439  14.080  1.00 93.38           C  
ATOM   1550  HG2 GLN A  94       8.384   0.032  13.355  1.00 93.38           H  
ATOM   1551  HG3 GLN A  94       7.593   1.516  13.935  1.00 93.38           H  
ATOM   1552  CD  GLN A  94       8.218   0.203  15.484  1.00 93.38           C  
ATOM   1553  NE2 GLN A  94       9.494  -0.072  15.638  1.00 93.38           N  
ATOM   1554 HE21 GLN A  94      10.119  -0.103  14.845  1.00 93.38           H  
ATOM   1555 HE22 GLN A  94       9.801  -0.226  16.588  1.00 93.38           H  
ATOM   1556  OE1 GLN A  94       7.505   0.243  16.472  1.00 93.38           O  
ATOM   1557  N   LEU A  95       4.030  -0.994  10.977  1.00 95.06           N  
ATOM   1558  H   LEU A  95       4.586  -0.594  10.235  1.00 95.06           H  
ATOM   1559  CA  LEU A  95       2.784  -1.686  10.639  1.00 95.06           C  
ATOM   1560  HA  LEU A  95       1.982  -1.305  11.272  1.00 95.06           H  
ATOM   1561  C   LEU A  95       2.887  -3.189  10.925  1.00 95.06           C  
ATOM   1562  CB  LEU A  95       2.412  -1.429   9.169  1.00 95.06           C  
ATOM   1563  HB2 LEU A  95       1.475  -1.947   8.964  1.00 95.06           H  
ATOM   1564  HB3 LEU A  95       3.182  -1.867   8.534  1.00 95.06           H  
ATOM   1565  O   LEU A  95       3.861  -3.836  10.541  1.00 95.06           O  
ATOM   1566  CG  LEU A  95       2.242   0.053   8.790  1.00 95.06           C  
ATOM   1567  HG  LEU A  95       3.203   0.563   8.862  1.00 95.06           H  
ATOM   1568  CD1 LEU A  95       1.752   0.150   7.344  1.00 95.06           C  
ATOM   1569 HD11 LEU A  95       2.551  -0.158   6.669  1.00 95.06           H  
ATOM   1570 HD12 LEU A  95       0.886  -0.494   7.191  1.00 95.06           H  
ATOM   1571 HD13 LEU A  95       1.475   1.179   7.112  1.00 95.06           H  
ATOM   1572  CD2 LEU A  95       1.255   0.766   9.712  1.00 95.06           C  
ATOM   1573 HD21 LEU A  95       0.282   0.277   9.672  1.00 95.06           H  
ATOM   1574 HD22 LEU A  95       1.624   0.757  10.738  1.00 95.06           H  
ATOM   1575 HD23 LEU A  95       1.157   1.807   9.403  1.00 95.06           H  
ATOM   1576  N   ASN A  96       1.856  -3.745  11.559  1.00 94.38           N  
ATOM   1577  H   ASN A  96       1.100  -3.143  11.852  1.00 94.38           H  
ATOM   1578  CA  ASN A  96       1.707  -5.192  11.701  1.00 94.38           C  
ATOM   1579  HA  ASN A  96       2.698  -5.627  11.830  1.00 94.38           H  
ATOM   1580  C   ASN A  96       1.116  -5.827  10.426  1.00 94.38           C  
ATOM   1581  CB  ASN A  96       0.923  -5.474  12.989  1.00 94.38           C  
ATOM   1582  HB2 ASN A  96       1.027  -6.532  13.231  1.00 94.38           H  
ATOM   1583  HB3 ASN A  96       1.388  -4.905  13.794  1.00 94.38           H  
ATOM   1584  O   ASN A  96       0.652  -5.124   9.532  1.00 94.38           O  
ATOM   1585  CG  ASN A  96      -0.566  -5.167  12.920  1.00 94.38           C  
ATOM   1586  ND2 ASN A  96      -1.099  -4.398  13.846  1.00 94.38           N  
ATOM   1587 HD21 ASN A  96      -2.106  -4.373  13.775  1.00 94.38           H  
ATOM   1588 HD22 ASN A  96      -0.646  -3.496  13.889  1.00 94.38           H  
ATOM   1589  OD1 ASN A  96      -1.278  -5.670  12.074  1.00 94.38           O  
ATOM   1590  N   GLU A  97       1.099  -7.158  10.333  1.00 94.62           N  
ATOM   1591  H   GLU A  97       1.524  -7.709  11.066  1.00 94.62           H  
ATOM   1592  CA  GLU A  97       0.621  -7.879   9.143  1.00 94.62           C  
ATOM   1593  HA  GLU A  97       1.263  -7.638   8.296  1.00 94.62           H  
ATOM   1594  C   GLU A  97      -0.819  -7.527   8.729  1.00 94.62           C  
ATOM   1595  CB  GLU A  97       0.709  -9.388   9.401  1.00 94.62           C  
ATOM   1596  HB2 GLU A  97       0.168  -9.636  10.314  1.00 94.62           H  
ATOM   1597  HB3 GLU A  97       0.242  -9.898   8.558  1.00 94.62           H  
ATOM   1598  O   GLU A  97      -1.115  -7.429   7.533  1.00 94.62           O  
ATOM   1599  CG  GLU A  97       2.167  -9.858   9.526  1.00 94.62           C  
ATOM   1600  HG2 GLU A  97       2.633  -9.353  10.372  1.00 94.62           H  
ATOM   1601  HG3 GLU A  97       2.701  -9.564   8.623  1.00 94.62           H  
ATOM   1602  CD  GLU A  97       2.285 -11.380   9.707  1.00 94.62           C  
ATOM   1603  OE1 GLU A  97       3.436 -11.856   9.603  1.00 94.62           O  
ATOM   1604  OE2 GLU A  97       1.246 -12.041   9.932  1.00 94.62           O  
ATOM   1605  N   ILE A  98      -1.709  -7.286   9.698  1.00 95.38           N  
ATOM   1606  H   ILE A  98      -1.381  -7.251  10.653  1.00 95.38           H  
ATOM   1607  CA  ILE A  98      -3.098  -6.895   9.435  1.00 95.38           C  
ATOM   1608  HA  ILE A  98      -3.494  -7.548   8.657  1.00 95.38           H  
ATOM   1609  C   ILE A  98      -3.142  -5.461   8.901  1.00 95.38           C  
ATOM   1610  CB  ILE A  98      -3.989  -7.067  10.690  1.00 95.38           C  
ATOM   1611  HB  ILE A  98      -3.568  -6.489  11.513  1.00 95.38           H  
ATOM   1612  O   ILE A  98      -3.806  -5.189   7.903  1.00 95.38           O  
ATOM   1613  CG1 ILE A  98      -4.053  -8.548  11.133  1.00 95.38           C  
ATOM   1614 HG12 ILE A  98      -3.055  -8.986  11.144  1.00 95.38           H  
ATOM   1615 HG13 ILE A  98      -4.645  -9.110  10.411  1.00 95.38           H  
ATOM   1616  CG2 ILE A  98      -5.396  -6.505  10.388  1.00 95.38           C  
ATOM   1617 HG21 ILE A  98      -6.169  -6.989  10.985  1.00 95.38           H  
ATOM   1618 HG22 ILE A  98      -5.405  -5.437  10.606  1.00 95.38           H  
ATOM   1619 HG23 ILE A  98      -5.650  -6.649   9.338  1.00 95.38           H  
ATOM   1620  CD1 ILE A  98      -4.644  -8.744  12.539  1.00 95.38           C  
ATOM   1621 HD11 ILE A  98      -3.966  -8.330  13.285  1.00 95.38           H  
ATOM   1622 HD12 ILE A  98      -4.766  -9.812  12.724  1.00 95.38           H  
ATOM   1623 HD13 ILE A  98      -5.617  -8.264  12.643  1.00 95.38           H  
ATOM   1624  N   GLU A  99      -2.389  -4.548   9.516  1.00 96.06           N  
ATOM   1625  H   GLU A  99      -1.829  -4.848  10.301  1.00 96.06           H  
ATOM   1626  CA  GLU A  99      -2.293  -3.157   9.067  1.00 96.06           C  
ATOM   1627  HA  GLU A  99      -3.298  -2.738   9.005  1.00 96.06           H  
ATOM   1628  C   GLU A  99      -1.662  -3.053   7.674  1.00 96.06           C  
ATOM   1629  CB  GLU A  99      -1.481  -2.322  10.063  1.00 96.06           C  
ATOM   1630  HB2 GLU A  99      -1.292  -1.350   9.608  1.00 96.06           H  
ATOM   1631  HB3 GLU A  99      -0.526  -2.817  10.236  1.00 96.06           H  
ATOM   1632  O   GLU A  99      -2.108  -2.241   6.873  1.00 96.06           O  
ATOM   1633  CG  GLU A  99      -2.206  -2.105  11.400  1.00 96.06           C  
ATOM   1634  HG2 GLU A  99      -2.576  -3.061  11.772  1.00 96.06           H  
ATOM   1635  HG3 GLU A  99      -3.048  -1.432  11.240  1.00 96.06           H  
ATOM   1636  CD  GLU A  99      -1.283  -1.514  12.470  1.00 96.06           C  
ATOM   1637  OE1 GLU A  99      -1.674  -0.557  13.164  1.00 96.06           O  
ATOM   1638  OE2 GLU A  99      -0.161  -2.029  12.687  1.00 96.06           O  
ATOM   1639  N   ILE A 100      -0.663  -3.887   7.357  1.00 95.94           N  
ATOM   1640  H   ILE A 100      -0.341  -4.518   8.077  1.00 95.94           H  
ATOM   1641  CA  ILE A 100      -0.046  -3.968   6.023  1.00 95.94           C  
ATOM   1642  HA  ILE A 100       0.298  -2.976   5.731  1.00 95.94           H  
ATOM   1643  C   ILE A 100      -1.087  -4.419   4.990  1.00 95.94           C  
ATOM   1644  CB  ILE A 100       1.178  -4.919   6.058  1.00 95.94           C  
ATOM   1645  HB  ILE A 100       0.879  -5.814   6.603  1.00 95.94           H  
ATOM   1646  O   ILE A 100      -1.192  -3.825   3.916  1.00 95.94           O  
ATOM   1647  CG1 ILE A 100       2.354  -4.264   6.818  1.00 95.94           C  
ATOM   1648 HG12 ILE A 100       2.005  -3.857   7.767  1.00 95.94           H  
ATOM   1649 HG13 ILE A 100       2.732  -3.429   6.228  1.00 95.94           H  
ATOM   1650  CG2 ILE A 100       1.668  -5.358   4.656  1.00 95.94           C  
ATOM   1651 HG21 ILE A 100       1.601  -6.444   4.583  1.00 95.94           H  
ATOM   1652 HG22 ILE A 100       1.084  -4.918   3.846  1.00 95.94           H  
ATOM   1653 HG23 ILE A 100       2.701  -5.054   4.489  1.00 95.94           H  
ATOM   1654  CD1 ILE A 100       3.512  -5.225   7.136  1.00 95.94           C  
ATOM   1655 HD11 ILE A 100       3.309  -5.737   8.077  1.00 95.94           H  
ATOM   1656 HD12 ILE A 100       3.643  -5.976   6.357  1.00 95.94           H  
ATOM   1657 HD13 ILE A 100       4.436  -4.656   7.238  1.00 95.94           H  
ATOM   1658  N   SER A 101      -1.872  -5.449   5.305  1.00 95.06           N  
ATOM   1659  H   SER A 101      -1.749  -5.893   6.204  1.00 95.06           H  
ATOM   1660  CA  SER A 101      -2.886  -5.975   4.389  1.00 95.06           C  
ATOM   1661  HA  SER A 101      -2.408  -6.221   3.441  1.00 95.06           H  
ATOM   1662  C   SER A 101      -3.967  -4.929   4.103  1.00 95.06           C  
ATOM   1663  CB  SER A 101      -3.496  -7.259   4.958  1.00 95.06           C  
ATOM   1664  HB2 SER A 101      -4.023  -7.048   5.888  1.00 95.06           H  
ATOM   1665  HB3 SER A 101      -4.207  -7.664   4.237  1.00 95.06           H  
ATOM   1666  O   SER A 101      -4.282  -4.675   2.941  1.00 95.06           O  
ATOM   1667  OG  SER A 101      -2.485  -8.223   5.197  1.00 95.06           O  
ATOM   1668  HG  SER A 101      -2.043  -8.026   6.026  1.00 95.06           H  
ATOM   1669  N   ILE A 102      -4.470  -4.243   5.138  1.00 95.81           N  
ATOM   1670  H   ILE A 102      -4.149  -4.471   6.068  1.00 95.81           H  
ATOM   1671  CA  ILE A 102      -5.438  -3.147   4.978  1.00 95.81           C  
ATOM   1672  HA  ILE A 102      -6.259  -3.495   4.352  1.00 95.81           H  
ATOM   1673  C   ILE A 102      -4.800  -1.957   4.253  1.00 95.81           C  
ATOM   1674  CB  ILE A 102      -6.033  -2.728   6.342  1.00 95.81           C  
ATOM   1675  HB  ILE A 102      -5.216  -2.439   7.004  1.00 95.81           H  
ATOM   1676  O   ILE A 102      -5.450  -1.337   3.415  1.00 95.81           O  
ATOM   1677  CG1 ILE A 102      -6.800  -3.899   6.997  1.00 95.81           C  
ATOM   1678 HG12 ILE A 102      -7.684  -4.138   6.405  1.00 95.81           H  
ATOM   1679 HG13 ILE A 102      -6.165  -4.785   7.009  1.00 95.81           H  
ATOM   1680  CG2 ILE A 102      -6.960  -1.512   6.153  1.00 95.81           C  
ATOM   1681 HG21 ILE A 102      -6.357  -0.603   6.168  1.00 95.81           H  
ATOM   1682 HG22 ILE A 102      -7.705  -1.442   6.945  1.00 95.81           H  
ATOM   1683 HG23 ILE A 102      -7.491  -1.572   5.203  1.00 95.81           H  
ATOM   1684  CD1 ILE A 102      -7.211  -3.630   8.452  1.00 95.81           C  
ATOM   1685 HD11 ILE A 102      -8.039  -2.922   8.497  1.00 95.81           H  
ATOM   1686 HD12 ILE A 102      -6.367  -3.232   9.016  1.00 95.81           H  
ATOM   1687 HD13 ILE A 102      -7.528  -4.568   8.908  1.00 95.81           H  
ATOM   1688  N   PHE A 103      -3.527  -1.657   4.514  1.00 95.62           N  
ATOM   1689  H   PHE A 103      -3.028  -2.204   5.201  1.00 95.62           H  
ATOM   1690  CA  PHE A 103      -2.807  -0.576   3.847  1.00 95.62           C  
ATOM   1691  HA  PHE A 103      -3.347   0.357   4.011  1.00 95.62           H  
ATOM   1692  C   PHE A 103      -2.748  -0.798   2.334  1.00 95.62           C  
ATOM   1693  CB  PHE A 103      -1.407  -0.433   4.454  1.00 95.62           C  
ATOM   1694  HB2 PHE A 103      -1.497  -0.092   5.485  1.00 95.62           H  
ATOM   1695  HB3 PHE A 103      -0.932  -1.414   4.468  1.00 95.62           H  
ATOM   1696  O   PHE A 103      -3.064   0.120   1.582  1.00 95.62           O  
ATOM   1697  CG  PHE A 103      -0.495   0.525   3.716  1.00 95.62           C  
ATOM   1698  CD1 PHE A 103       0.628   0.040   3.013  1.00 95.62           C  
ATOM   1699  HD1 PHE A 103       0.836  -1.019   2.978  1.00 95.62           H  
ATOM   1700  CD2 PHE A 103      -0.764   1.906   3.739  1.00 95.62           C  
ATOM   1701  HD2 PHE A 103      -1.635   2.288   4.251  1.00 95.62           H  
ATOM   1702  CE1 PHE A 103       1.488   0.938   2.357  1.00 95.62           C  
ATOM   1703  HE1 PHE A 103       2.357   0.570   1.834  1.00 95.62           H  
ATOM   1704  CE2 PHE A 103       0.101   2.802   3.090  1.00 95.62           C  
ATOM   1705  HE2 PHE A 103      -0.097   3.863   3.121  1.00 95.62           H  
ATOM   1706  CZ  PHE A 103       1.231   2.318   2.412  1.00 95.62           C  
ATOM   1707  HZ  PHE A 103       1.908   3.014   1.939  1.00 95.62           H  
ATOM   1708  N   TYR A 104      -2.440  -2.012   1.866  1.00 95.44           N  
ATOM   1709  H   TYR A 104      -2.202  -2.746   2.517  1.00 95.44           H  
ATOM   1710  CA  TYR A 104      -2.459  -2.324   0.434  1.00 95.44           C  
ATOM   1711  HA  TYR A 104      -1.776  -1.653  -0.085  1.00 95.44           H  
ATOM   1712  C   TYR A 104      -3.836  -2.105  -0.198  1.00 95.44           C  
ATOM   1713  CB  TYR A 104      -2.014  -3.776   0.222  1.00 95.44           C  
ATOM   1714  HB2 TYR A 104      -2.534  -4.407   0.942  1.00 95.44           H  
ATOM   1715  HB3 TYR A 104      -2.332  -4.084  -0.774  1.00 95.44           H  
ATOM   1716  O   TYR A 104      -3.928  -1.533  -1.284  1.00 95.44           O  
ATOM   1717  CG  TYR A 104      -0.523  -4.026   0.316  1.00 95.44           C  
ATOM   1718  CD1 TYR A 104       0.377  -3.220  -0.411  1.00 95.44           C  
ATOM   1719  HD1 TYR A 104       0.021  -2.410  -1.031  1.00 95.44           H  
ATOM   1720  CD2 TYR A 104      -0.039  -5.106   1.080  1.00 95.44           C  
ATOM   1721  HD2 TYR A 104      -0.726  -5.732   1.630  1.00 95.44           H  
ATOM   1722  CE1 TYR A 104       1.757  -3.469  -0.341  1.00 95.44           C  
ATOM   1723  HE1 TYR A 104       2.435  -2.841  -0.901  1.00 95.44           H  
ATOM   1724  CE2 TYR A 104       1.340  -5.366   1.135  1.00 95.44           C  
ATOM   1725  HE2 TYR A 104       1.709  -6.195   1.721  1.00 95.44           H  
ATOM   1726  OH  TYR A 104       3.575  -4.775   0.546  1.00 95.44           O  
ATOM   1727  HH  TYR A 104       4.076  -4.087   0.100  1.00 95.44           H  
ATOM   1728  CZ  TYR A 104       2.242  -4.539   0.441  1.00 95.44           C  
ATOM   1729  N   ILE A 105      -4.906  -2.517   0.487  1.00 95.19           N  
ATOM   1730  H   ILE A 105      -4.759  -2.974   1.376  1.00 95.19           H  
ATOM   1731  CA  ILE A 105      -6.279  -2.318   0.008  1.00 95.19           C  
ATOM   1732  HA  ILE A 105      -6.367  -2.730  -0.998  1.00 95.19           H  
ATOM   1733  C   ILE A 105      -6.592  -0.823  -0.085  1.00 95.19           C  
ATOM   1734  CB  ILE A 105      -7.285  -3.049   0.920  1.00 95.19           C  
ATOM   1735  HB  ILE A 105      -7.188  -2.654   1.931  1.00 95.19           H  
ATOM   1736  O   ILE A 105      -7.058  -0.360  -1.123  1.00 95.19           O  
ATOM   1737  CG1 ILE A 105      -7.008  -4.564   0.958  1.00 95.19           C  
ATOM   1738 HG12 ILE A 105      -5.943  -4.728   1.123  1.00 95.19           H  
ATOM   1739 HG13 ILE A 105      -7.245  -5.016  -0.005  1.00 95.19           H  
ATOM   1740  CG2 ILE A 105      -8.713  -2.785   0.426  1.00 95.19           C  
ATOM   1741 HG21 ILE A 105      -8.963  -1.728   0.521  1.00 95.19           H  
ATOM   1742 HG22 ILE A 105      -8.818  -3.100  -0.612  1.00 95.19           H  
ATOM   1743 HG23 ILE A 105      -9.422  -3.345   1.036  1.00 95.19           H  
ATOM   1744  CD1 ILE A 105      -7.750  -5.307   2.074  1.00 95.19           C  
ATOM   1745 HD11 ILE A 105      -7.376  -6.329   2.133  1.00 95.19           H  
ATOM   1746 HD12 ILE A 105      -7.588  -4.809   3.030  1.00 95.19           H  
ATOM   1747 HD13 ILE A 105      -8.820  -5.347   1.872  1.00 95.19           H  
ATOM   1748  N   ILE A 106      -6.283  -0.058   0.963  1.00 94.69           N  
ATOM   1749  H   ILE A 106      -5.904  -0.518   1.778  1.00 94.69           H  
ATOM   1750  CA  ILE A 106      -6.442   1.399   1.009  1.00 94.69           C  
ATOM   1751  HA  ILE A 106      -7.496   1.653   0.891  1.00 94.69           H  
ATOM   1752  C   ILE A 106      -5.696   2.083  -0.141  1.00 94.69           C  
ATOM   1753  CB  ILE A 106      -6.031   1.913   2.399  1.00 94.69           C  
ATOM   1754  HB  ILE A 106      -5.086   1.445   2.672  1.00 94.69           H  
ATOM   1755  O   ILE A 106      -6.281   2.947  -0.786  1.00 94.69           O  
ATOM   1756  CG1 ILE A 106      -7.122   1.502   3.419  1.00 94.69           C  
ATOM   1757 HG12 ILE A 106      -8.070   1.957   3.134  1.00 94.69           H  
ATOM   1758 HG13 ILE A 106      -7.269   0.422   3.392  1.00 94.69           H  
ATOM   1759  CG2 ILE A 106      -5.832   3.435   2.426  1.00 94.69           C  
ATOM   1760 HG21 ILE A 106      -6.780   3.969   2.362  1.00 94.69           H  
ATOM   1761 HG22 ILE A 106      -5.306   3.710   3.341  1.00 94.69           H  
ATOM   1762 HG23 ILE A 106      -5.215   3.772   1.593  1.00 94.69           H  
ATOM   1763  CD1 ILE A 106      -6.799   1.901   4.862  1.00 94.69           C  
ATOM   1764 HD11 ILE A 106      -7.551   1.473   5.525  1.00 94.69           H  
ATOM   1765 HD12 ILE A 106      -6.821   2.985   4.975  1.00 94.69           H  
ATOM   1766 HD13 ILE A 106      -5.812   1.528   5.135  1.00 94.69           H  
ATOM   1767  N   VAL A 107      -4.453   1.696  -0.440  1.00 94.12           N  
ATOM   1768  H   VAL A 107      -4.021   0.999   0.150  1.00 94.12           H  
ATOM   1769  CA  VAL A 107      -3.673   2.253  -1.565  1.00 94.12           C  
ATOM   1770  HA  VAL A 107      -3.566   3.329  -1.427  1.00 94.12           H  
ATOM   1771  C   VAL A 107      -4.383   2.046  -2.905  1.00 94.12           C  
ATOM   1772  CB  VAL A 107      -2.266   1.626  -1.600  1.00 94.12           C  
ATOM   1773  HB  VAL A 107      -2.351   0.543  -1.501  1.00 94.12           H  
ATOM   1774  O   VAL A 107      -4.366   2.927  -3.765  1.00 94.12           O  
ATOM   1775  CG1 VAL A 107      -1.490   1.920  -2.891  1.00 94.12           C  
ATOM   1776 HG11 VAL A 107      -1.454   2.995  -3.064  1.00 94.12           H  
ATOM   1777 HG12 VAL A 107      -0.472   1.540  -2.805  1.00 94.12           H  
ATOM   1778 HG13 VAL A 107      -1.958   1.429  -3.744  1.00 94.12           H  
ATOM   1779  CG2 VAL A 107      -1.418   2.160  -0.445  1.00 94.12           C  
ATOM   1780 HG21 VAL A 107      -1.918   2.021   0.514  1.00 94.12           H  
ATOM   1781 HG22 VAL A 107      -1.238   3.227  -0.577  1.00 94.12           H  
ATOM   1782 HG23 VAL A 107      -0.469   1.626  -0.413  1.00 94.12           H  
ATOM   1783  N   ILE A 108      -5.033   0.897  -3.090  1.00 93.00           N  
ATOM   1784  H   ILE A 108      -5.004   0.204  -2.356  1.00 93.00           H  
ATOM   1785  CA  ILE A 108      -5.829   0.600  -4.281  1.00 93.00           C  
ATOM   1786  HA  ILE A 108      -5.242   0.844  -5.167  1.00 93.00           H  
ATOM   1787  C   ILE A 108      -7.085   1.477  -4.312  1.00 93.00           C  
ATOM   1788  CB  ILE A 108      -6.170  -0.904  -4.321  1.00 93.00           C  
ATOM   1789  HB  ILE A 108      -6.688  -1.167  -3.399  1.00 93.00           H  
ATOM   1790  O   ILE A 108      -7.455   1.954  -5.382  1.00 93.00           O  
ATOM   1791  CG1 ILE A 108      -4.889  -1.758  -4.435  1.00 93.00           C  
ATOM   1792 HG12 ILE A 108      -4.524  -1.682  -5.460  1.00 93.00           H  
ATOM   1793 HG13 ILE A 108      -4.090  -1.367  -3.805  1.00 93.00           H  
ATOM   1794  CG2 ILE A 108      -7.101  -1.250  -5.496  1.00 93.00           C  
ATOM   1795 HG21 ILE A 108      -6.639  -0.971  -6.443  1.00 93.00           H  
ATOM   1796 HG22 ILE A 108      -7.304  -2.321  -5.503  1.00 93.00           H  
ATOM   1797 HG23 ILE A 108      -8.059  -0.739  -5.395  1.00 93.00           H  
ATOM   1798  CD1 ILE A 108      -5.100  -3.229  -4.045  1.00 93.00           C  
ATOM   1799 HD11 ILE A 108      -4.447  -3.469  -3.205  1.00 93.00           H  
ATOM   1800 HD12 ILE A 108      -4.853  -3.890  -4.875  1.00 93.00           H  
ATOM   1801 HD13 ILE A 108      -6.130  -3.419  -3.743  1.00 93.00           H  
ATOM   1802  N   ILE A 109      -7.751   1.707  -3.176  1.00 91.69           N  
ATOM   1803  H   ILE A 109      -7.429   1.238  -2.341  1.00 91.69           H  
ATOM   1804  CA  ILE A 109      -9.060   2.387  -3.149  1.00 91.69           C  
ATOM   1805  HA  ILE A 109      -9.438   2.336  -4.170  1.00 91.69           H  
ATOM   1806  C   ILE A 109      -9.037   3.899  -2.829  1.00 91.69           C  
ATOM   1807  CB  ILE A 109     -10.095   1.598  -2.324  1.00 91.69           C  
ATOM   1808  HB  ILE A 109     -11.054   2.102  -2.444  1.00 91.69           H  
ATOM   1809  O   ILE A 109     -10.089   4.539  -2.829  1.00 91.69           O  
ATOM   1810  CG1 ILE A 109      -9.737   1.666  -0.833  1.00 91.69           C  
ATOM   1811 HG12 ILE A 109      -9.715   2.708  -0.513  1.00 91.69           H  
ATOM   1812 HG13 ILE A 109      -8.740   1.251  -0.690  1.00 91.69           H  
ATOM   1813  CG2 ILE A 109     -10.280   0.162  -2.871  1.00 91.69           C  
ATOM   1814 HG21 ILE A 109      -9.686   0.001  -3.771  1.00 91.69           H  
ATOM   1815 HG22 ILE A 109      -9.975  -0.592  -2.145  1.00 91.69           H  
ATOM   1816 HG23 ILE A 109     -11.325   0.006  -3.136  1.00 91.69           H  
ATOM   1817  CD1 ILE A 109     -10.699   0.912   0.071  1.00 91.69           C  
ATOM   1818 HD11 ILE A 109     -11.722   1.123  -0.239  1.00 91.69           H  
ATOM   1819 HD12 ILE A 109     -10.526  -0.163   0.009  1.00 91.69           H  
ATOM   1820 HD13 ILE A 109     -10.541   1.237   1.099  1.00 91.69           H  
ATOM   1821  N   SER A 110      -7.875   4.491  -2.527  1.00 87.25           N  
ATOM   1822  H   SER A 110      -7.046   3.914  -2.500  1.00 87.25           H  
ATOM   1823  CA  SER A 110      -7.767   5.826  -1.901  1.00 87.25           C  
ATOM   1824  HA  SER A 110      -8.443   5.849  -1.046  1.00 87.25           H  
ATOM   1825  C   SER A 110      -8.149   6.995  -2.817  1.00 87.25           C  
ATOM   1826  CB  SER A 110      -6.339   6.062  -1.380  1.00 87.25           C  
ATOM   1827  HB2 SER A 110      -6.281   7.067  -0.961  1.00 87.25           H  
ATOM   1828  HB3 SER A 110      -6.098   5.349  -0.591  1.00 87.25           H  
ATOM   1829  O   SER A 110      -8.815   7.938  -2.356  1.00 87.25           O  
ATOM   1830  OG  SER A 110      -5.404   5.935  -2.436  1.00 87.25           O  
ATOM   1831  HG  SER A 110      -4.560   6.315  -2.182  1.00 87.25           H  
ATOM   1832  N   SER A 111      -7.733   6.940  -4.088  1.00 87.50           N  
ATOM   1833  H   SER A 111      -7.119   6.177  -4.335  1.00 87.50           H  
ATOM   1834  CA  SER A 111      -7.986   8.006  -5.069  1.00 87.50           C  
ATOM   1835  HA  SER A 111      -8.173   8.933  -4.527  1.00 87.50           H  
ATOM   1836  C   SER A 111      -9.237   7.734  -5.915  1.00 87.50           C  
ATOM   1837  CB  SER A 111      -6.751   8.278  -5.956  1.00 87.50           C  
ATOM   1838  HB2 SER A 111      -6.705   9.348  -6.158  1.00 87.50           H  
ATOM   1839  HB3 SER A 111      -6.879   7.807  -6.931  1.00 87.50           H  
ATOM   1840  O   SER A 111      -9.831   6.656  -5.901  1.00 87.50           O  
ATOM   1841  OG  SER A 111      -5.529   7.846  -5.395  1.00 87.50           O  
ATOM   1842  HG  SER A 111      -4.995   8.572  -5.063  1.00 87.50           H  
ATOM   1843  N   THR A 112      -9.640   8.714  -6.712  1.00 87.88           N  
ATOM   1844  H   THR A 112      -9.061   9.537  -6.794  1.00 87.88           H  
ATOM   1845  CA  THR A 112     -10.735   8.552  -7.682  1.00 87.88           C  
ATOM   1846  HA  THR A 112     -11.435   7.807  -7.303  1.00 87.88           H  
ATOM   1847  C   THR A 112     -10.181   8.036  -9.008  1.00 87.88           C  
ATOM   1848  CB  THR A 112     -11.522   9.865  -7.828  1.00 87.88           C  
ATOM   1849  HB  THR A 112     -10.886  10.651  -8.234  1.00 87.88           H  
ATOM   1850  O   THR A 112      -9.073   8.409  -9.377  1.00 87.88           O  
ATOM   1851  CG2 THR A 112     -12.781   9.728  -8.690  1.00 87.88           C  
ATOM   1852 HG21 THR A 112     -13.548  10.420  -8.341  1.00 87.88           H  
ATOM   1853 HG22 THR A 112     -13.171   8.712  -8.632  1.00 87.88           H  
ATOM   1854 HG23 THR A 112     -12.559   9.967  -9.730  1.00 87.88           H  
ATOM   1855  OG1 THR A 112     -11.954  10.268  -6.549  1.00 87.88           O  
ATOM   1856  HG1 THR A 112     -11.204  10.650  -6.085  1.00 87.88           H  
ATOM   1857  N   ILE A 113     -10.920   7.181  -9.719  1.00 92.88           N  
ATOM   1858  H   ILE A 113     -11.821   6.898  -9.361  1.00 92.88           H  
ATOM   1859  CA  ILE A 113     -10.571   6.722 -11.073  1.00 92.88           C  
ATOM   1860  HA  ILE A 113      -9.565   7.054 -11.327  1.00 92.88           H  
ATOM   1861  C   ILE A 113     -11.583   7.355 -12.036  1.00 92.88           C  
ATOM   1862  CB  ILE A 113     -10.536   5.186 -11.192  1.00 92.88           C  
ATOM   1863  HB  ILE A 113     -11.541   4.799 -11.019  1.00 92.88           H  
ATOM   1864  O   ILE A 113     -12.766   7.010 -11.961  1.00 92.88           O  
ATOM   1865  CG1 ILE A 113      -9.592   4.561 -10.147  1.00 92.88           C  
ATOM   1866 HG12 ILE A 113      -9.883   4.933  -9.164  1.00 92.88           H  
ATOM   1867 HG13 ILE A 113      -8.570   4.868 -10.370  1.00 92.88           H  
ATOM   1868  CG2 ILE A 113     -10.078   4.831 -12.614  1.00 92.88           C  
ATOM   1869 HG21 ILE A 113      -9.972   3.751 -12.715  1.00 92.88           H  
ATOM   1870 HG22 ILE A 113      -9.109   5.282 -12.825  1.00 92.88           H  
ATOM   1871 HG23 ILE A 113     -10.808   5.161 -13.354  1.00 92.88           H  
ATOM   1872  CD1 ILE A 113      -9.630   3.035 -10.034  1.00 92.88           C  
ATOM   1873 HD11 ILE A 113     -10.554   2.731  -9.544  1.00 92.88           H  
ATOM   1874 HD12 ILE A 113      -8.799   2.687  -9.421  1.00 92.88           H  
ATOM   1875 HD13 ILE A 113      -9.553   2.566 -11.015  1.00 92.88           H  
ATOM   1876  N   PRO A 114     -11.165   8.318 -12.881  1.00 91.44           N  
ATOM   1877  CA  PRO A 114     -12.084   9.079 -13.729  1.00 91.44           C  
ATOM   1878  HA  PRO A 114     -12.755   9.644 -13.081  1.00 91.44           H  
ATOM   1879  C   PRO A 114     -12.909   8.209 -14.690  1.00 91.44           C  
ATOM   1880  CB  PRO A 114     -11.210  10.067 -14.511  1.00 91.44           C  
ATOM   1881  HB2 PRO A 114     -10.879   9.620 -15.449  1.00 91.44           H  
ATOM   1882  HB3 PRO A 114     -11.735  11.002 -14.706  1.00 91.44           H  
ATOM   1883  O   PRO A 114     -14.110   8.441 -14.825  1.00 91.44           O  
ATOM   1884  CG  PRO A 114     -10.001  10.272 -13.603  1.00 91.44           C  
ATOM   1885  HG2 PRO A 114     -10.232  11.014 -12.839  1.00 91.44           H  
ATOM   1886  HG3 PRO A 114      -9.120  10.571 -14.171  1.00 91.44           H  
ATOM   1887  CD  PRO A 114      -9.828   8.899 -12.958  1.00 91.44           C  
ATOM   1888  HD2 PRO A 114      -9.374   9.026 -11.975  1.00 91.44           H  
ATOM   1889  HD3 PRO A 114      -9.189   8.274 -13.582  1.00 91.44           H  
ATOM   1890  N   ASP A 115     -12.280   7.180 -15.265  1.00 94.31           N  
ATOM   1891  H   ASP A 115     -11.275   7.140 -15.167  1.00 94.31           H  
ATOM   1892  CA  ASP A 115     -12.839   6.361 -16.347  1.00 94.31           C  
ATOM   1893  HA  ASP A 115     -13.404   7.012 -17.014  1.00 94.31           H  
ATOM   1894  C   ASP A 115     -13.796   5.256 -15.873  1.00 94.31           C  
ATOM   1895  CB  ASP A 115     -11.686   5.746 -17.158  1.00 94.31           C  
ATOM   1896  HB2 ASP A 115     -11.127   5.067 -16.514  1.00 94.31           H  
ATOM   1897  HB3 ASP A 115     -12.100   5.173 -17.987  1.00 94.31           H  
ATOM   1898  O   ASP A 115     -14.377   4.557 -16.698  1.00 94.31           O  
ATOM   1899  CG  ASP A 115     -10.729   6.792 -17.732  1.00 94.31           C  
ATOM   1900  OD1 ASP A 115     -11.207   7.884 -18.109  1.00 94.31           O  
ATOM   1901  OD2 ASP A 115      -9.512   6.503 -17.715  1.00 94.31           O  
ATOM   1902  N   LEU A 116     -13.963   5.062 -14.558  1.00 94.31           N  
ATOM   1903  H   LEU A 116     -13.515   5.706 -13.922  1.00 94.31           H  
ATOM   1904  CA  LEU A 116     -14.911   4.072 -14.041  1.00 94.31           C  
ATOM   1905  HA  LEU A 116     -14.751   3.144 -14.589  1.00 94.31           H  
ATOM   1906  C   LEU A 116     -16.364   4.472 -14.303  1.00 94.31           C  
ATOM   1907  CB  LEU A 116     -14.725   3.851 -12.527  1.00 94.31           C  
ATOM   1908  HB2 LEU A 116     -15.605   3.334 -12.145  1.00 94.31           H  
ATOM   1909  HB3 LEU A 116     -14.678   4.826 -12.042  1.00 94.31           H  
ATOM   1910  O   LEU A 116     -16.718   5.654 -14.234  1.00 94.31           O  
ATOM   1911  CG  LEU A 116     -13.499   3.029 -12.124  1.00 94.31           C  
ATOM   1912  HG  LEU A 116     -12.601   3.520 -12.500  1.00 94.31           H  
ATOM   1913  CD1 LEU A 116     -13.465   2.972 -10.593  1.00 94.31           C  
ATOM   1914 HD11 LEU A 116     -14.360   2.474 -10.220  1.00 94.31           H  
ATOM   1915 HD12 LEU A 116     -12.590   2.407 -10.269  1.00 94.31           H  
ATOM   1916 HD13 LEU A 116     -13.432   3.977 -10.172  1.00 94.31           H  
ATOM   1917  CD2 LEU A 116     -13.516   1.594 -12.645  1.00 94.31           C  
ATOM   1918 HD21 LEU A 116     -14.021   0.925 -11.948  1.00 94.31           H  
ATOM   1919 HD22 LEU A 116     -12.491   1.261 -12.806  1.00 94.31           H  
ATOM   1920 HD23 LEU A 116     -14.018   1.516 -13.610  1.00 94.31           H  
ATOM   1921  N   SER A 117     -17.234   3.467 -14.452  1.00 95.19           N  
ATOM   1922  H   SER A 117     -16.884   2.525 -14.554  1.00 95.19           H  
ATOM   1923  CA  SER A 117     -18.678   3.701 -14.453  1.00 95.19           C  
ATOM   1924  HA  SER A 117     -18.891   4.402 -15.260  1.00 95.19           H  
ATOM   1925  C   SER A 117     -19.152   4.345 -13.138  1.00 95.19           C  
ATOM   1926  CB  SER A 117     -19.445   2.405 -14.762  1.00 95.19           C  
ATOM   1927  HB2 SER A 117     -20.474   2.675 -14.999  1.00 95.19           H  
ATOM   1928  HB3 SER A 117     -19.031   1.920 -15.647  1.00 95.19           H  
ATOM   1929  O   SER A 117     -18.639   4.058 -12.053  1.00 95.19           O  
ATOM   1930  OG  SER A 117     -19.441   1.494 -13.670  1.00 95.19           O  
ATOM   1931  HG  SER A 117     -18.750   0.848 -13.829  1.00 95.19           H  
ATOM   1932  N   GLU A 118     -20.189   5.185 -13.202  1.00 94.38           N  
ATOM   1933  H   GLU A 118     -20.498   5.480 -14.117  1.00 94.38           H  
ATOM   1934  CA  GLU A 118     -20.737   5.891 -12.027  1.00 94.38           C  
ATOM   1935  HA  GLU A 118     -19.962   6.518 -11.586  1.00 94.38           H  
ATOM   1936  C   GLU A 118     -21.186   4.932 -10.914  1.00 94.38           C  
ATOM   1937  CB  GLU A 118     -21.917   6.786 -12.461  1.00 94.38           C  
ATOM   1938  HB2 GLU A 118     -22.452   7.121 -11.572  1.00 94.38           H  
ATOM   1939  HB3 GLU A 118     -22.616   6.206 -13.063  1.00 94.38           H  
ATOM   1940  O   GLU A 118     -20.938   5.169  -9.732  1.00 94.38           O  
ATOM   1941  CG  GLU A 118     -21.467   8.024 -13.260  1.00 94.38           C  
ATOM   1942  HG2 GLU A 118     -21.055   7.696 -14.214  1.00 94.38           H  
ATOM   1943  HG3 GLU A 118     -22.342   8.642 -13.459  1.00 94.38           H  
ATOM   1944  CD  GLU A 118     -20.418   8.851 -12.491  1.00 94.38           C  
ATOM   1945  OE1 GLU A 118     -19.314   9.100 -13.040  1.00 94.38           O  
ATOM   1946  OE2 GLU A 118     -20.675   9.137 -11.301  1.00 94.38           O  
ATOM   1947  N   LYS A 119     -21.766   3.783 -11.279  1.00 93.75           N  
ATOM   1948  H   LYS A 119     -21.866   3.612 -12.269  1.00 93.75           H  
ATOM   1949  CA  LYS A 119     -22.133   2.730 -10.323  1.00 93.75           C  
ATOM   1950  HA  LYS A 119     -22.791   3.155  -9.565  1.00 93.75           H  
ATOM   1951  C   LYS A 119     -20.894   2.168  -9.610  1.00 93.75           C  
ATOM   1952  CB  LYS A 119     -22.883   1.629 -11.084  1.00 93.75           C  
ATOM   1953  HB2 LYS A 119     -22.205   1.187 -11.814  1.00 93.75           H  
ATOM   1954  HB3 LYS A 119     -23.724   2.073 -11.617  1.00 93.75           H  
ATOM   1955  O   LYS A 119     -20.953   1.864  -8.419  1.00 93.75           O  
ATOM   1956  CG  LYS A 119     -23.418   0.532 -10.147  1.00 93.75           C  
ATOM   1957  HG2 LYS A 119     -24.061   0.983  -9.391  1.00 93.75           H  
ATOM   1958  HG3 LYS A 119     -22.585   0.030  -9.657  1.00 93.75           H  
ATOM   1959  CD  LYS A 119     -24.222  -0.496 -10.954  1.00 93.75           C  
ATOM   1960  HD2 LYS A 119     -23.575  -0.932 -11.715  1.00 93.75           H  
ATOM   1961  HD3 LYS A 119     -25.055   0.011 -11.441  1.00 93.75           H  
ATOM   1962  CE  LYS A 119     -24.757  -1.603 -10.040  1.00 93.75           C  
ATOM   1963  HE2 LYS A 119     -25.350  -1.151  -9.245  1.00 93.75           H  
ATOM   1964  HE3 LYS A 119     -23.904  -2.103  -9.582  1.00 93.75           H  
ATOM   1965  NZ  LYS A 119     -25.578  -2.577 -10.808  1.00 93.75           N  
ATOM   1966  HZ1 LYS A 119     -25.253  -2.647 -11.762  1.00 93.75           H  
ATOM   1967  HZ2 LYS A 119     -26.541  -2.274 -10.841  1.00 93.75           H  
ATOM   1968  HZ3 LYS A 119     -25.554  -3.499 -10.395  1.00 93.75           H  
ATOM   1969  N   SER A 120     -19.780   2.021 -10.327  1.00 93.56           N  
ATOM   1970  H   SER A 120     -19.774   2.343 -11.284  1.00 93.56           H  
ATOM   1971  CA  SER A 120     -18.526   1.486  -9.801  1.00 93.56           C  
ATOM   1972  HA  SER A 120     -18.767   0.652  -9.141  1.00 93.56           H  
ATOM   1973  C   SER A 120     -17.775   2.525  -8.965  1.00 93.56           C  
ATOM   1974  CB  SER A 120     -17.673   0.937 -10.948  1.00 93.56           C  
ATOM   1975  HB2 SER A 120     -17.595   1.669 -11.753  1.00 93.56           H  
ATOM   1976  HB3 SER A 120     -16.672   0.684 -10.599  1.00 93.56           H  
ATOM   1977  O   SER A 120     -17.264   2.158  -7.911  1.00 93.56           O  
ATOM   1978  OG  SER A 120     -18.237  -0.275 -11.408  1.00 93.56           O  
ATOM   1979  HG  SER A 120     -17.913  -0.415 -12.300  1.00 93.56           H  
ATOM   1980  N   LYS A 121     -17.810   3.825  -9.317  1.00 94.25           N  
ATOM   1981  H   LYS A 121     -18.194   4.060 -10.221  1.00 94.25           H  
ATOM   1982  CA  LYS A 121     -17.345   4.934  -8.445  1.00 94.25           C  
ATOM   1983  HA  LYS A 121     -16.286   4.808  -8.219  1.00 94.25           H  
ATOM   1984  C   LYS A 121     -18.075   4.956  -7.099  1.00 94.25           C  
ATOM   1985  CB  LYS A 121     -17.533   6.289  -9.153  1.00 94.25           C  
ATOM   1986  HB2 LYS A 121     -18.562   6.385  -9.500  1.00 94.25           H  
ATOM   1987  HB3 LYS A 121     -17.348   7.093  -8.440  1.00 94.25           H  
ATOM   1988  O   LYS A 121     -17.431   5.074  -6.057  1.00 94.25           O  
ATOM   1989  CG  LYS A 121     -16.576   6.467 -10.339  1.00 94.25           C  
ATOM   1990  HG2 LYS A 121     -16.722   5.653 -11.049  1.00 94.25           H  
ATOM   1991  HG3 LYS A 121     -15.546   6.460  -9.982  1.00 94.25           H  
ATOM   1992  CD  LYS A 121     -16.867   7.792 -11.045  1.00 94.25           C  
ATOM   1993  HD2 LYS A 121     -16.758   8.623 -10.348  1.00 94.25           H  
ATOM   1994  HD3 LYS A 121     -17.896   7.767 -11.403  1.00 94.25           H  
ATOM   1995  CE  LYS A 121     -15.927   8.015 -12.231  1.00 94.25           C  
ATOM   1996  HE2 LYS A 121     -14.929   8.264 -11.870  1.00 94.25           H  
ATOM   1997  HE3 LYS A 121     -15.844   7.091 -12.804  1.00 94.25           H  
ATOM   1998  NZ  LYS A 121     -16.452   9.077 -13.122  1.00 94.25           N  
ATOM   1999  HZ1 LYS A 121     -16.740   8.648 -13.990  1.00 94.25           H  
ATOM   2000  HZ2 LYS A 121     -15.744   9.755 -13.364  1.00 94.25           H  
ATOM   2001  HZ3 LYS A 121     -17.301   9.488 -12.761  1.00 94.25           H  
ATOM   2002  N   GLN A 122     -19.400   4.773  -7.103  1.00 93.00           N  
ATOM   2003  H   GLN A 122     -19.874   4.764  -7.995  1.00 93.00           H  
ATOM   2004  CA  GLN A 122     -20.194   4.667  -5.870  1.00 93.00           C  
ATOM   2005  HA  GLN A 122     -20.037   5.563  -5.269  1.00 93.00           H  
ATOM   2006  C   GLN A 122     -19.771   3.460  -5.020  1.00 93.00           C  
ATOM   2007  CB  GLN A 122     -21.687   4.570  -6.206  1.00 93.00           C  
ATOM   2008  HB2 GLN A 122     -22.235   4.317  -5.298  1.00 93.00           H  
ATOM   2009  HB3 GLN A 122     -21.846   3.773  -6.932  1.00 93.00           H  
ATOM   2010  O   GLN A 122     -19.528   3.608  -3.823  1.00 93.00           O  
ATOM   2011  CG  GLN A 122     -22.257   5.885  -6.759  1.00 93.00           C  
ATOM   2012  HG2 GLN A 122     -21.663   6.226  -7.608  1.00 93.00           H  
ATOM   2013  HG3 GLN A 122     -22.211   6.656  -5.990  1.00 93.00           H  
ATOM   2014  CD  GLN A 122     -23.702   5.740  -7.222  1.00 93.00           C  
ATOM   2015  NE2 GLN A 122     -24.300   6.793  -7.733  1.00 93.00           N  
ATOM   2016 HE21 GLN A 122     -23.802   7.661  -7.871  1.00 93.00           H  
ATOM   2017 HE22 GLN A 122     -25.261   6.671  -8.017  1.00 93.00           H  
ATOM   2018  OE1 GLN A 122     -24.322   4.690  -7.137  1.00 93.00           O  
ATOM   2019  N   LYS A 123     -19.615   2.275  -5.630  1.00 92.69           N  
ATOM   2020  H   LYS A 123     -19.855   2.204  -6.609  1.00 92.69           H  
ATOM   2021  CA  LYS A 123     -19.105   1.080  -4.927  1.00 92.69           C  
ATOM   2022  HA  LYS A 123     -19.754   0.853  -4.082  1.00 92.69           H  
ATOM   2023  C   LYS A 123     -17.708   1.300  -4.341  1.00 92.69           C  
ATOM   2024  CB  LYS A 123     -19.071  -0.122  -5.878  1.00 92.69           C  
ATOM   2025  HB2 LYS A 123     -18.590   0.165  -6.813  1.00 92.69           H  
ATOM   2026  HB3 LYS A 123     -18.469  -0.907  -5.421  1.00 92.69           H  
ATOM   2027  O   LYS A 123     -17.460   0.909  -3.207  1.00 92.69           O  
ATOM   2028  CG  LYS A 123     -20.466  -0.693  -6.173  1.00 92.69           C  
ATOM   2029  HG2 LYS A 123     -20.959  -0.968  -5.241  1.00 92.69           H  
ATOM   2030  HG3 LYS A 123     -21.077   0.046  -6.691  1.00 92.69           H  
ATOM   2031  CD  LYS A 123     -20.283  -1.941  -7.045  1.00 92.69           C  
ATOM   2032  HD2 LYS A 123     -19.694  -2.667  -6.485  1.00 92.69           H  
ATOM   2033  HD3 LYS A 123     -19.735  -1.672  -7.948  1.00 92.69           H  
ATOM   2034  CE  LYS A 123     -21.619  -2.574  -7.434  1.00 92.69           C  
ATOM   2035  HE2 LYS A 123     -22.158  -1.866  -8.063  1.00 92.69           H  
ATOM   2036  HE3 LYS A 123     -22.205  -2.745  -6.532  1.00 92.69           H  
ATOM   2037  NZ  LYS A 123     -21.367  -3.852  -8.157  1.00 92.69           N  
ATOM   2038  HZ1 LYS A 123     -22.182  -4.191  -8.649  1.00 92.69           H  
ATOM   2039  HZ2 LYS A 123     -20.612  -3.746  -8.819  1.00 92.69           H  
ATOM   2040  HZ3 LYS A 123     -21.055  -4.572  -7.522  1.00 92.69           H  
ATOM   2041  N   PHE A 124     -16.819   1.957  -5.082  1.00 91.06           N  
ATOM   2042  H   PHE A 124     -17.078   2.202  -6.027  1.00 91.06           H  
ATOM   2043  CA  PHE A 124     -15.466   2.294  -4.638  1.00 91.06           C  
ATOM   2044  HA  PHE A 124     -14.957   1.378  -4.340  1.00 91.06           H  
ATOM   2045  C   PHE A 124     -15.480   3.232  -3.421  1.00 91.06           C  
ATOM   2046  CB  PHE A 124     -14.724   2.931  -5.822  1.00 91.06           C  
ATOM   2047  HB2 PHE A 124     -14.822   4.016  -5.783  1.00 91.06           H  
ATOM   2048  HB3 PHE A 124     -15.183   2.615  -6.758  1.00 91.06           H  
ATOM   2049  O   PHE A 124     -14.695   3.056  -2.491  1.00 91.06           O  
ATOM   2050  CG  PHE A 124     -13.274   2.541  -5.935  1.00 91.06           C  
ATOM   2051  CD1 PHE A 124     -12.260   3.468  -5.636  1.00 91.06           C  
ATOM   2052  HD1 PHE A 124     -12.500   4.449  -5.254  1.00 91.06           H  
ATOM   2053  CD2 PHE A 124     -12.943   1.262  -6.423  1.00 91.06           C  
ATOM   2054  HD2 PHE A 124     -13.721   0.555  -6.671  1.00 91.06           H  
ATOM   2055  CE1 PHE A 124     -10.921   3.125  -5.870  1.00 91.06           C  
ATOM   2056  HE1 PHE A 124     -10.153   3.852  -5.651  1.00 91.06           H  
ATOM   2057  CE2 PHE A 124     -11.601   0.906  -6.614  1.00 91.06           C  
ATOM   2058  HE2 PHE A 124     -11.351  -0.079  -6.979  1.00 91.06           H  
ATOM   2059  CZ  PHE A 124     -10.591   1.841  -6.350  1.00 91.06           C  
ATOM   2060  HZ  PHE A 124      -9.564   1.551  -6.515  1.00 91.06           H  
ATOM   2061  N   SER A 125     -16.411   4.195  -3.391  1.00 92.00           N  
ATOM   2062  H   SER A 125     -17.009   4.303  -4.198  1.00 92.00           H  
ATOM   2063  CA  SER A 125     -16.619   5.086  -2.245  1.00 92.00           C  
ATOM   2064  HA  SER A 125     -15.670   5.570  -2.014  1.00 92.00           H  
ATOM   2065  C   SER A 125     -17.073   4.315  -0.999  1.00 92.00           C  
ATOM   2066  CB  SER A 125     -17.638   6.173  -2.604  1.00 92.00           C  
ATOM   2067  HB2 SER A 125     -18.616   5.718  -2.759  1.00 92.00           H  
ATOM   2068  HB3 SER A 125     -17.339   6.680  -3.522  1.00 92.00           H  
ATOM   2069  O   SER A 125     -16.529   4.527   0.085  1.00 92.00           O  
ATOM   2070  OG  SER A 125     -17.725   7.114  -1.553  1.00 92.00           O  
ATOM   2071  HG  SER A 125     -17.095   7.820  -1.715  1.00 92.00           H  
ATOM   2072  N   LEU A 126     -18.002   3.363  -1.148  1.00 93.06           N  
ATOM   2073  H   LEU A 126     -18.419   3.229  -2.058  1.00 93.06           H  
ATOM   2074  CA  LEU A 126     -18.438   2.490  -0.054  1.00 93.06           C  
ATOM   2075  HA  LEU A 126     -18.749   3.099   0.795  1.00 93.06           H  
ATOM   2076  C   LEU A 126     -17.296   1.596   0.459  1.00 93.06           C  
ATOM   2077  CB  LEU A 126     -19.631   1.647  -0.541  1.00 93.06           C  
ATOM   2078  HB2 LEU A 126     -19.842   0.879   0.203  1.00 93.06           H  
ATOM   2079  HB3 LEU A 126     -19.344   1.139  -1.462  1.00 93.06           H  
ATOM   2080  O   LEU A 126     -17.119   1.475   1.670  1.00 93.06           O  
ATOM   2081  CG  LEU A 126     -20.930   2.432  -0.805  1.00 93.06           C  
ATOM   2082  HG  LEU A 126     -20.749   3.235  -1.520  1.00 93.06           H  
ATOM   2083  CD1 LEU A 126     -21.967   1.478  -1.406  1.00 93.06           C  
ATOM   2084 HD11 LEU A 126     -22.016   0.560  -0.821  1.00 93.06           H  
ATOM   2085 HD12 LEU A 126     -22.949   1.953  -1.409  1.00 93.06           H  
ATOM   2086 HD13 LEU A 126     -21.685   1.242  -2.432  1.00 93.06           H  
ATOM   2087  CD2 LEU A 126     -21.506   3.049   0.469  1.00 93.06           C  
ATOM   2088 HD21 LEU A 126     -22.438   3.565   0.240  1.00 93.06           H  
ATOM   2089 HD22 LEU A 126     -20.818   3.784   0.887  1.00 93.06           H  
ATOM   2090 HD23 LEU A 126     -21.691   2.272   1.212  1.00 93.06           H  
ATOM   2091  N   LEU A 127     -16.485   1.023  -0.440  1.00 93.56           N  
ATOM   2092  H   LEU A 127     -16.711   1.122  -1.419  1.00 93.56           H  
ATOM   2093  CA  LEU A 127     -15.302   0.243  -0.055  1.00 93.56           C  
ATOM   2094  HA  LEU A 127     -15.627  -0.553   0.615  1.00 93.56           H  
ATOM   2095  C   LEU A 127     -14.301   1.074   0.738  1.00 93.56           C  
ATOM   2096  CB  LEU A 127     -14.615  -0.340  -1.305  1.00 93.56           C  
ATOM   2097  HB2 LEU A 127     -14.491   0.454  -2.041  1.00 93.56           H  
ATOM   2098  HB3 LEU A 127     -13.620  -0.701  -1.044  1.00 93.56           H  
ATOM   2099  O   LEU A 127     -13.800   0.611   1.761  1.00 93.56           O  
ATOM   2100  CG  LEU A 127     -15.389  -1.501  -1.936  1.00 93.56           C  
ATOM   2101  HG  LEU A 127     -16.424  -1.188  -2.069  1.00 93.56           H  
ATOM   2102  CD1 LEU A 127     -14.828  -1.863  -3.322  1.00 93.56           C  
ATOM   2103 HD11 LEU A 127     -14.399  -2.865  -3.332  1.00 93.56           H  
ATOM   2104 HD12 LEU A 127     -15.645  -1.828  -4.043  1.00 93.56           H  
ATOM   2105 HD13 LEU A 127     -14.054  -1.163  -3.634  1.00 93.56           H  
ATOM   2106  CD2 LEU A 127     -15.398  -2.728  -1.025  1.00 93.56           C  
ATOM   2107 HD21 LEU A 127     -15.449  -2.487   0.037  1.00 93.56           H  
ATOM   2108 HD22 LEU A 127     -14.506  -3.335  -1.180  1.00 93.56           H  
ATOM   2109 HD23 LEU A 127     -16.298  -3.299  -1.256  1.00 93.56           H  
ATOM   2110  N   LYS A 128     -14.052   2.313   0.303  1.00 93.50           N  
ATOM   2111  H   LYS A 128     -14.474   2.606  -0.566  1.00 93.50           H  
ATOM   2112  CA  LYS A 128     -13.182   3.246   1.022  1.00 93.50           C  
ATOM   2113  HA  LYS A 128     -12.185   2.818   1.122  1.00 93.50           H  
ATOM   2114  C   LYS A 128     -13.670   3.468   2.451  1.00 93.50           C  
ATOM   2115  CB  LYS A 128     -13.081   4.530   0.195  1.00 93.50           C  
ATOM   2116  HB2 LYS A 128     -14.063   4.998   0.128  1.00 93.50           H  
ATOM   2117  HB3 LYS A 128     -12.746   4.273  -0.810  1.00 93.50           H  
ATOM   2118  O   LYS A 128     -12.878   3.348   3.380  1.00 93.50           O  
ATOM   2119  CG  LYS A 128     -12.092   5.524   0.807  1.00 93.50           C  
ATOM   2120  HG2 LYS A 128     -12.418   5.785   1.814  1.00 93.50           H  
ATOM   2121  HG3 LYS A 128     -11.104   5.065   0.841  1.00 93.50           H  
ATOM   2122  CD  LYS A 128     -12.023   6.796  -0.045  1.00 93.50           C  
ATOM   2123  HD2 LYS A 128     -13.032   7.157  -0.246  1.00 93.50           H  
ATOM   2124  HD3 LYS A 128     -11.524   6.567  -0.987  1.00 93.50           H  
ATOM   2125  CE  LYS A 128     -11.245   7.871   0.716  1.00 93.50           C  
ATOM   2126  HE2 LYS A 128     -10.266   7.466   0.971  1.00 93.50           H  
ATOM   2127  HE3 LYS A 128     -11.781   8.087   1.641  1.00 93.50           H  
ATOM   2128  NZ  LYS A 128     -11.059   9.103  -0.089  1.00 93.50           N  
ATOM   2129  HZ1 LYS A 128     -10.674   9.845   0.478  1.00 93.50           H  
ATOM   2130  HZ2 LYS A 128     -11.943   9.410  -0.470  1.00 93.50           H  
ATOM   2131  HZ3 LYS A 128     -10.421   8.925  -0.851  1.00 93.50           H  
ATOM   2132  N   GLN A 129     -14.964   3.731   2.636  1.00 94.12           N  
ATOM   2133  H   GLN A 129     -15.566   3.769   1.827  1.00 94.12           H  
ATOM   2134  CA  GLN A 129     -15.545   3.904   3.974  1.00 94.12           C  
ATOM   2135  HA  GLN A 129     -15.021   4.709   4.489  1.00 94.12           H  
ATOM   2136  C   GLN A 129     -15.397   2.632   4.823  1.00 94.12           C  
ATOM   2137  CB  GLN A 129     -17.028   4.280   3.853  1.00 94.12           C  
ATOM   2138  HB2 GLN A 129     -17.541   3.543   3.234  1.00 94.12           H  
ATOM   2139  HB3 GLN A 129     -17.473   4.247   4.847  1.00 94.12           H  
ATOM   2140  O   GLN A 129     -14.984   2.721   5.979  1.00 94.12           O  
ATOM   2141  CG  GLN A 129     -17.234   5.677   3.262  1.00 94.12           C  
ATOM   2142  HG2 GLN A 129     -16.791   5.717   2.267  1.00 94.12           H  
ATOM   2143  HG3 GLN A 129     -16.751   6.432   3.881  1.00 94.12           H  
ATOM   2144  CD  GLN A 129     -18.709   6.035   3.135  1.00 94.12           C  
ATOM   2145  NE2 GLN A 129     -19.023   7.131   2.493  1.00 94.12           N  
ATOM   2146 HE21 GLN A 129     -18.317   7.776   2.168  1.00 94.12           H  
ATOM   2147 HE22 GLN A 129     -20.001   7.241   2.262  1.00 94.12           H  
ATOM   2148  OE1 GLN A 129     -19.613   5.346   3.574  1.00 94.12           O  
ATOM   2149  N   HIS A 130     -15.670   1.462   4.239  1.00 95.06           N  
ATOM   2150  H   HIS A 130     -16.008   1.465   3.287  1.00 95.06           H  
ATOM   2151  CA  HIS A 130     -15.560   0.178   4.920  1.00 95.06           C  
ATOM   2152  HA  HIS A 130     -16.208   0.195   5.796  1.00 95.06           H  
ATOM   2153  C   HIS A 130     -14.132  -0.103   5.409  1.00 95.06           C  
ATOM   2154  CB  HIS A 130     -16.052  -0.926   3.979  1.00 95.06           C  
ATOM   2155  HB2 HIS A 130     -15.466  -0.919   3.060  1.00 95.06           H  
ATOM   2156  HB3 HIS A 130     -17.093  -0.740   3.714  1.00 95.06           H  
ATOM   2157  O   HIS A 130     -13.934  -0.314   6.603  1.00 95.06           O  
ATOM   2158  CG  HIS A 130     -15.946  -2.284   4.612  1.00 95.06           C  
ATOM   2159  CD2 HIS A 130     -15.057  -3.278   4.297  1.00 95.06           C  
ATOM   2160  HD2 HIS A 130     -14.322  -3.263   3.505  1.00 95.06           H  
ATOM   2161  ND1 HIS A 130     -16.680  -2.717   5.691  1.00 95.06           N  
ATOM   2162  HD1 HIS A 130     -17.410  -2.205   6.165  1.00 95.06           H  
ATOM   2163  CE1 HIS A 130     -16.250  -3.946   6.015  1.00 95.06           C  
ATOM   2164  HE1 HIS A 130     -16.624  -4.545   6.832  1.00 95.06           H  
ATOM   2165  NE2 HIS A 130     -15.258  -4.324   5.200  1.00 95.06           N  
ATOM   2166  N   TYR A 131     -13.129  -0.052   4.525  1.00 95.50           N  
ATOM   2167  H   TYR A 131     -13.337   0.135   3.554  1.00 95.50           H  
ATOM   2168  CA  TYR A 131     -11.744  -0.344   4.893  1.00 95.50           C  
ATOM   2169  HA  TYR A 131     -11.743  -1.276   5.458  1.00 95.50           H  
ATOM   2170  C   TYR A 131     -11.119   0.719   5.802  1.00 95.50           C  
ATOM   2171  CB  TYR A 131     -10.907  -0.591   3.637  1.00 95.50           C  
ATOM   2172  HB2 TYR A 131     -11.129   0.180   2.899  1.00 95.50           H  
ATOM   2173  HB3 TYR A 131      -9.852  -0.510   3.899  1.00 95.50           H  
ATOM   2174  O   TYR A 131     -10.237   0.383   6.589  1.00 95.50           O  
ATOM   2175  CG  TYR A 131     -11.152  -1.970   3.055  1.00 95.50           C  
ATOM   2176  CD1 TYR A 131     -10.622  -3.092   3.716  1.00 95.50           C  
ATOM   2177  HD1 TYR A 131     -10.017  -2.962   4.601  1.00 95.50           H  
ATOM   2178  CD2 TYR A 131     -11.922  -2.141   1.891  1.00 95.50           C  
ATOM   2179  HD2 TYR A 131     -12.334  -1.280   1.386  1.00 95.50           H  
ATOM   2180  CE1 TYR A 131     -10.888  -4.387   3.234  1.00 95.50           C  
ATOM   2181  HE1 TYR A 131     -10.517  -5.251   3.765  1.00 95.50           H  
ATOM   2182  CE2 TYR A 131     -12.139  -3.430   1.374  1.00 95.50           C  
ATOM   2183  HE2 TYR A 131     -12.710  -3.574   0.469  1.00 95.50           H  
ATOM   2184  OH  TYR A 131     -11.806  -5.782   1.491  1.00 95.50           O  
ATOM   2185  HH  TYR A 131     -11.534  -6.500   2.066  1.00 95.50           H  
ATOM   2186  CZ  TYR A 131     -11.626  -4.557   2.041  1.00 95.50           C  
ATOM   2187  N   PHE A 132     -11.571   1.976   5.748  1.00 95.38           N  
ATOM   2188  H   PHE A 132     -12.277   2.224   5.069  1.00 95.38           H  
ATOM   2189  CA  PHE A 132     -11.117   3.003   6.690  1.00 95.38           C  
ATOM   2190  HA  PHE A 132     -10.030   2.980   6.772  1.00 95.38           H  
ATOM   2191  C   PHE A 132     -11.668   2.726   8.084  1.00 95.38           C  
ATOM   2192  CB  PHE A 132     -11.548   4.394   6.221  1.00 95.38           C  
ATOM   2193  HB2 PHE A 132     -11.389   5.075   7.057  1.00 95.38           H  
ATOM   2194  HB3 PHE A 132     -12.618   4.388   6.009  1.00 95.38           H  
ATOM   2195  O   PHE A 132     -10.938   2.834   9.068  1.00 95.38           O  
ATOM   2196  CG  PHE A 132     -10.811   4.971   5.027  1.00 95.38           C  
ATOM   2197  CD1 PHE A 132     -10.011   4.175   4.181  1.00 95.38           C  
ATOM   2198  HD1 PHE A 132      -9.904   3.112   4.335  1.00 95.38           H  
ATOM   2199  CD2 PHE A 132     -10.944   6.346   4.762  1.00 95.38           C  
ATOM   2200  HD2 PHE A 132     -11.530   6.969   5.421  1.00 95.38           H  
ATOM   2201  CE1 PHE A 132      -9.375   4.748   3.076  1.00 95.38           C  
ATOM   2202  HE1 PHE A 132      -8.831   4.111   2.394  1.00 95.38           H  
ATOM   2203  CE2 PHE A 132     -10.257   6.924   3.685  1.00 95.38           C  
ATOM   2204  HE2 PHE A 132     -10.315   7.992   3.536  1.00 95.38           H  
ATOM   2205  CZ  PHE A 132      -9.462   6.126   2.845  1.00 95.38           C  
ATOM   2206  HZ  PHE A 132      -8.913   6.560   2.023  1.00 95.38           H  
ATOM   2207  N   SER A 133     -12.942   2.332   8.165  1.00 96.44           N  
ATOM   2208  H   SER A 133     -13.483   2.248   7.316  1.00 96.44           H  
ATOM   2209  CA  SER A 133     -13.563   1.902   9.415  1.00 96.44           C  
ATOM   2210  HA  SER A 133     -13.430   2.684  10.163  1.00 96.44           H  
ATOM   2211  C   SER A 133     -12.896   0.635   9.949  1.00 96.44           C  
ATOM   2212  CB  SER A 133     -15.063   1.692   9.209  1.00 96.44           C  
ATOM   2213  HB2 SER A 133     -15.513   2.605   8.819  1.00 96.44           H  
ATOM   2214  HB3 SER A 133     -15.216   0.892   8.484  1.00 96.44           H  
ATOM   2215  O   SER A 133     -12.591   0.560  11.135  1.00 96.44           O  
ATOM   2216  OG  SER A 133     -15.686   1.351  10.433  1.00 96.44           O  
ATOM   2217  HG  SER A 133     -15.579   2.082  11.046  1.00 96.44           H  
ATOM   2218  N   LEU A 134     -12.574  -0.328   9.081  1.00 96.81           N  
ATOM   2219  H   LEU A 134     -12.887  -0.247   8.124  1.00 96.81           H  
ATOM   2220  CA  LEU A 134     -11.876  -1.550   9.464  1.00 96.81           C  
ATOM   2221  HA  LEU A 134     -12.440  -2.002  10.280  1.00 96.81           H  
ATOM   2222  C   LEU A 134     -10.463  -1.268  10.003  1.00 96.81           C  
ATOM   2223  CB  LEU A 134     -11.871  -2.517   8.263  1.00 96.81           C  
ATOM   2224  HB2 LEU A 134     -12.893  -2.695   7.927  1.00 96.81           H  
ATOM   2225  HB3 LEU A 134     -11.324  -2.041   7.449  1.00 96.81           H  
ATOM   2226  O   LEU A 134     -10.093  -1.834  11.031  1.00 96.81           O  
ATOM   2227  CG  LEU A 134     -11.208  -3.870   8.571  1.00 96.81           C  
ATOM   2228  HG  LEU A 134     -10.213  -3.679   8.973  1.00 96.81           H  
ATOM   2229  CD1 LEU A 134     -11.999  -4.699   9.590  1.00 96.81           C  
ATOM   2230 HD11 LEU A 134     -11.354  -5.489   9.975  1.00 96.81           H  
ATOM   2231 HD12 LEU A 134     -12.875  -5.143   9.117  1.00 96.81           H  
ATOM   2232 HD13 LEU A 134     -12.331  -4.099  10.437  1.00 96.81           H  
ATOM   2233  CD2 LEU A 134     -11.033  -4.710   7.304  1.00 96.81           C  
ATOM   2234 HD21 LEU A 134     -10.296  -5.490   7.498  1.00 96.81           H  
ATOM   2235 HD22 LEU A 134     -11.977  -5.166   7.007  1.00 96.81           H  
ATOM   2236 HD23 LEU A 134     -10.673  -4.092   6.481  1.00 96.81           H  
ATOM   2237  N   LEU A 135      -9.698  -0.375   9.358  1.00 97.25           N  
ATOM   2238  H   LEU A 135     -10.048   0.030   8.502  1.00 97.25           H  
ATOM   2239  CA  LEU A 135      -8.378   0.040   9.857  1.00 97.25           C  
ATOM   2240  HA  LEU A 135      -7.762  -0.851   9.978  1.00 97.25           H  
ATOM   2241  C   LEU A 135      -8.491   0.693  11.237  1.00 97.25           C  
ATOM   2242  CB  LEU A 135      -7.704   1.010   8.859  1.00 97.25           C  
ATOM   2243  HB2 LEU A 135      -8.362   1.870   8.732  1.00 97.25           H  
ATOM   2244  HB3 LEU A 135      -7.600   0.533   7.885  1.00 97.25           H  
ATOM   2245  O   LEU A 135      -7.766   0.311  12.154  1.00 97.25           O  
ATOM   2246  CG  LEU A 135      -6.309   1.507   9.303  1.00 97.25           C  
ATOM   2247  HG  LEU A 135      -6.383   1.949  10.296  1.00 97.25           H  
ATOM   2248  CD1 LEU A 135      -5.247   0.396   9.341  1.00 97.25           C  
ATOM   2249 HD11 LEU A 135      -4.820   0.231   8.352  1.00 97.25           H  
ATOM   2250 HD12 LEU A 135      -5.665  -0.543   9.703  1.00 97.25           H  
ATOM   2251 HD13 LEU A 135      -4.453   0.690  10.026  1.00 97.25           H  
ATOM   2252  CD2 LEU A 135      -5.822   2.607   8.354  1.00 97.25           C  
ATOM   2253 HD21 LEU A 135      -6.584   3.380   8.257  1.00 97.25           H  
ATOM   2254 HD22 LEU A 135      -5.607   2.191   7.370  1.00 97.25           H  
ATOM   2255 HD23 LEU A 135      -4.912   3.055   8.754  1.00 97.25           H  
ATOM   2256  N   TYR A 136      -9.413   1.650  11.380  1.00 97.81           N  
ATOM   2257  H   TYR A 136      -9.974   1.909  10.581  1.00 97.81           H  
ATOM   2258  CA  TYR A 136      -9.641   2.331  12.651  1.00 97.81           C  
ATOM   2259  HA  TYR A 136      -8.716   2.825  12.946  1.00 97.81           H  
ATOM   2260  C   TYR A 136     -10.013   1.328  13.752  1.00 97.81           C  
ATOM   2261  CB  TYR A 136     -10.737   3.392  12.480  1.00 97.81           C  
ATOM   2262  HB2 TYR A 136     -10.354   4.218  11.880  1.00 97.81           H  
ATOM   2263  HB3 TYR A 136     -11.576   2.949  11.944  1.00 97.81           H  
ATOM   2264  O   TYR A 136      -9.398   1.328  14.815  1.00 97.81           O  
ATOM   2265  CG  TYR A 136     -11.254   3.936  13.795  1.00 97.81           C  
ATOM   2266  CD1 TYR A 136     -12.380   3.345  14.399  1.00 97.81           C  
ATOM   2267  HD1 TYR A 136     -12.890   2.523  13.919  1.00 97.81           H  
ATOM   2268  CD2 TYR A 136     -10.588   4.998  14.435  1.00 97.81           C  
ATOM   2269  HD2 TYR A 136      -9.713   5.451  13.994  1.00 97.81           H  
ATOM   2270  CE1 TYR A 136     -12.829   3.789  15.652  1.00 97.81           C  
ATOM   2271  HE1 TYR A 136     -13.674   3.311  16.124  1.00 97.81           H  
ATOM   2272  CE2 TYR A 136     -11.069   5.479  15.667  1.00 97.81           C  
ATOM   2273  HE2 TYR A 136     -10.575   6.310  16.149  1.00 97.81           H  
ATOM   2274  OH  TYR A 136     -12.662   5.316  17.470  1.00 97.81           O  
ATOM   2275  HH  TYR A 136     -12.275   6.147  17.757  1.00 97.81           H  
ATOM   2276  CZ  TYR A 136     -12.182   4.868  16.284  1.00 97.81           C  
ATOM   2277  N   ASN A 137     -10.986   0.450  13.492  1.00 97.06           N  
ATOM   2278  H   ASN A 137     -11.459   0.502  12.601  1.00 97.06           H  
ATOM   2279  CA  ASN A 137     -11.466  -0.534  14.460  1.00 97.06           C  
ATOM   2280  HA  ASN A 137     -11.762  -0.020  15.374  1.00 97.06           H  
ATOM   2281  C   ASN A 137     -10.371  -1.539  14.837  1.00 97.06           C  
ATOM   2282  CB  ASN A 137     -12.694  -1.260  13.881  1.00 97.06           C  
ATOM   2283  HB2 ASN A 137     -12.459  -1.623  12.881  1.00 97.06           H  
ATOM   2284  HB3 ASN A 137     -12.919  -2.123  14.508  1.00 97.06           H  
ATOM   2285  O   ASN A 137     -10.249  -1.888  16.008  1.00 97.06           O  
ATOM   2286  CG  ASN A 137     -13.950  -0.400  13.831  1.00 97.06           C  
ATOM   2287  ND2 ASN A 137     -14.855  -0.684  12.926  1.00 97.06           N  
ATOM   2288 HD21 ASN A 137     -15.643  -0.055  12.872  1.00 97.06           H  
ATOM   2289 HD22 ASN A 137     -14.673  -1.378  12.215  1.00 97.06           H  
ATOM   2290  OD1 ASN A 137     -14.149   0.527  14.594  1.00 97.06           O  
ATOM   2291  N   ASN A 138      -9.549  -1.983  13.876  1.00 96.56           N  
ATOM   2292  H   ASN A 138      -9.703  -1.683  12.924  1.00 96.56           H  
ATOM   2293  CA  ASN A 138      -8.422  -2.877  14.154  1.00 96.56           C  
ATOM   2294  HA  ASN A 138      -8.802  -3.780  14.632  1.00 96.56           H  
ATOM   2295  C   ASN A 138      -7.426  -2.233  15.129  1.00 96.56           C  
ATOM   2296  CB  ASN A 138      -7.726  -3.260  12.838  1.00 96.56           C  
ATOM   2297  HB2 ASN A 138      -7.323  -2.367  12.360  1.00 96.56           H  
ATOM   2298  HB3 ASN A 138      -8.442  -3.726  12.161  1.00 96.56           H  
ATOM   2299  O   ASN A 138      -7.046  -2.858  16.120  1.00 96.56           O  
ATOM   2300  CG  ASN A 138      -6.576  -4.220  13.082  1.00 96.56           C  
ATOM   2301  ND2 ASN A 138      -6.864  -5.483  13.282  1.00 96.56           N  
ATOM   2302 HD21 ASN A 138      -7.824  -5.796  13.304  1.00 96.56           H  
ATOM   2303 HD22 ASN A 138      -6.081  -6.103  13.433  1.00 96.56           H  
ATOM   2304  OD1 ASN A 138      -5.413  -3.857  13.105  1.00 96.56           O  
ATOM   2305  N   ILE A 139      -7.042  -0.978  14.870  1.00 96.50           N  
ATOM   2306  H   ILE A 139      -7.406  -0.518  14.047  1.00 96.50           H  
ATOM   2307  CA  ILE A 139      -6.141  -0.226  15.746  1.00 96.50           C  
ATOM   2308  HA  ILE A 139      -5.231  -0.806  15.899  1.00 96.50           H  
ATOM   2309  C   ILE A 139      -6.794  -0.019  17.112  1.00 96.50           C  
ATOM   2310  CB  ILE A 139      -5.759   1.121  15.099  1.00 96.50           C  
ATOM   2311  HB  ILE A 139      -6.672   1.666  14.859  1.00 96.50           H  
ATOM   2312  O   ILE A 139      -6.163  -0.271  18.134  1.00 96.50           O  
ATOM   2313  CG1 ILE A 139      -4.951   0.904  13.799  1.00 96.50           C  
ATOM   2314 HG12 ILE A 139      -5.435   0.154  13.174  1.00 96.50           H  
ATOM   2315 HG13 ILE A 139      -3.959   0.526  14.047  1.00 96.50           H  
ATOM   2316  CG2 ILE A 139      -4.932   1.952  16.095  1.00 96.50           C  
ATOM   2317 HG21 ILE A 139      -4.639   2.899  15.642  1.00 96.50           H  
ATOM   2318 HG22 ILE A 139      -5.522   2.185  16.981  1.00 96.50           H  
ATOM   2319 HG23 ILE A 139      -4.046   1.399  16.407  1.00 96.50           H  
ATOM   2320  CD1 ILE A 139      -4.815   2.177  12.954  1.00 96.50           C  
ATOM   2321 HD11 ILE A 139      -4.289   1.931  12.031  1.00 96.50           H  
ATOM   2322 HD12 ILE A 139      -5.804   2.565  12.713  1.00 96.50           H  
ATOM   2323 HD13 ILE A 139      -4.249   2.942  13.485  1.00 96.50           H  
ATOM   2324  N   PHE A 140      -8.057   0.406  17.134  1.00 96.38           N  
ATOM   2325  H   PHE A 140      -8.520   0.598  16.258  1.00 96.38           H  
ATOM   2326  CA  PHE A 140      -8.792   0.674  18.363  1.00 96.38           C  
ATOM   2327  HA  PHE A 140      -8.272   1.449  18.926  1.00 96.38           H  
ATOM   2328  C   PHE A 140      -8.874  -0.568  19.265  1.00 96.38           C  
ATOM   2329  CB  PHE A 140     -10.182   1.198  17.990  1.00 96.38           C  
ATOM   2330  HB2 PHE A 140     -10.087   2.154  17.475  1.00 96.38           H  
ATOM   2331  HB3 PHE A 140     -10.652   0.491  17.306  1.00 96.38           H  
ATOM   2332  O   PHE A 140      -8.507  -0.495  20.437  1.00 96.38           O  
ATOM   2333  CG  PHE A 140     -11.081   1.388  19.185  1.00 96.38           C  
ATOM   2334  CD1 PHE A 140     -12.000   0.378  19.524  1.00 96.38           C  
ATOM   2335  HD1 PHE A 140     -12.091  -0.518  18.928  1.00 96.38           H  
ATOM   2336  CD2 PHE A 140     -10.971   2.545  19.978  1.00 96.38           C  
ATOM   2337  HD2 PHE A 140     -10.254   3.304  19.703  1.00 96.38           H  
ATOM   2338  CE1 PHE A 140     -12.791   0.512  20.672  1.00 96.38           C  
ATOM   2339  HE1 PHE A 140     -13.491  -0.265  20.941  1.00 96.38           H  
ATOM   2340  CE2 PHE A 140     -11.794   2.693  21.110  1.00 96.38           C  
ATOM   2341  HE2 PHE A 140     -11.734   3.590  21.709  1.00 96.38           H  
ATOM   2342  CZ  PHE A 140     -12.684   1.662  21.466  1.00 96.38           C  
ATOM   2343  HZ  PHE A 140     -13.290   1.733  22.357  1.00 96.38           H  
ATOM   2344  N   CYS A 141      -9.291  -1.722  18.724  1.00 94.44           N  
ATOM   2345  H   CYS A 141      -9.609  -1.732  17.766  1.00 94.44           H  
ATOM   2346  CA  CYS A 141      -9.361  -2.975  19.475  1.00 94.44           C  
ATOM   2347  HA  CYS A 141      -9.986  -2.828  20.356  1.00 94.44           H  
ATOM   2348  C   CYS A 141      -7.979  -3.406  19.987  1.00 94.44           C  
ATOM   2349  CB  CYS A 141      -9.980  -4.071  18.589  1.00 94.44           C  
ATOM   2350  HB2 CYS A 141      -9.439  -4.129  17.645  1.00 94.44           H  
ATOM   2351  HB3 CYS A 141      -9.895  -5.029  19.102  1.00 94.44           H  
ATOM   2352  O   CYS A 141      -7.893  -3.924  21.096  1.00 94.44           O  
ATOM   2353  SG  CYS A 141     -11.736  -3.728  18.249  1.00 94.44           S  
ATOM   2354  HG  CYS A 141     -12.286  -4.777  18.868  1.00 94.44           H  
ATOM   2355  N   LYS A 142      -6.902  -3.168  19.223  1.00 93.25           N  
ATOM   2356  H   LYS A 142      -7.035  -2.728  18.324  1.00 93.25           H  
ATOM   2357  CA  LYS A 142      -5.537  -3.497  19.656  1.00 93.25           C  
ATOM   2358  HA  LYS A 142      -5.540  -4.526  20.017  1.00 93.25           H  
ATOM   2359  C   LYS A 142      -5.076  -2.627  20.831  1.00 93.25           C  
ATOM   2360  CB  LYS A 142      -4.586  -3.399  18.453  1.00 93.25           C  
ATOM   2361  HB2 LYS A 142      -4.531  -2.365  18.114  1.00 93.25           H  
ATOM   2362  HB3 LYS A 142      -4.980  -4.011  17.642  1.00 93.25           H  
ATOM   2363  O   LYS A 142      -4.397  -3.132  21.718  1.00 93.25           O  
ATOM   2364  CG  LYS A 142      -3.174  -3.892  18.794  1.00 93.25           C  
ATOM   2365  HG2 LYS A 142      -2.755  -3.283  19.596  1.00 93.25           H  
ATOM   2366  HG3 LYS A 142      -3.221  -4.930  19.125  1.00 93.25           H  
ATOM   2367  CD  LYS A 142      -2.257  -3.789  17.572  1.00 93.25           C  
ATOM   2368  HD2 LYS A 142      -2.665  -4.406  16.772  1.00 93.25           H  
ATOM   2369  HD3 LYS A 142      -2.222  -2.750  17.244  1.00 93.25           H  
ATOM   2370  CE  LYS A 142      -0.845  -4.266  17.929  1.00 93.25           C  
ATOM   2371  HE2 LYS A 142      -0.907  -5.301  18.266  1.00 93.25           H  
ATOM   2372  HE3 LYS A 142      -0.480  -3.660  18.758  1.00 93.25           H  
ATOM   2373  NZ  LYS A 142       0.081  -4.157  16.769  1.00 93.25           N  
ATOM   2374  HZ1 LYS A 142      -0.279  -4.674  15.980  1.00 93.25           H  
ATOM   2375  HZ2 LYS A 142       0.171  -3.191  16.489  1.00 93.25           H  
ATOM   2376  HZ3 LYS A 142       0.998  -4.503  17.013  1.00 93.25           H  
ATOM   2377  N   ILE A 143      -5.427  -1.338  20.838  1.00 93.06           N  
ATOM   2378  H   ILE A 143      -5.971  -0.982  20.065  1.00 93.06           H  
ATOM   2379  CA  ILE A 143      -5.100  -0.424  21.941  1.00 93.06           C  
ATOM   2380  HA  ILE A 143      -4.036  -0.502  22.166  1.00 93.06           H  
ATOM   2381  C   ILE A 143      -5.845  -0.857  23.207  1.00 93.06           C  
ATOM   2382  CB  ILE A 143      -5.395   1.041  21.541  1.00 93.06           C  
ATOM   2383  HB  ILE A 143      -6.428   1.115  21.201  1.00 93.06           H  
ATOM   2384  O   ILE A 143      -5.211  -1.096  24.231  1.00 93.06           O  
ATOM   2385  CG1 ILE A 143      -4.452   1.488  20.398  1.00 93.06           C  
ATOM   2386 HG12 ILE A 143      -3.427   1.526  20.767  1.00 93.06           H  
ATOM   2387 HG13 ILE A 143      -4.467   0.752  19.594  1.00 93.06           H  
ATOM   2388  CG2 ILE A 143      -5.210   1.973  22.751  1.00 93.06           C  
ATOM   2389 HG21 ILE A 143      -5.392   3.013  22.477  1.00 93.06           H  
ATOM   2390 HG22 ILE A 143      -5.900   1.722  23.557  1.00 93.06           H  
ATOM   2391 HG23 ILE A 143      -4.191   1.895  23.129  1.00 93.06           H  
ATOM   2392  CD1 ILE A 143      -4.814   2.847  19.783  1.00 93.06           C  
ATOM   2393 HD11 ILE A 143      -4.612   3.646  20.496  1.00 93.06           H  
ATOM   2394 HD12 ILE A 143      -5.868   2.867  19.506  1.00 93.06           H  
ATOM   2395 HD13 ILE A 143      -4.200   3.009  18.896  1.00 93.06           H  
ATOM   2396  N   ILE A 144      -7.166  -1.055  23.112  1.00 92.31           N  
ATOM   2397  H   ILE A 144      -7.623  -0.833  22.239  1.00 92.31           H  
ATOM   2398  CA  ILE A 144      -7.988  -1.517  24.243  1.00 92.31           C  
ATOM   2399  HA  ILE A 144      -7.856  -0.822  25.072  1.00 92.31           H  
ATOM   2400  C   ILE A 144      -7.537  -2.891  24.773  1.00 92.31           C  
ATOM   2401  CB  ILE A 144      -9.483  -1.527  23.837  1.00 92.31           C  
ATOM   2402  HB  ILE A 144      -9.567  -2.054  22.886  1.00 92.31           H  
ATOM   2403  O   ILE A 144      -7.588  -3.111  25.980  1.00 92.31           O  
ATOM   2404  CG1 ILE A 144     -10.048  -0.102  23.620  1.00 92.31           C  
ATOM   2405 HG12 ILE A 144     -11.053  -0.205  23.210  1.00 92.31           H  
ATOM   2406 HG13 ILE A 144      -9.459   0.420  22.867  1.00 92.31           H  
ATOM   2407  CG2 ILE A 144     -10.373  -2.284  24.845  1.00 92.31           C  
ATOM   2408 HG21 ILE A 144     -11.426  -2.104  24.629  1.00 92.31           H  
ATOM   2409 HG22 ILE A 144     -10.155  -1.970  25.865  1.00 92.31           H  
ATOM   2410 HG23 ILE A 144     -10.190  -3.357  24.777  1.00 92.31           H  
ATOM   2411  CD1 ILE A 144     -10.123   0.785  24.879  1.00 92.31           C  
ATOM   2412 HD11 ILE A 144     -10.020   0.214  25.802  1.00 92.31           H  
ATOM   2413 HD12 ILE A 144     -11.082   1.303  24.900  1.00 92.31           H  
ATOM   2414 HD13 ILE A 144      -9.316   1.517  24.859  1.00 92.31           H  
ATOM   2415  N   SER A 145      -7.099  -3.824  23.915  1.00 90.06           N  
ATOM   2416  H   SER A 145      -7.117  -3.650  22.921  1.00 90.06           H  
ATOM   2417  CA  SER A 145      -6.660  -5.147  24.383  1.00 90.06           C  
ATOM   2418  HA  SER A 145      -7.368  -5.494  25.136  1.00 90.06           H  
ATOM   2419  C   SER A 145      -5.284  -5.143  25.050  1.00 90.06           C  
ATOM   2420  CB  SER A 145      -6.678  -6.163  23.237  1.00 90.06           C  
ATOM   2421  HB2 SER A 145      -6.545  -7.162  23.652  1.00 90.06           H  
ATOM   2422  HB3 SER A 145      -7.649  -6.129  22.744  1.00 90.06           H  
ATOM   2423  O   SER A 145      -5.006  -6.040  25.843  1.00 90.06           O  
ATOM   2424  OG  SER A 145      -5.655  -5.914  22.284  1.00 90.06           O  
ATOM   2425  HG  SER A 145      -4.812  -5.843  22.737  1.00 90.06           H  
ATOM   2426  N   ASN A 146      -4.417  -4.187  24.699  1.00 87.88           N  
ATOM   2427  H   ASN A 146      -4.722  -3.477  24.049  1.00 87.88           H  
ATOM   2428  CA  ASN A 146      -3.034  -4.140  25.176  1.00 87.88           C  
ATOM   2429  HA  ASN A 146      -2.731  -5.134  25.503  1.00 87.88           H  
ATOM   2430  C   ASN A 146      -2.850  -3.215  26.389  1.00 87.88           C  
ATOM   2431  CB  ASN A 146      -2.124  -3.724  24.009  1.00 87.88           C  
ATOM   2432  HB2 ASN A 146      -1.130  -3.522  24.409  1.00 87.88           H  
ATOM   2433  HB3 ASN A 146      -2.495  -2.802  23.560  1.00 87.88           H  
ATOM   2434  O   ASN A 146      -1.930  -3.443  27.172  1.00 87.88           O  
ATOM   2435  CG  ASN A 146      -1.977  -4.788  22.934  1.00 87.88           C  
ATOM   2436  ND2 ASN A 146      -1.238  -4.493  21.890  1.00 87.88           N  
ATOM   2437 HD21 ASN A 146      -1.137  -5.235  21.212  1.00 87.88           H  
ATOM   2438 HD22 ASN A 146      -0.812  -3.579  21.841  1.00 87.88           H  
ATOM   2439  OD1 ASN A 146      -2.487  -5.896  22.995  1.00 87.88           O  
ATOM   2440  N   GLU A 147      -3.697  -2.196  26.558  1.00 86.19           N  
ATOM   2441  H   GLU A 147      -4.399  -2.027  25.852  1.00 86.19           H  
ATOM   2442  CA  GLU A 147      -3.546  -1.178  27.601  1.00 86.19           C  
ATOM   2443  HA  GLU A 147      -2.673  -1.405  28.212  1.00 86.19           H  
ATOM   2444  C   GLU A 147      -4.751  -1.166  28.554  1.00 86.19           C  
ATOM   2445  CB  GLU A 147      -3.280   0.192  26.958  1.00 86.19           C  
ATOM   2446  HB2 GLU A 147      -4.105   0.462  26.299  1.00 86.19           H  
ATOM   2447  HB3 GLU A 147      -3.205   0.924  27.762  1.00 86.19           H  
ATOM   2448  O   GLU A 147      -5.760  -0.507  28.316  1.00 86.19           O  
ATOM   2449  CG  GLU A 147      -1.966   0.226  26.156  1.00 86.19           C  
ATOM   2450  HG2 GLU A 147      -1.139  -0.016  26.824  1.00 86.19           H  
ATOM   2451  HG3 GLU A 147      -1.999  -0.529  25.371  1.00 86.19           H  
ATOM   2452  CD  GLU A 147      -1.702   1.590  25.494  1.00 86.19           C  
ATOM   2453  OE1 GLU A 147      -0.769   1.625  24.658  1.00 86.19           O  
ATOM   2454  OE2 GLU A 147      -2.431   2.568  25.795  1.00 86.19           O  
ATOM   2455  N   SER A 148      -4.633  -1.869  29.687  1.00 72.56           N  
ATOM   2456  H   SER A 148      -3.792  -2.408  29.836  1.00 72.56           H  
ATOM   2457  CA  SER A 148      -5.703  -1.994  30.692  1.00 72.56           C  
ATOM   2458  HA  SER A 148      -6.599  -2.339  30.174  1.00 72.56           H  
ATOM   2459  C   SER A 148      -6.098  -0.686  31.394  1.00 72.56           C  
ATOM   2460  CB  SER A 148      -5.331  -3.061  31.737  1.00 72.56           C  
ATOM   2461  HB2 SER A 148      -6.017  -3.013  32.582  1.00 72.56           H  
ATOM   2462  HB3 SER A 148      -5.431  -4.043  31.273  1.00 72.56           H  
ATOM   2463  O   SER A 148      -7.090  -0.672  32.117  1.00 72.56           O  
ATOM   2464  OG  SER A 148      -3.993  -2.910  32.196  1.00 72.56           O  
ATOM   2465  HG  SER A 148      -3.939  -2.127  32.749  1.00 72.56           H  
ATOM   2466  N   SER A 149      -5.325   0.393  31.245  1.00 80.31           N  
ATOM   2467  H   SER A 149      -4.532   0.328  30.623  1.00 80.31           H  
ATOM   2468  CA  SER A 149      -5.557   1.695  31.885  1.00 80.31           C  
ATOM   2469  HA  SER A 149      -6.312   1.575  32.662  1.00 80.31           H  
ATOM   2470  C   SER A 149      -6.097   2.774  30.942  1.00 80.31           C  
ATOM   2471  CB  SER A 149      -4.279   2.173  32.582  1.00 80.31           C  
ATOM   2472  HB2 SER A 149      -4.098   1.550  33.458  1.00 80.31           H  
ATOM   2473  HB3 SER A 149      -4.405   3.203  32.917  1.00 80.31           H  
ATOM   2474  O   SER A 149      -6.428   3.861  31.413  1.00 80.31           O  
ATOM   2475  OG  SER A 149      -3.148   2.082  31.734  1.00 80.31           O  
ATOM   2476  HG  SER A 149      -2.716   2.938  31.689  1.00 80.31           H  
ATOM   2477  N   THR A 150      -6.194   2.497  29.641  1.00 86.56           N  
ATOM   2478  H   THR A 150      -5.950   1.574  29.313  1.00 86.56           H  
ATOM   2479  CA  THR A 150      -6.549   3.496  28.629  1.00 86.56           C  
ATOM   2480  HA  THR A 150      -6.132   4.454  28.939  1.00 86.56           H  
ATOM   2481  C   THR A 150      -8.060   3.656  28.545  1.00 86.56           C  
ATOM   2482  CB  THR A 150      -5.908   3.144  27.276  1.00 86.56           C  
ATOM   2483  HB  THR A 150      -6.236   2.153  26.964  1.00 86.56           H  
ATOM   2484  O   THR A 150      -8.805   2.680  28.419  1.00 86.56           O  
ATOM   2485  CG2 THR A 150      -6.182   4.158  26.181  1.00 86.56           C  
ATOM   2486 HG21 THR A 150      -7.242   4.175  25.926  1.00 86.56           H  
ATOM   2487 HG22 THR A 150      -5.870   5.144  26.527  1.00 86.56           H  
ATOM   2488 HG23 THR A 150      -5.605   3.886  25.297  1.00 86.56           H  
ATOM   2489  OG1 THR A 150      -4.506   3.185  27.420  1.00 86.56           O  
ATOM   2490  HG1 THR A 150      -4.042   2.936  26.617  1.00 86.56           H  
ATOM   2491  N   THR A 151      -8.550   4.897  28.605  1.00 89.62           N  
ATOM   2492  H   THR A 151      -7.913   5.679  28.667  1.00 89.62           H  
ATOM   2493  CA  THR A 151      -9.994   5.112  28.470  1.00 89.62           C  
ATOM   2494  HA  THR A 151     -10.488   4.350  29.072  1.00 89.62           H  
ATOM   2495  C   THR A 151     -10.427   4.894  27.018  1.00 89.62           C  
ATOM   2496  CB  THR A 151     -10.484   6.461  29.016  1.00 89.62           C  
ATOM   2497  HB  THR A 151     -11.571   6.402  29.069  1.00 89.62           H  
ATOM   2498  O   THR A 151      -9.680   5.151  26.075  1.00 89.62           O  
ATOM   2499  CG2 THR A 151      -9.956   6.792  30.414  1.00 89.62           C  
ATOM   2500 HG21 THR A 151      -9.891   5.889  31.020  1.00 89.62           H  
ATOM   2501 HG22 THR A 151      -8.966   7.242  30.349  1.00 89.62           H  
ATOM   2502 HG23 THR A 151     -10.637   7.492  30.900  1.00 89.62           H  
ATOM   2503  OG1 THR A 151     -10.139   7.521  28.153  1.00 89.62           O  
ATOM   2504  HG1 THR A 151      -9.287   7.840  28.458  1.00 89.62           H  
ATOM   2505  N   THR A 152     -11.680   4.487  26.804  1.00 91.06           N  
ATOM   2506  H   THR A 152     -12.212   4.133  27.586  1.00 91.06           H  
ATOM   2507  CA  THR A 152     -12.272   4.342  25.461  1.00 91.06           C  
ATOM   2508  HA  THR A 152     -11.776   3.522  24.941  1.00 91.06           H  
ATOM   2509  C   THR A 152     -12.111   5.602  24.603  1.00 91.06           C  
ATOM   2510  CB  THR A 152     -13.768   4.014  25.597  1.00 91.06           C  
ATOM   2511  HB  THR A 152     -14.257   4.813  26.154  1.00 91.06           H  
ATOM   2512  O   THR A 152     -11.922   5.517  23.390  1.00 91.06           O  
ATOM   2513  CG2 THR A 152     -14.479   3.852  24.252  1.00 91.06           C  
ATOM   2514 HG21 THR A 152     -15.361   3.221  24.360  1.00 91.06           H  
ATOM   2515 HG22 THR A 152     -14.783   4.829  23.877  1.00 91.06           H  
ATOM   2516 HG23 THR A 152     -13.794   3.408  23.529  1.00 91.06           H  
ATOM   2517  OG1 THR A 152     -13.918   2.826  26.344  1.00 91.06           O  
ATOM   2518  HG1 THR A 152     -14.755   2.859  26.814  1.00 91.06           H  
ATOM   2519  N   ASN A 153     -12.158   6.789  25.218  1.00 91.31           N  
ATOM   2520  H   ASN A 153     -12.170   6.809  26.227  1.00 91.31           H  
ATOM   2521  CA  ASN A 153     -11.968   8.053  24.508  1.00 91.31           C  
ATOM   2522  HA  ASN A 153     -12.549   8.022  23.587  1.00 91.31           H  
ATOM   2523  C   ASN A 153     -10.494   8.233  24.092  1.00 91.31           C  
ATOM   2524  CB  ASN A 153     -12.514   9.184  25.383  1.00 91.31           C  
ATOM   2525  HB2 ASN A 153     -13.542   8.952  25.658  1.00 91.31           H  
ATOM   2526  HB3 ASN A 153     -11.922   9.284  26.293  1.00 91.31           H  
ATOM   2527  O   ASN A 153     -10.219   8.519  22.931  1.00 91.31           O  
ATOM   2528  CG  ASN A 153     -12.557  10.529  24.680  1.00 91.31           C  
ATOM   2529  ND2 ASN A 153     -12.905  11.560  25.404  1.00 91.31           N  
ATOM   2530 HD21 ASN A 153     -12.983  11.502  26.410  1.00 91.31           H  
ATOM   2531 HD22 ASN A 153     -13.131  12.401  24.892  1.00 91.31           H  
ATOM   2532  OD1 ASN A 153     -12.377  10.676  23.483  1.00 91.31           O  
ATOM   2533  N   GLU A 154      -9.539   7.972  24.988  1.00 92.88           N  
ATOM   2534  H   GLU A 154      -9.796   7.657  25.913  1.00 92.88           H  
ATOM   2535  CA  GLU A 154      -8.104   8.027  24.670  1.00 92.88           C  
ATOM   2536  HA  GLU A 154      -7.841   9.029  24.331  1.00 92.88           H  
ATOM   2537  C   GLU A 154      -7.712   7.042  23.562  1.00 92.88           C  
ATOM   2538  CB  GLU A 154      -7.302   7.725  25.935  1.00 92.88           C  
ATOM   2539  HB2 GLU A 154      -6.268   7.515  25.663  1.00 92.88           H  
ATOM   2540  HB3 GLU A 154      -7.736   6.844  26.408  1.00 92.88           H  
ATOM   2541  O   GLU A 154      -7.061   7.421  22.585  1.00 92.88           O  
ATOM   2542  CG  GLU A 154      -7.321   8.906  26.916  1.00 92.88           C  
ATOM   2543  HG2 GLU A 154      -6.718   9.720  26.515  1.00 92.88           H  
ATOM   2544  HG3 GLU A 154      -8.345   9.264  27.025  1.00 92.88           H  
ATOM   2545  CD  GLU A 154      -6.813   8.515  28.309  1.00 92.88           C  
ATOM   2546  OE1 GLU A 154      -6.950   9.378  29.201  1.00 92.88           O  
ATOM   2547  OE2 GLU A 154      -6.448   7.334  28.507  1.00 92.88           O  
ATOM   2548  N   ALA A 155      -8.183   5.798  23.657  1.00 93.56           N  
ATOM   2549  H   ALA A 155      -8.669   5.537  24.503  1.00 93.56           H  
ATOM   2550  CA  ALA A 155      -7.999   4.787  22.620  1.00 93.56           C  
ATOM   2551  HA  ALA A 155      -6.932   4.615  22.479  1.00 93.56           H  
ATOM   2552  C   ALA A 155      -8.567   5.227  21.262  1.00 93.56           C  
ATOM   2553  CB  ALA A 155      -8.646   3.488  23.103  1.00 93.56           C  
ATOM   2554  HB1 ALA A 155      -9.601   3.698  23.586  1.00 93.56           H  
ATOM   2555  HB2 ALA A 155      -8.813   2.809  22.266  1.00 93.56           H  
ATOM   2556  HB3 ALA A 155      -7.979   3.009  23.820  1.00 93.56           H  
ATOM   2557  O   ALA A 155      -7.902   5.060  20.242  1.00 93.56           O  
ATOM   2558  N   SER A 156      -9.758   5.836  21.233  1.00 95.69           N  
ATOM   2559  H   SER A 156     -10.267   5.921  22.101  1.00 95.69           H  
ATOM   2560  CA  SER A 156     -10.362   6.370  20.004  1.00 95.69           C  
ATOM   2561  HA  SER A 156     -10.458   5.564  19.276  1.00 95.69           H  
ATOM   2562  C   SER A 156      -9.520   7.481  19.356  1.00 95.69           C  
ATOM   2563  CB  SER A 156     -11.765   6.893  20.318  1.00 95.69           C  
ATOM   2564  HB2 SER A 156     -12.398   6.063  20.632  1.00 95.69           H  
ATOM   2565  HB3 SER A 156     -11.712   7.621  21.127  1.00 95.69           H  
ATOM   2566  O   SER A 156      -9.336   7.493  18.133  1.00 95.69           O  
ATOM   2567  OG  SER A 156     -12.322   7.519  19.176  1.00 95.69           O  
ATOM   2568  HG  SER A 156     -12.977   8.152  19.480  1.00 95.69           H  
ATOM   2569  N   ILE A 157      -8.985   8.411  20.157  1.00 95.38           N  
ATOM   2570  H   ILE A 157      -9.171   8.349  21.147  1.00 95.38           H  
ATOM   2571  CA  ILE A 157      -8.112   9.497  19.681  1.00 95.38           C  
ATOM   2572  HA  ILE A 157      -8.617  10.031  18.877  1.00 95.38           H  
ATOM   2573  C   ILE A 157      -6.819   8.907  19.113  1.00 95.38           C  
ATOM   2574  CB  ILE A 157      -7.821  10.501  20.823  1.00 95.38           C  
ATOM   2575  HB  ILE A 157      -7.422   9.942  21.669  1.00 95.38           H  
ATOM   2576  O   ILE A 157      -6.420   9.253  17.999  1.00 95.38           O  
ATOM   2577  CG1 ILE A 157      -9.129  11.199  21.262  1.00 95.38           C  
ATOM   2578 HG12 ILE A 157      -9.511  11.805  20.440  1.00 95.38           H  
ATOM   2579 HG13 ILE A 157      -9.896  10.458  21.486  1.00 95.38           H  
ATOM   2580  CG2 ILE A 157      -6.788  11.584  20.434  1.00 95.38           C  
ATOM   2581 HG21 ILE A 157      -6.402  12.042  21.345  1.00 95.38           H  
ATOM   2582 HG22 ILE A 157      -5.932  11.180  19.894  1.00 95.38           H  
ATOM   2583 HG23 ILE A 157      -7.262  12.352  19.823  1.00 95.38           H  
ATOM   2584  CD1 ILE A 157      -8.963  12.077  22.508  1.00 95.38           C  
ATOM   2585 HD11 ILE A 157      -8.348  12.949  22.286  1.00 95.38           H  
ATOM   2586 HD12 ILE A 157      -8.501  11.505  23.313  1.00 95.38           H  
ATOM   2587 HD13 ILE A 157      -9.949  12.409  22.833  1.00 95.38           H  
ATOM   2588  N   GLN A 158      -6.182   7.988  19.843  1.00 94.94           N  
ATOM   2589  H   GLN A 158      -6.569   7.722  20.738  1.00 94.94           H  
ATOM   2590  CA  GLN A 158      -4.944   7.351  19.399  1.00 94.94           C  
ATOM   2591  HA  GLN A 158      -4.206   8.123  19.183  1.00 94.94           H  
ATOM   2592  C   GLN A 158      -5.163   6.530  18.114  1.00 94.94           C  
ATOM   2593  CB  GLN A 158      -4.397   6.463  20.515  1.00 94.94           C  
ATOM   2594  HB2 GLN A 158      -3.613   5.848  20.073  1.00 94.94           H  
ATOM   2595  HB3 GLN A 158      -5.203   5.820  20.869  1.00 94.94           H  
ATOM   2596  O   GLN A 158      -4.353   6.623  17.186  1.00 94.94           O  
ATOM   2597  CG  GLN A 158      -3.804   7.214  21.721  1.00 94.94           C  
ATOM   2598  HG2 GLN A 158      -4.556   7.861  22.172  1.00 94.94           H  
ATOM   2599  HG3 GLN A 158      -2.965   7.831  21.401  1.00 94.94           H  
ATOM   2600  CD  GLN A 158      -3.302   6.234  22.776  1.00 94.94           C  
ATOM   2601  NE2 GLN A 158      -3.083   6.665  23.992  1.00 94.94           N  
ATOM   2602 HE21 GLN A 158      -3.631   6.146  24.663  1.00 94.94           H  
ATOM   2603 HE22 GLN A 158      -2.122   6.500  24.258  1.00 94.94           H  
ATOM   2604  OE1 GLN A 158      -3.055   5.075  22.510  1.00 94.94           O  
ATOM   2605  N   ALA A 159      -6.272   5.781  18.020  1.00 96.19           N  
ATOM   2606  H   ALA A 159      -6.875   5.692  18.826  1.00 96.19           H  
ATOM   2607  CA  ALA A 159      -6.622   5.036  16.817  1.00 96.19           C  
ATOM   2608  HA  ALA A 159      -5.768   4.401  16.582  1.00 96.19           H  
ATOM   2609  C   ALA A 159      -6.846   5.957  15.610  1.00 96.19           C  
ATOM   2610  CB  ALA A 159      -7.834   4.136  17.095  1.00 96.19           C  
ATOM   2611  HB1 ALA A 159      -8.758   4.701  16.972  1.00 96.19           H  
ATOM   2612  HB2 ALA A 159      -7.803   3.741  18.110  1.00 96.19           H  
ATOM   2613  HB3 ALA A 159      -7.839   3.295  16.401  1.00 96.19           H  
ATOM   2614  O   ALA A 159      -6.306   5.686  14.537  1.00 96.19           O  
ATOM   2615  N   SER A 160      -7.557   7.078  15.798  1.00 96.44           N  
ATOM   2616  H   SER A 160      -7.981   7.230  16.701  1.00 96.44           H  
ATOM   2617  CA  SER A 160      -7.755   8.106  14.769  1.00 96.44           C  
ATOM   2618  HA  SER A 160      -8.230   7.644  13.904  1.00 96.44           H  
ATOM   2619  C   SER A 160      -6.439   8.728  14.292  1.00 96.44           C  
ATOM   2620  CB  SER A 160      -8.660   9.243  15.271  1.00 96.44           C  
ATOM   2621  HB2 SER A 160      -8.707  10.007  14.495  1.00 96.44           H  
ATOM   2622  HB3 SER A 160      -8.256   9.695  16.177  1.00 96.44           H  
ATOM   2623  O   SER A 160      -6.238   8.853  13.085  1.00 96.44           O  
ATOM   2624  OG  SER A 160      -9.960   8.773  15.560  1.00 96.44           O  
ATOM   2625  HG  SER A 160      -9.988   8.533  16.489  1.00 96.44           H  
ATOM   2626  N   VAL A 161      -5.527   9.099  15.202  1.00 96.25           N  
ATOM   2627  H   VAL A 161      -5.750   8.989  16.181  1.00 96.25           H  
ATOM   2628  CA  VAL A 161      -4.213   9.672  14.851  1.00 96.25           C  
ATOM   2629  HA  VAL A 161      -4.358  10.540  14.209  1.00 96.25           H  
ATOM   2630  C   VAL A 161      -3.377   8.654  14.073  1.00 96.25           C  
ATOM   2631  CB  VAL A 161      -3.464  10.138  16.118  1.00 96.25           C  
ATOM   2632  HB  VAL A 161      -3.447   9.325  16.844  1.00 96.25           H  
ATOM   2633  O   VAL A 161      -2.790   8.994  13.045  1.00 96.25           O  
ATOM   2634  CG1 VAL A 161      -2.015  10.547  15.816  1.00 96.25           C  
ATOM   2635 HG11 VAL A 161      -1.983  11.182  14.930  1.00 96.25           H  
ATOM   2636 HG12 VAL A 161      -1.404   9.661  15.645  1.00 96.25           H  
ATOM   2637 HG13 VAL A 161      -1.595  11.093  16.661  1.00 96.25           H  
ATOM   2638  CG2 VAL A 161      -4.158  11.348  16.751  1.00 96.25           C  
ATOM   2639 HG21 VAL A 161      -4.074  12.213  16.094  1.00 96.25           H  
ATOM   2640 HG22 VAL A 161      -3.688  11.563  17.711  1.00 96.25           H  
ATOM   2641 HG23 VAL A 161      -5.215  11.150  16.932  1.00 96.25           H  
ATOM   2642  N   ARG A 162      -3.334   7.395  14.528  1.00 95.75           N  
ATOM   2643  H   ARG A 162      -3.859   7.172  15.362  1.00 95.75           H  
ATOM   2644  CA  ARG A 162      -2.566   6.348  13.849  1.00 95.75           C  
ATOM   2645  HA  ARG A 162      -1.559   6.730  13.678  1.00 95.75           H  
ATOM   2646  C   ARG A 162      -3.153   6.035  12.471  1.00 95.75           C  
ATOM   2647  CB  ARG A 162      -2.457   5.120  14.758  1.00 95.75           C  
ATOM   2648  HB2 ARG A 162      -3.453   4.718  14.943  1.00 95.75           H  
ATOM   2649  HB3 ARG A 162      -2.030   5.414  15.717  1.00 95.75           H  
ATOM   2650  O   ARG A 162      -2.402   6.013  11.500  1.00 95.75           O  
ATOM   2651  CG  ARG A 162      -1.558   4.027  14.128  1.00 95.75           C  
ATOM   2652  HG2 ARG A 162      -1.986   3.702  13.179  1.00 95.75           H  
ATOM   2653  HG3 ARG A 162      -0.568   4.439  13.933  1.00 95.75           H  
ATOM   2654  CD  ARG A 162      -1.417   2.794  15.049  1.00 95.75           C  
ATOM   2655  HD2 ARG A 162      -2.417   2.452  15.315  1.00 95.75           H  
ATOM   2656  HD3 ARG A 162      -0.915   3.076  15.974  1.00 95.75           H  
ATOM   2657  NE  ARG A 162      -0.713   1.676  14.397  1.00 95.75           N  
ATOM   2658  HE  ARG A 162      -1.265   0.916  14.027  1.00 95.75           H  
ATOM   2659  NH1 ARG A 162       1.445   2.323  14.749  1.00 95.75           N  
ATOM   2660 HH11 ARG A 162       2.425   2.085  14.702  1.00 95.75           H  
ATOM   2661 HH12 ARG A 162       1.129   3.160  15.217  1.00 95.75           H  
ATOM   2662  NH2 ARG A 162       1.056   0.477  13.590  1.00 95.75           N  
ATOM   2663 HH21 ARG A 162       0.429  -0.235  13.244  1.00 95.75           H  
ATOM   2664 HH22 ARG A 162       2.014   0.513  13.272  1.00 95.75           H  
ATOM   2665  CZ  ARG A 162       0.583   1.496  14.248  1.00 95.75           C  
ATOM   2666  N   ALA A 163      -4.474   5.871  12.365  1.00 96.31           N  
ATOM   2667  H   ALA A 163      -5.037   5.905  13.203  1.00 96.31           H  
ATOM   2668  CA  ALA A 163      -5.160   5.664  11.090  1.00 96.31           C  
ATOM   2669  HA  ALA A 163      -4.756   4.770  10.616  1.00 96.31           H  
ATOM   2670  C   ALA A 163      -4.929   6.839  10.128  1.00 96.31           C  
ATOM   2671  CB  ALA A 163      -6.651   5.437  11.372  1.00 96.31           C  
ATOM   2672  HB1 ALA A 163      -6.767   4.615  12.078  1.00 96.31           H  
ATOM   2673  HB2 ALA A 163      -7.101   6.331  11.805  1.00 96.31           H  
ATOM   2674  HB3 ALA A 163      -7.173   5.187  10.449  1.00 96.31           H  
ATOM   2675  O   ALA A 163      -4.573   6.618   8.974  1.00 96.31           O  
ATOM   2676  N   GLY A 164      -5.040   8.082  10.606  1.00 95.25           N  
ATOM   2677  H   GLY A 164      -5.350   8.205  11.560  1.00 95.25           H  
ATOM   2678  CA  GLY A 164      -4.745   9.289   9.831  1.00 95.25           C  
ATOM   2679  HA2 GLY A 164      -4.876  10.157  10.478  1.00 95.25           H  
ATOM   2680  HA3 GLY A 164      -5.443   9.373   8.998  1.00 95.25           H  
ATOM   2681  C   GLY A 164      -3.314   9.310   9.284  1.00 95.25           C  
ATOM   2682  O   GLY A 164      -3.119   9.572   8.099  1.00 95.25           O  
ATOM   2683  N   ASN A 165      -2.322   8.942  10.100  1.00 94.56           N  
ATOM   2684  H   ASN A 165      -2.548   8.749  11.065  1.00 94.56           H  
ATOM   2685  CA  ASN A 165      -0.922   8.849   9.668  1.00 94.56           C  
ATOM   2686  HA  ASN A 165      -0.606   9.804   9.251  1.00 94.56           H  
ATOM   2687  C   ASN A 165      -0.717   7.803   8.559  1.00 94.56           C  
ATOM   2688  CB  ASN A 165      -0.044   8.547  10.890  1.00 94.56           C  
ATOM   2689  HB2 ASN A 165       0.950   8.265  10.544  1.00 94.56           H  
ATOM   2690  HB3 ASN A 165      -0.473   7.716  11.451  1.00 94.56           H  
ATOM   2691  O   ASN A 165       0.041   8.052   7.625  1.00 94.56           O  
ATOM   2692  CG  ASN A 165       0.130   9.741  11.813  1.00 94.56           C  
ATOM   2693  ND2 ASN A 165       0.554   9.518  13.032  1.00 94.56           N  
ATOM   2694 HD21 ASN A 165       0.570  10.327  13.636  1.00 94.56           H  
ATOM   2695 HD22 ASN A 165       0.745   8.583  13.363  1.00 94.56           H  
ATOM   2696  OD1 ASN A 165      -0.088  10.886  11.461  1.00 94.56           O  
ATOM   2697  N   ILE A 166      -1.412   6.661   8.625  1.00 94.56           N  
ATOM   2698  H   ILE A 166      -2.009   6.519   9.428  1.00 94.56           H  
ATOM   2699  CA  ILE A 166      -1.390   5.638   7.567  1.00 94.56           C  
ATOM   2700  HA  ILE A 166      -0.353   5.414   7.315  1.00 94.56           H  
ATOM   2701  C   ILE A 166      -2.052   6.163   6.282  1.00 94.56           C  
ATOM   2702  CB  ILE A 166      -2.057   4.340   8.082  1.00 94.56           C  
ATOM   2703  HB  ILE A 166      -3.058   4.583   8.437  1.00 94.56           H  
ATOM   2704  O   ILE A 166      -1.540   5.937   5.185  1.00 94.56           O  
ATOM   2705  CG1 ILE A 166      -1.248   3.731   9.252  1.00 94.56           C  
ATOM   2706 HG12 ILE A 166      -0.279   3.410   8.872  1.00 94.56           H  
ATOM   2707 HG13 ILE A 166      -1.061   4.489  10.013  1.00 94.56           H  
ATOM   2708  CG2 ILE A 166      -2.177   3.309   6.947  1.00 94.56           C  
ATOM   2709 HG21 ILE A 166      -2.825   3.686   6.156  1.00 94.56           H  
ATOM   2710 HG22 ILE A 166      -2.621   2.379   7.304  1.00 94.56           H  
ATOM   2711 HG23 ILE A 166      -1.189   3.098   6.538  1.00 94.56           H  
ATOM   2712  CD1 ILE A 166      -1.930   2.549   9.956  1.00 94.56           C  
ATOM   2713 HD11 ILE A 166      -1.367   2.290  10.852  1.00 94.56           H  
ATOM   2714 HD12 ILE A 166      -2.943   2.830  10.247  1.00 94.56           H  
ATOM   2715 HD13 ILE A 166      -1.962   1.677   9.303  1.00 94.56           H  
ATOM   2716  N   LEU A 167      -3.174   6.881   6.395  1.00 92.69           N  
ATOM   2717  H   LEU A 167      -3.558   7.026   7.318  1.00 92.69           H  
ATOM   2718  CA  LEU A 167      -3.883   7.442   5.243  1.00 92.69           C  
ATOM   2719  HA  LEU A 167      -4.028   6.649   4.509  1.00 92.69           H  
ATOM   2720  C   LEU A 167      -3.077   8.534   4.527  1.00 92.69           C  
ATOM   2721  CB  LEU A 167      -5.258   7.980   5.683  1.00 92.69           C  
ATOM   2722  HB2 LEU A 167      -5.689   8.532   4.848  1.00 92.69           H  
ATOM   2723  HB3 LEU A 167      -5.118   8.689   6.498  1.00 92.69           H  
ATOM   2724  O   LEU A 167      -3.127   8.592   3.300  1.00 92.69           O  
ATOM   2725  CG  LEU A 167      -6.271   6.908   6.126  1.00 92.69           C  
ATOM   2726  HG  LEU A 167      -5.884   6.339   6.971  1.00 92.69           H  
ATOM   2727  CD1 LEU A 167      -7.572   7.579   6.559  1.00 92.69           C  
ATOM   2728 HD11 LEU A 167      -8.033   8.079   5.707  1.00 92.69           H  
ATOM   2729 HD12 LEU A 167      -8.255   6.827   6.954  1.00 92.69           H  
ATOM   2730 HD13 LEU A 167      -7.367   8.306   7.345  1.00 92.69           H  
ATOM   2731  CD2 LEU A 167      -6.580   5.911   5.016  1.00 92.69           C  
ATOM   2732 HD21 LEU A 167      -6.812   6.433   4.087  1.00 92.69           H  
ATOM   2733 HD22 LEU A 167      -7.422   5.286   5.312  1.00 92.69           H  
ATOM   2734 HD23 LEU A 167      -5.712   5.267   4.872  1.00 92.69           H  
ATOM   2735  N   ILE A 168      -2.301   9.351   5.249  1.00 91.94           N  
ATOM   2736  H   ILE A 168      -2.346   9.283   6.256  1.00 91.94           H  
ATOM   2737  CA  ILE A 168      -1.411  10.365   4.654  1.00 91.94           C  
ATOM   2738  HA  ILE A 168      -2.017  11.045   4.055  1.00 91.94           H  
ATOM   2739  C   ILE A 168      -0.401   9.720   3.688  1.00 91.94           C  
ATOM   2740  CB  ILE A 168      -0.723  11.197   5.768  1.00 91.94           C  
ATOM   2741  HB  ILE A 168      -0.318  10.519   6.520  1.00 91.94           H  
ATOM   2742  O   ILE A 168      -0.132  10.274   2.621  1.00 91.94           O  
ATOM   2743  CG1 ILE A 168      -1.748  12.142   6.441  1.00 91.94           C  
ATOM   2744 HG12 ILE A 168      -2.703  11.638   6.585  1.00 91.94           H  
ATOM   2745 HG13 ILE A 168      -1.937  12.980   5.769  1.00 91.94           H  
ATOM   2746  CG2 ILE A 168       0.435  12.038   5.191  1.00 91.94           C  
ATOM   2747 HG21 ILE A 168       0.801  12.762   5.919  1.00 91.94           H  
ATOM   2748 HG22 ILE A 168       1.272  11.395   4.920  1.00 91.94           H  
ATOM   2749 HG23 ILE A 168       0.103  12.576   4.303  1.00 91.94           H  
ATOM   2750  CD1 ILE A 168      -1.302  12.683   7.810  1.00 91.94           C  
ATOM   2751 HD11 ILE A 168      -1.559  11.963   8.586  1.00 91.94           H  
ATOM   2752 HD12 ILE A 168      -1.822  13.620   8.009  1.00 91.94           H  
ATOM   2753 HD13 ILE A 168      -0.228  12.867   7.852  1.00 91.94           H  
ATOM   2754  N   LEU A 169       0.103   8.520   4.000  1.00 91.81           N  
ATOM   2755  H   LEU A 169      -0.157   8.101   4.881  1.00 91.81           H  
ATOM   2756  CA  LEU A 169       1.020   7.801   3.107  1.00 91.81           C  
ATOM   2757  HA  LEU A 169       1.848   8.469   2.869  1.00 91.81           H  
ATOM   2758  C   LEU A 169       0.381   7.412   1.773  1.00 91.81           C  
ATOM   2759  CB  LEU A 169       1.550   6.535   3.790  1.00 91.81           C  
ATOM   2760  HB2 LEU A 169       0.709   5.898   4.062  1.00 91.81           H  
ATOM   2761  HB3 LEU A 169       2.159   5.987   3.070  1.00 91.81           H  
ATOM   2762  O   LEU A 169       1.070   7.330   0.762  1.00 91.81           O  
ATOM   2763  CG  LEU A 169       2.397   6.788   5.034  1.00 91.81           C  
ATOM   2764  HG  LEU A 169       1.843   7.392   5.752  1.00 91.81           H  
ATOM   2765  CD1 LEU A 169       2.715   5.442   5.674  1.00 91.81           C  
ATOM   2766 HD11 LEU A 169       2.953   4.717   4.896  1.00 91.81           H  
ATOM   2767 HD12 LEU A 169       3.579   5.554   6.330  1.00 91.81           H  
ATOM   2768 HD13 LEU A 169       1.854   5.088   6.241  1.00 91.81           H  
ATOM   2769  CD2 LEU A 169       3.705   7.500   4.703  1.00 91.81           C  
ATOM   2770 HD21 LEU A 169       4.477   6.784   4.421  1.00 91.81           H  
ATOM   2771 HD22 LEU A 169       3.991   8.067   5.589  1.00 91.81           H  
ATOM   2772 HD23 LEU A 169       3.612   8.219   3.888  1.00 91.81           H  
ATOM   2773  N   CYS A 170      -0.931   7.193   1.736  1.00 88.25           N  
ATOM   2774  H   CYS A 170      -1.473   7.352   2.573  1.00 88.25           H  
ATOM   2775  CA  CYS A 170      -1.627   6.841   0.502  1.00 88.25           C  
ATOM   2776  HA  CYS A 170      -1.083   6.050  -0.014  1.00 88.25           H  
ATOM   2777  C   CYS A 170      -1.718   8.030  -0.469  1.00 88.25           C  
ATOM   2778  CB  CYS A 170      -3.009   6.313   0.878  1.00 88.25           C  
ATOM   2779  HB2 CYS A 170      -3.563   7.061   1.445  1.00 88.25           H  
ATOM   2780  HB3 CYS A 170      -3.554   6.089  -0.039  1.00 88.25           H  
ATOM   2781  O   CYS A 170      -1.722   7.824  -1.683  1.00 88.25           O  
ATOM   2782  SG  CYS A 170      -2.819   4.798   1.865  1.00 88.25           S  
ATOM   2783  HG  CYS A 170      -2.111   5.267   2.897  1.00 88.25           H  
ATOM   2784  N   SER A 171      -1.751   9.263   0.046  1.00 84.69           N  
ATOM   2785  H   SER A 171      -1.731   9.372   1.050  1.00 84.69           H  
ATOM   2786  CA  SER A 171      -1.675  10.478  -0.774  1.00 84.69           C  
ATOM   2787  HA  SER A 171      -2.416  10.428  -1.572  1.00 84.69           H  
ATOM   2788  C   SER A 171      -0.288  10.594  -1.402  1.00 84.69           C  
ATOM   2789  CB  SER A 171      -1.968  11.718   0.074  1.00 84.69           C  
ATOM   2790  HB2 SER A 171      -1.943  12.602  -0.563  1.00 84.69           H  
ATOM   2791  HB3 SER A 171      -1.208  11.816   0.850  1.00 84.69           H  
ATOM   2792  O   SER A 171      -0.166  10.764  -2.610  1.00 84.69           O  
ATOM   2793  OG  SER A 171      -3.245  11.596   0.680  1.00 84.69           O  
ATOM   2794  HG  SER A 171      -3.363  12.353   1.258  1.00 84.69           H  
ATOM   2795  N   ALA A 172       0.747  10.365  -0.594  1.00 87.06           N  
ATOM   2796  H   ALA A 172       0.561  10.203   0.386  1.00 87.06           H  
ATOM   2797  CA  ALA A 172       2.136  10.351  -1.024  1.00 87.06           C  
ATOM   2798  HA  ALA A 172       2.406  11.336  -1.403  1.00 87.06           H  
ATOM   2799  C   ALA A 172       2.425   9.330  -2.142  1.00 87.06           C  
ATOM   2800  CB  ALA A 172       2.954  10.052   0.225  1.00 87.06           C  
ATOM   2801  HB1 ALA A 172       3.122  10.970   0.790  1.00 87.06           H  
ATOM   2802  HB2 ALA A 172       2.441   9.348   0.880  1.00 87.06           H  
ATOM   2803  HB3 ALA A 172       3.894   9.597  -0.086  1.00 87.06           H  
ATOM   2804  O   ALA A 172       3.100   9.669  -3.106  1.00 87.06           O  
ATOM   2805  N   ILE A 173       1.884   8.107  -2.055  1.00 88.81           N  
ATOM   2806  H   ILE A 173       1.404   7.866  -1.200  1.00 88.81           H  
ATOM   2807  CA  ILE A 173       2.030   7.080  -3.104  1.00 88.81           C  
ATOM   2808  HA  ILE A 173       3.088   6.935  -3.319  1.00 88.81           H  
ATOM   2809  C   ILE A 173       1.381   7.515  -4.429  1.00 88.81           C  
ATOM   2810  CB  ILE A 173       1.439   5.741  -2.598  1.00 88.81           C  
ATOM   2811  HB  ILE A 173       0.421   5.926  -2.255  1.00 88.81           H  
ATOM   2812  O   ILE A 173       1.902   7.200  -5.493  1.00 88.81           O  
ATOM   2813  CG1 ILE A 173       2.248   5.172  -1.422  1.00 88.81           C  
ATOM   2814 HG12 ILE A 173       3.224   4.850  -1.784  1.00 88.81           H  
ATOM   2815 HG13 ILE A 173       2.390   5.966  -0.688  1.00 88.81           H  
ATOM   2816  CG2 ILE A 173       1.394   4.666  -3.693  1.00 88.81           C  
ATOM   2817 HG21 ILE A 173       1.844   3.730  -3.362  1.00 88.81           H  
ATOM   2818 HG22 ILE A 173       0.351   4.485  -3.952  1.00 88.81           H  
ATOM   2819 HG23 ILE A 173       1.955   4.964  -4.579  1.00 88.81           H  
ATOM   2820  CD1 ILE A 173       1.586   4.022  -0.663  1.00 88.81           C  
ATOM   2821 HD11 ILE A 173       2.358   3.451  -0.147  1.00 88.81           H  
ATOM   2822 HD12 ILE A 173       0.884   4.423   0.068  1.00 88.81           H  
ATOM   2823 HD13 ILE A 173       1.052   3.361  -1.345  1.00 88.81           H  
ATOM   2824  N   THR A 174       0.267   8.248  -4.386  1.00 81.75           N  
ATOM   2825  H   THR A 174      -0.076   8.542  -3.483  1.00 81.75           H  
ATOM   2826  CA  THR A 174      -0.398   8.750  -5.605  1.00 81.75           C  
ATOM   2827  HA  THR A 174      -0.509   7.921  -6.304  1.00 81.75           H  
ATOM   2828  C   THR A 174       0.432   9.828  -6.326  1.00 81.75           C  
ATOM   2829  CB  THR A 174      -1.803   9.303  -5.291  1.00 81.75           C  
ATOM   2830  HB  THR A 174      -1.698  10.296  -4.854  1.00 81.75           H  
ATOM   2831  O   THR A 174       0.264  10.014  -7.525  1.00 81.75           O  
ATOM   2832  CG2 THR A 174      -2.697   9.409  -6.542  1.00 81.75           C  
ATOM   2833 HG21 THR A 174      -2.107   9.484  -7.455  1.00 81.75           H  
ATOM   2834 HG22 THR A 174      -3.306  10.311  -6.479  1.00 81.75           H  
ATOM   2835 HG23 THR A 174      -3.334   8.531  -6.646  1.00 81.75           H  
ATOM   2836  OG1 THR A 174      -2.485   8.458  -4.368  1.00 81.75           O  
ATOM   2837  HG1 THR A 174      -1.916   8.304  -3.611  1.00 81.75           H  
ATOM   2838  N   GLU A 175       1.320  10.538  -5.622  1.00 80.00           N  
ATOM   2839  H   GLU A 175       1.417  10.334  -4.637  1.00 80.00           H  
ATOM   2840  CA  GLU A 175       2.167  11.627  -6.147  1.00 80.00           C  
ATOM   2841  HA  GLU A 175       1.676  12.063  -7.018  1.00 80.00           H  
ATOM   2842  C   GLU A 175       3.571  11.171  -6.602  1.00 80.00           C  
ATOM   2843  CB  GLU A 175       2.312  12.723  -5.078  1.00 80.00           C  
ATOM   2844  HB2 GLU A 175       2.713  12.273  -4.170  1.00 80.00           H  
ATOM   2845  HB3 GLU A 175       3.027  13.466  -5.429  1.00 80.00           H  
ATOM   2846  O   GLU A 175       4.430  12.011  -6.903  1.00 80.00           O  
ATOM   2847  CG  GLU A 175       1.010  13.463  -4.743  1.00 80.00           C  
ATOM   2848  HG2 GLU A 175       0.248  12.741  -4.448  1.00 80.00           H  
ATOM   2849  HG3 GLU A 175       0.659  13.986  -5.631  1.00 80.00           H  
ATOM   2850  CD  GLU A 175       1.205  14.473  -3.600  1.00 80.00           C  
ATOM   2851  OE1 GLU A 175       0.169  14.979  -3.113  1.00 80.00           O  
ATOM   2852  OE2 GLU A 175       2.371  14.738  -3.217  1.00 80.00           O  
ATOM   2853  N   MET A 176       3.834   9.860  -6.577  1.00 78.88           N  
ATOM   2854  H   MET A 176       3.063   9.241  -6.369  1.00 78.88           H  
ATOM   2855  CA  MET A 176       5.090   9.220  -6.979  1.00 78.88           C  
ATOM   2856  HA  MET A 176       5.910   9.918  -6.815  1.00 78.88           H  
ATOM   2857  C   MET A 176       5.162   8.901  -8.461  1.00 78.88           C  
ATOM   2858  CB  MET A 176       5.340   7.954  -6.157  1.00 78.88           C  
ATOM   2859  HB2 MET A 176       4.427   7.359  -6.140  1.00 78.88           H  
ATOM   2860  HB3 MET A 176       6.103   7.352  -6.652  1.00 78.88           H  
ATOM   2861  O   MET A 176       4.200   8.319  -9.005  1.00 78.88           O  
ATOM   2862  CG  MET A 176       5.809   8.244  -4.736  1.00 78.88           C  
ATOM   2863  HG2 MET A 176       5.909   7.297  -4.204  1.00 78.88           H  
ATOM   2864  HG3 MET A 176       5.034   8.826  -4.237  1.00 78.88           H  
ATOM   2865  SD  MET A 176       7.387   9.140  -4.612  1.00 78.88           S  
ATOM   2866  CE  MET A 176       8.544   7.825  -5.086  1.00 78.88           C  
ATOM   2867  HE1 MET A 176       9.485   8.244  -5.443  1.00 78.88           H  
ATOM   2868  HE2 MET A 176       8.736   7.225  -4.196  1.00 78.88           H  
ATOM   2869  HE3 MET A 176       8.124   7.199  -5.873  1.00 78.88           H  
ATOM   2870  OXT MET A 176       6.254   9.162  -8.999  1.00 78.88           O  
TER    2871      MET A 176                                                       
END   
```
