## Supplementary table for "Multiple losses of ecdysone receptor genes in nematodes: an alternative evolutionary scenario of molting regulation": NEMA_MeloiIncog_Minc3s02303g29338

```
ATOM      1  N   LEU A   1       8.771   6.664  12.951  1.00 68.19           N  
ATOM      2  H   LEU A   1       9.612   6.464  13.473  1.00 68.19           H  
ATOM      3  H2  LEU A   1       8.406   7.562  13.235  1.00 68.19           H  
ATOM      4  H3  LEU A   1       8.076   5.958  13.147  1.00 68.19           H  
ATOM      5  CA  LEU A   1       9.049   6.665  11.496  1.00 68.19           C  
ATOM      6  HA  LEU A   1       8.215   6.140  11.030  1.00 68.19           H  
ATOM      7  C   LEU A   1      10.278   5.842  11.119  1.00 68.19           C  
ATOM      8  CB  LEU A   1       9.075   8.071  10.865  1.00 68.19           C  
ATOM      9  HB2 LEU A   1       9.338   7.974   9.812  1.00 68.19           H  
ATOM     10  HB3 LEU A   1       9.846   8.671  11.349  1.00 68.19           H  
ATOM     11  O   LEU A   1      10.150   5.032  10.228  1.00 68.19           O  
ATOM     12  CG  LEU A   1       7.708   8.786  10.958  1.00 68.19           C  
ATOM     13  HG  LEU A   1       7.420   8.832  12.008  1.00 68.19           H  
ATOM     14  CD1 LEU A   1       7.794  10.223  10.441  1.00 68.19           C  
ATOM     15 HD11 LEU A   1       7.826  10.237   9.352  1.00 68.19           H  
ATOM     16 HD12 LEU A   1       6.910  10.769  10.772  1.00 68.19           H  
ATOM     17 HD13 LEU A   1       8.676  10.727  10.836  1.00 68.19           H  
ATOM     18  CD2 LEU A   1       6.621   8.036  10.180  1.00 68.19           C  
ATOM     19 HD21 LEU A   1       5.710   8.633  10.156  1.00 68.19           H  
ATOM     20 HD22 LEU A   1       6.947   7.846   9.157  1.00 68.19           H  
ATOM     21 HD23 LEU A   1       6.387   7.086  10.661  1.00 68.19           H  
ATOM     22  N   PHE A   2      11.454   5.976  11.753  1.00 78.94           N  
ATOM     23  H   PHE A   2      11.610   6.727  12.409  1.00 78.94           H  
ATOM     24  CA  PHE A   2      12.645   5.185  11.361  1.00 78.94           C  
ATOM     25  HA  PHE A   2      12.908   5.447  10.336  1.00 78.94           H  
ATOM     26  C   PHE A   2      12.428   3.653  11.374  1.00 78.94           C  
ATOM     27  CB  PHE A   2      13.828   5.566  12.262  1.00 78.94           C  
ATOM     28  HB2 PHE A   2      14.011   6.636  12.170  1.00 78.94           H  
ATOM     29  HB3 PHE A   2      13.557   5.363  13.298  1.00 78.94           H  
ATOM     30  O   PHE A   2      12.787   2.972  10.418  1.00 78.94           O  
ATOM     31  CG  PHE A   2      15.116   4.833  11.933  1.00 78.94           C  
ATOM     32  CD1 PHE A   2      15.509   3.705  12.679  1.00 78.94           C  
ATOM     33  HD1 PHE A   2      14.897   3.341  13.491  1.00 78.94           H  
ATOM     34  CD2 PHE A   2      15.911   5.263  10.856  1.00 78.94           C  
ATOM     35  HD2 PHE A   2      15.609   6.111  10.259  1.00 78.94           H  
ATOM     36  CE1 PHE A   2      16.698   3.025  12.362  1.00 78.94           C  
ATOM     37  HE1 PHE A   2      16.995   2.156  12.929  1.00 78.94           H  
ATOM     38  CE2 PHE A   2      17.105   4.591  10.544  1.00 78.94           C  
ATOM     39  HE2 PHE A   2      17.719   4.930   9.723  1.00 78.94           H  
ATOM     40  CZ  PHE A   2      17.499   3.471  11.296  1.00 78.94           C  
ATOM     41  HZ  PHE A   2      18.409   2.945  11.049  1.00 78.94           H  
ATOM     42  N   ILE A   3      11.786   3.111  12.417  1.00 81.25           N  
ATOM     43  H   ILE A   3      11.563   3.695  13.210  1.00 81.25           H  
ATOM     44  CA  ILE A   3      11.447   1.678  12.494  1.00 81.25           C  
ATOM     45  HA  ILE A   3      12.343   1.097  12.275  1.00 81.25           H  
ATOM     46  C   ILE A   3      10.429   1.289  11.408  1.00 81.25           C  
ATOM     47  CB  ILE A   3      10.957   1.308  13.919  1.00 81.25           C  
ATOM     48  HB  ILE A   3      10.132   1.973  14.174  1.00 81.25           H  
ATOM     49  O   ILE A   3      10.608   0.274  10.743  1.00 81.25           O  
ATOM     50  CG1 ILE A   3      12.081   1.498  14.966  1.00 81.25           C  
ATOM     51 HG12 ILE A   3      12.827   0.719  14.811  1.00 81.25           H  
ATOM     52 HG13 ILE A   3      12.578   2.457  14.822  1.00 81.25           H  
ATOM     53  CG2 ILE A   3      10.429  -0.144  13.935  1.00 81.25           C  
ATOM     54 HG21 ILE A   3      10.973  -0.759  13.218  1.00 81.25           H  
ATOM     55 HG22 ILE A   3       9.371  -0.153  13.674  1.00 81.25           H  
ATOM     56 HG23 ILE A   3      10.549  -0.602  14.917  1.00 81.25           H  
ATOM     57  CD1 ILE A   3      11.598   1.455  16.424  1.00 81.25           C  
ATOM     58 HD11 ILE A   3      10.741   0.794  16.556  1.00 81.25           H  
ATOM     59 HD12 ILE A   3      11.304   2.455  16.742  1.00 81.25           H  
ATOM     60 HD13 ILE A   3      12.411   1.104  17.060  1.00 81.25           H  
ATOM     61  N   ASP A   4       9.400   2.112  11.187  1.00 81.44           N  
ATOM     62  H   ASP A   4       9.300   2.934  11.765  1.00 81.44           H  
ATOM     63  CA  ASP A   4       8.414   1.913  10.116  1.00 81.44           C  
ATOM     64  HA  ASP A   4       7.885   0.974  10.279  1.00 81.44           H  
ATOM     65  C   ASP A   4       9.068   1.880   8.724  1.00 81.44           C  
ATOM     66  CB  ASP A   4       7.401   3.061  10.124  1.00 81.44           C  
ATOM     67  HB2 ASP A   4       7.900   4.000   9.881  1.00 81.44           H  
ATOM     68  HB3 ASP A   4       6.695   2.853   9.320  1.00 81.44           H  
ATOM     69  O   ASP A   4       8.791   1.002   7.910  1.00 81.44           O  
ATOM     70  CG  ASP A   4       6.684   3.201  11.462  1.00 81.44           C  
ATOM     71  OD1 ASP A   4       5.843   2.319  11.716  1.00 81.44           O  
ATOM     72  OD2 ASP A   4       6.993   4.167  12.215  1.00 81.44           O  
ATOM     73  N   SER A   5       9.972   2.829   8.476  1.00 86.25           N  
ATOM     74  H   SER A   5      10.084   3.566   9.158  1.00 86.25           H  
ATOM     75  CA  SER A   5      10.772   2.944   7.263  1.00 86.25           C  
ATOM     76  HA  SER A   5      10.130   3.123   6.401  1.00 86.25           H  
ATOM     77  C   SER A   5      11.574   1.669   7.010  1.00 86.25           C  
ATOM     78  CB  SER A   5      11.718   4.132   7.442  1.00 86.25           C  
ATOM     79  HB2 SER A   5      12.194   4.083   8.421  1.00 86.25           H  
ATOM     80  HB3 SER A   5      12.516   4.078   6.702  1.00 86.25           H  
ATOM     81  O   SER A   5      11.533   1.120   5.910  1.00 86.25           O  
ATOM     82  OG  SER A   5      11.022   5.363   7.340  1.00 86.25           O  
ATOM     83  HG  SER A   5      11.662   6.055   7.156  1.00 86.25           H  
ATOM     84  N   PHE A   6      12.254   1.154   8.040  1.00 88.31           N  
ATOM     85  H   PHE A   6      12.230   1.628   8.932  1.00 88.31           H  
ATOM     86  CA  PHE A   6      12.997  -0.100   7.946  1.00 88.31           C  
ATOM     87  HA  PHE A   6      13.706  -0.021   7.121  1.00 88.31           H  
ATOM     88  C   PHE A   6      12.073  -1.288   7.644  1.00 88.31           C  
ATOM     89  CB  PHE A   6      13.782  -0.316   9.247  1.00 88.31           C  
ATOM     90  HB2 PHE A   6      13.086  -0.341  10.086  1.00 88.31           H  
ATOM     91  HB3 PHE A   6      14.444   0.535   9.405  1.00 88.31           H  
ATOM     92  O   PHE A   6      12.371  -2.086   6.758  1.00 88.31           O  
ATOM     93  CG  PHE A   6      14.613  -1.585   9.247  1.00 88.31           C  
ATOM     94  CD1 PHE A   6      14.127  -2.758   9.854  1.00 88.31           C  
ATOM     95  HD1 PHE A   6      13.151  -2.769  10.316  1.00 88.31           H  
ATOM     96  CD2 PHE A   6      15.862  -1.602   8.600  1.00 88.31           C  
ATOM     97  HD2 PHE A   6      16.228  -0.715   8.104  1.00 88.31           H  
ATOM     98  CE1 PHE A   6      14.897  -3.933   9.829  1.00 88.31           C  
ATOM     99  HE1 PHE A   6      14.518  -4.838  10.281  1.00 88.31           H  
ATOM    100  CE2 PHE A   6      16.627  -2.779   8.570  1.00 88.31           C  
ATOM    101  HE2 PHE A   6      17.578  -2.796   8.057  1.00 88.31           H  
ATOM    102  CZ  PHE A   6      16.141  -3.947   9.178  1.00 88.31           C  
ATOM    103  HZ  PHE A   6      16.711  -4.863   9.124  1.00 88.31           H  
ATOM    104  N   LEU A   7      10.922  -1.381   8.322  1.00 87.62           N  
ATOM    105  H   LEU A   7      10.706  -0.682   9.018  1.00 87.62           H  
ATOM    106  CA  LEU A   7       9.975  -2.480   8.130  1.00 87.62           C  
ATOM    107  HA  LEU A   7      10.513  -3.412   8.303  1.00 87.62           H  
ATOM    108  C   LEU A   7       9.418  -2.513   6.699  1.00 87.62           C  
ATOM    109  CB  LEU A   7       8.849  -2.343   9.171  1.00 87.62           C  
ATOM    110  HB2 LEU A   7       8.329  -1.401   8.998  1.00 87.62           H  
ATOM    111  HB3 LEU A   7       9.289  -2.301  10.167  1.00 87.62           H  
ATOM    112  O   LEU A   7       9.259  -3.590   6.127  1.00 87.62           O  
ATOM    113  CG  LEU A   7       7.826  -3.493   9.138  1.00 87.62           C  
ATOM    114  HG  LEU A   7       7.366  -3.549   8.151  1.00 87.62           H  
ATOM    115  CD1 LEU A   7       8.479  -4.842   9.465  1.00 87.62           C  
ATOM    116 HD11 LEU A   7       9.127  -5.144   8.642  1.00 87.62           H  
ATOM    117 HD12 LEU A   7       7.709  -5.602   9.595  1.00 87.62           H  
ATOM    118 HD13 LEU A   7       9.073  -4.764  10.375  1.00 87.62           H  
ATOM    119  CD2 LEU A   7       6.711  -3.225  10.154  1.00 87.62           C  
ATOM    120 HD21 LEU A   7       6.232  -2.272   9.930  1.00 87.62           H  
ATOM    121 HD22 LEU A   7       7.121  -3.188  11.163  1.00 87.62           H  
ATOM    122 HD23 LEU A   7       5.966  -4.018  10.092  1.00 87.62           H  
ATOM    123  N   ILE A   8       9.137  -1.348   6.110  1.00 89.19           N  
ATOM    124  H   ILE A   8       9.254  -0.497   6.641  1.00 89.19           H  
ATOM    125  CA  ILE A   8       8.711  -1.263   4.712  1.00 89.19           C  
ATOM    126  HA  ILE A   8       7.915  -1.990   4.548  1.00 89.19           H  
ATOM    127  C   ILE A   8       9.838  -1.660   3.760  1.00 89.19           C  
ATOM    128  CB  ILE A   8       8.159   0.139   4.403  1.00 89.19           C  
ATOM    129  HB  ILE A   8       8.875   0.879   4.761  1.00 89.19           H  
ATOM    130  O   ILE A   8       9.570  -2.395   2.817  1.00 89.19           O  
ATOM    131  CG1 ILE A   8       6.822   0.386   5.131  1.00 89.19           C  
ATOM    132 HG12 ILE A   8       6.977   0.440   6.209  1.00 89.19           H  
ATOM    133 HG13 ILE A   8       6.486   1.366   4.791  1.00 89.19           H  
ATOM    134  CG2 ILE A   8       7.969   0.406   2.894  1.00 89.19           C  
ATOM    135 HG21 ILE A   8       7.570   1.409   2.741  1.00 89.19           H  
ATOM    136 HG22 ILE A   8       7.292  -0.321   2.447  1.00 89.19           H  
ATOM    137 HG23 ILE A   8       8.927   0.359   2.375  1.00 89.19           H  
ATOM    138  CD1 ILE A   8       5.656  -0.572   4.869  1.00 89.19           C  
ATOM    139 HD11 ILE A   8       5.860  -1.204   4.004  1.00 89.19           H  
ATOM    140 HD12 ILE A   8       4.755   0.009   4.672  1.00 89.19           H  
ATOM    141 HD13 ILE A   8       5.491  -1.202   5.743  1.00 89.19           H  
ATOM    142  N   ILE A   9      11.088  -1.259   4.008  1.00 91.50           N  
ATOM    143  H   ILE A   9      11.258  -0.670   4.810  1.00 91.50           H  
ATOM    144  CA  ILE A   9      12.234  -1.699   3.189  1.00 91.50           C  
ATOM    145  HA  ILE A   9      12.030  -1.460   2.146  1.00 91.50           H  
ATOM    146  C   ILE A   9      12.395  -3.223   3.259  1.00 91.50           C  
ATOM    147  CB  ILE A   9      13.535  -0.966   3.602  1.00 91.50           C  
ATOM    148  HB  ILE A   9      13.659  -1.071   4.680  1.00 91.50           H  
ATOM    149  O   ILE A   9      12.618  -3.867   2.238  1.00 91.50           O  
ATOM    150  CG1 ILE A   9      13.432   0.539   3.269  1.00 91.50           C  
ATOM    151 HG12 ILE A   9      13.473   0.676   2.189  1.00 91.50           H  
ATOM    152 HG13 ILE A   9      12.467   0.912   3.610  1.00 91.50           H  
ATOM    153  CG2 ILE A   9      14.784  -1.577   2.919  1.00 91.50           C  
ATOM    154 HG21 ILE A   9      15.494  -0.801   2.630  1.00 91.50           H  
ATOM    155 HG22 ILE A   9      15.266  -2.261   3.617  1.00 91.50           H  
ATOM    156 HG23 ILE A   9      14.503  -2.114   2.013  1.00 91.50           H  
ATOM    157  CD1 ILE A   9      14.515   1.396   3.943  1.00 91.50           C  
ATOM    158 HD11 ILE A   9      14.527   1.203   5.016  1.00 91.50           H  
ATOM    159 HD12 ILE A   9      14.275   2.447   3.780  1.00 91.50           H  
ATOM    160 HD13 ILE A   9      15.501   1.191   3.527  1.00 91.50           H  
ATOM    161  N   GLU A  10      12.266  -3.829   4.437  1.00 92.19           N  
ATOM    162  H   GLU A  10      12.142  -3.271   5.270  1.00 92.19           H  
ATOM    163  CA  GLU A  10      12.345  -5.286   4.562  1.00 92.19           C  
ATOM    164  HA  GLU A  10      13.227  -5.631   4.023  1.00 92.19           H  
ATOM    165  C   GLU A  10      11.153  -5.986   3.894  1.00 92.19           C  
ATOM    166  CB  GLU A  10      12.495  -5.691   6.038  1.00 92.19           C  
ATOM    167  HB2 GLU A  10      11.706  -5.221   6.625  1.00 92.19           H  
ATOM    168  HB3 GLU A  10      12.382  -6.773   6.106  1.00 92.19           H  
ATOM    169  O   GLU A  10      11.321  -7.030   3.266  1.00 92.19           O  
ATOM    170  CG  GLU A  10      13.855  -5.312   6.647  1.00 92.19           C  
ATOM    171  HG2 GLU A  10      13.935  -4.225   6.685  1.00 92.19           H  
ATOM    172  HG3 GLU A  10      13.908  -5.693   7.667  1.00 92.19           H  
ATOM    173  CD  GLU A  10      15.038  -5.849   5.846  1.00 92.19           C  
ATOM    174  OE1 GLU A  10      15.876  -5.026   5.412  1.00 92.19           O  
ATOM    175  OE2 GLU A  10      15.111  -7.062   5.571  1.00 92.19           O  
ATOM    176  N   MET A  11       9.959  -5.389   3.944  1.00 91.44           N  
ATOM    177  H   MET A  11       9.861  -4.556   4.507  1.00 91.44           H  
ATOM    178  CA  MET A  11       8.790  -5.888   3.217  1.00 91.44           C  
ATOM    179  HA  MET A  11       8.654  -6.938   3.475  1.00 91.44           H  
ATOM    180  C   MET A  11       8.974  -5.823   1.695  1.00 91.44           C  
ATOM    181  CB  MET A  11       7.548  -5.114   3.679  1.00 91.44           C  
ATOM    182  HB2 MET A  11       7.680  -4.048   3.494  1.00 91.44           H  
ATOM    183  HB3 MET A  11       7.452  -5.259   4.755  1.00 91.44           H  
ATOM    184  O   MET A  11       8.634  -6.780   1.009  1.00 91.44           O  
ATOM    185  CG  MET A  11       6.252  -5.585   3.015  1.00 91.44           C  
ATOM    186  HG2 MET A  11       6.323  -6.659   2.843  1.00 91.44           H  
ATOM    187  HG3 MET A  11       5.453  -5.427   3.739  1.00 91.44           H  
ATOM    188  SD  MET A  11       5.757  -4.769   1.471  1.00 91.44           S  
ATOM    189  CE  MET A  11       5.515  -3.076   2.028  1.00 91.44           C  
ATOM    190  HE1 MET A  11       4.677  -2.630   1.493  1.00 91.44           H  
ATOM    191  HE2 MET A  11       6.415  -2.485   1.855  1.00 91.44           H  
ATOM    192  HE3 MET A  11       5.295  -3.077   3.096  1.00 91.44           H  
ATOM    193  N   THR A  12       9.551  -4.755   1.144  1.00 92.25           N  
ATOM    194  H   THR A  12       9.844  -3.991   1.735  1.00 92.25           H  
ATOM    195  CA  THR A  12       9.721  -4.626  -0.312  1.00 92.25           C  
ATOM    196  HA  THR A  12       8.772  -4.868  -0.791  1.00 92.25           H  
ATOM    197  C   THR A  12      10.752  -5.610  -0.855  1.00 92.25           C  
ATOM    198  CB  THR A  12      10.091  -3.202  -0.727  1.00 92.25           C  
ATOM    199  HB  THR A  12      10.223  -3.163  -1.808  1.00 92.25           H  
ATOM    200  O   THR A  12      10.613  -6.070  -1.987  1.00 92.25           O  
ATOM    201  CG2 THR A  12       9.005  -2.202  -0.341  1.00 92.25           C  
ATOM    202 HG21 THR A  12       8.196  -2.257  -1.070  1.00 92.25           H  
ATOM    203 HG22 THR A  12       9.404  -1.188  -0.316  1.00 92.25           H  
ATOM    204 HG23 THR A  12       8.569  -2.426   0.632  1.00 92.25           H  
ATOM    205  OG1 THR A  12      11.293  -2.798  -0.128  1.00 92.25           O  
ATOM    206  HG1 THR A  12      11.308  -1.838  -0.152  1.00 92.25           H  
ATOM    207  N   LYS A  13      11.734  -6.024  -0.041  1.00 91.69           N  
ATOM    208  H   LYS A  13      11.810  -5.564   0.855  1.00 91.69           H  
ATOM    209  CA  LYS A  13      12.670  -7.113  -0.376  1.00 91.69           C  
ATOM    210  HA  LYS A  13      13.132  -6.900  -1.340  1.00 91.69           H  
ATOM    211  C   LYS A  13      11.990  -8.475  -0.535  1.00 91.69           C  
ATOM    212  CB  LYS A  13      13.768  -7.229   0.685  1.00 91.69           C  
ATOM    213  HB2 LYS A  13      13.307  -7.338   1.666  1.00 91.69           H  
ATOM    214  HB3 LYS A  13      14.350  -8.131   0.499  1.00 91.69           H  
ATOM    215  O   LYS A  13      12.579  -9.343  -1.173  1.00 91.69           O  
ATOM    216  CG  LYS A  13      14.727  -6.037   0.691  1.00 91.69           C  
ATOM    217  HG2 LYS A  13      14.173  -5.103   0.787  1.00 91.69           H  
ATOM    218  HG3 LYS A  13      15.284  -6.019  -0.246  1.00 91.69           H  
ATOM    219  CD  LYS A  13      15.677  -6.185   1.888  1.00 91.69           C  
ATOM    220  HD2 LYS A  13      16.278  -7.089   1.780  1.00 91.69           H  
ATOM    221  HD3 LYS A  13      15.077  -6.287   2.792  1.00 91.69           H  
ATOM    222  CE  LYS A  13      16.578  -4.961   2.039  1.00 91.69           C  
ATOM    223  HE2 LYS A  13      17.226  -4.851   1.170  1.00 91.69           H  
ATOM    224  HE3 LYS A  13      15.934  -4.083   2.090  1.00 91.69           H  
ATOM    225  NZ  LYS A  13      17.356  -5.075   3.292  1.00 91.69           N  
ATOM    226  HZ1 LYS A  13      16.801  -5.542   3.995  1.00 91.69           H  
ATOM    227  HZ2 LYS A  13      18.228  -5.575   3.202  1.00 91.69           H  
ATOM    228  HZ3 LYS A  13      17.455  -4.179   3.747  1.00 91.69           H  
ATOM    229  N   THR A  14      10.788  -8.687   0.013  1.00 92.12           N  
ATOM    230  H   THR A  14      10.335  -7.942   0.522  1.00 92.12           H  
ATOM    231  CA  THR A  14      10.055  -9.954  -0.186  1.00 92.12           C  
ATOM    232  HA  THR A  14      10.794 -10.753  -0.242  1.00 92.12           H  
ATOM    233  C   THR A  14       9.281  -9.991  -1.506  1.00 92.12           C  
ATOM    234  CB  THR A  14       9.138 -10.321   0.994  1.00 92.12           C  
ATOM    235  HB  THR A  14       8.871 -11.373   0.893  1.00 92.12           H  
ATOM    236  O   THR A  14       8.839 -11.063  -1.913  1.00 92.12           O  
ATOM    237  CG2 THR A  14       9.788 -10.122   2.365  1.00 92.12           C  
ATOM    238 HG21 THR A  14      10.817 -10.479   2.342  1.00 92.12           H  
ATOM    239 HG22 THR A  14       9.785  -9.064   2.628  1.00 92.12           H  
ATOM    240 HG23 THR A  14       9.247 -10.690   3.121  1.00 92.12           H  
ATOM    241  OG1 THR A  14       7.952  -9.572   0.989  1.00 92.12           O  
ATOM    242  HG1 THR A  14       7.525  -9.709   1.838  1.00 92.12           H  
ATOM    243  N   LEU A  15       9.137  -8.854  -2.202  1.00 93.19           N  
ATOM    244  H   LEU A  15       9.547  -8.008  -1.834  1.00 93.19           H  
ATOM    245  CA  LEU A  15       8.441  -8.765  -3.485  1.00 93.19           C  
ATOM    246  HA  LEU A  15       7.549  -9.390  -3.444  1.00 93.19           H  
ATOM    247  C   LEU A  15       9.350  -9.245  -4.634  1.00 93.19           C  
ATOM    248  CB  LEU A  15       7.973  -7.318  -3.724  1.00 93.19           C  
ATOM    249  HB2 LEU A  15       7.470  -7.267  -4.690  1.00 93.19           H  
ATOM    250  HB3 LEU A  15       8.855  -6.681  -3.782  1.00 93.19           H  
ATOM    251  O   LEU A  15      10.375  -8.607  -4.895  1.00 93.19           O  
ATOM    252  CG  LEU A  15       7.037  -6.740  -2.650  1.00 93.19           C  
ATOM    253  HG  LEU A  15       7.542  -6.740  -1.684  1.00 93.19           H  
ATOM    254  CD1 LEU A  15       6.709  -5.290  -3.012  1.00 93.19           C  
ATOM    255 HD11 LEU A  15       6.079  -4.856  -2.235  1.00 93.19           H  
ATOM    256 HD12 LEU A  15       6.194  -5.254  -3.973  1.00 93.19           H  
ATOM    257 HD13 LEU A  15       7.627  -4.708  -3.083  1.00 93.19           H  
ATOM    258  CD2 LEU A  15       5.738  -7.544  -2.529  1.00 93.19           C  
ATOM    259 HD21 LEU A  15       5.267  -7.663  -3.504  1.00 93.19           H  
ATOM    260 HD22 LEU A  15       5.052  -7.028  -1.857  1.00 93.19           H  
ATOM    261 HD23 LEU A  15       5.954  -8.525  -2.105  1.00 93.19           H  
ATOM    262  N   PRO A  16       8.969 -10.290  -5.399  1.00 92.75           N  
ATOM    263  CA  PRO A  16       9.770 -10.782  -6.525  1.00 92.75           C  
ATOM    264  HA  PRO A  16      10.730 -11.132  -6.146  1.00 92.75           H  
ATOM    265  C   PRO A  16      10.021  -9.741  -7.625  1.00 92.75           C  
ATOM    266  CB  PRO A  16       8.985 -11.975  -7.089  1.00 92.75           C  
ATOM    267  HB2 PRO A  16       8.294 -11.643  -7.863  1.00 92.75           H  
ATOM    268  HB3 PRO A  16       9.647 -12.747  -7.483  1.00 92.75           H  
ATOM    269  O   PRO A  16      11.041  -9.804  -8.304  1.00 92.75           O  
ATOM    270  CG  PRO A  16       8.184 -12.476  -5.889  1.00 92.75           C  
ATOM    271  HG2 PRO A  16       8.810 -13.111  -5.262  1.00 92.75           H  
ATOM    272  HG3 PRO A  16       7.285 -13.008  -6.202  1.00 92.75           H  
ATOM    273  CD  PRO A  16       7.848 -11.186  -5.153  1.00 92.75           C  
ATOM    274  HD2 PRO A  16       6.939 -10.744  -5.562  1.00 92.75           H  
ATOM    275  HD3 PRO A  16       7.721 -11.400  -4.092  1.00 92.75           H  
ATOM    276  N   VAL A  17       9.116  -8.772  -7.805  1.00 94.06           N  
ATOM    277  H   VAL A  17       8.272  -8.788  -7.251  1.00 94.06           H  
ATOM    278  CA  VAL A  17       9.297  -7.670  -8.762  1.00 94.06           C  
ATOM    279  HA  VAL A  17       9.557  -8.096  -9.731  1.00 94.06           H  
ATOM    280  C   VAL A  17      10.452  -6.748  -8.351  1.00 94.06           C  
ATOM    281  CB  VAL A  17       7.979  -6.884  -8.941  1.00 94.06           C  
ATOM    282  HB  VAL A  17       7.211  -7.601  -9.230  1.00 94.06           H  
ATOM    283  O   VAL A  17      11.148  -6.186  -9.193  1.00 94.06           O  
ATOM    284  CG1 VAL A  17       7.493  -6.167  -7.668  1.00 94.06           C  
ATOM    285 HG11 VAL A  17       6.876  -6.851  -7.085  1.00 94.06           H  
ATOM    286 HG12 VAL A  17       8.308  -5.795  -7.047  1.00 94.06           H  
ATOM    287 HG13 VAL A  17       6.880  -5.307  -7.939  1.00 94.06           H  
ATOM    288  CG2 VAL A  17       8.088  -5.890 -10.094  1.00 94.06           C  
ATOM    289 HG21 VAL A  17       7.143  -5.371 -10.252  1.00 94.06           H  
ATOM    290 HG22 VAL A  17       8.319  -6.441 -11.006  1.00 94.06           H  
ATOM    291 HG23 VAL A  17       8.862  -5.147  -9.898  1.00 94.06           H  
ATOM    292  N   PHE A  18      10.712  -6.612  -7.048  1.00 91.81           N  
ATOM    293  H   PHE A  18      10.212  -7.182  -6.381  1.00 91.81           H  
ATOM    294  CA  PHE A  18      11.663  -5.635  -6.542  1.00 91.81           C  
ATOM    295  HA  PHE A  18      11.481  -4.692  -7.058  1.00 91.81           H  
ATOM    296  C   PHE A  18      13.095  -6.056  -6.854  1.00 91.81           C  
ATOM    297  CB  PHE A  18      11.412  -5.430  -5.042  1.00 91.81           C  
ATOM    298  HB2 PHE A  18      10.339  -5.505  -4.867  1.00 91.81           H  
ATOM    299  HB3 PHE A  18      11.884  -6.233  -4.476  1.00 91.81           H  
ATOM    300  O   PHE A  18      13.940  -5.202  -7.083  1.00 91.81           O  
ATOM    301  CG  PHE A  18      11.838  -4.079  -4.496  1.00 91.81           C  
ATOM    302  CD1 PHE A  18      12.857  -3.977  -3.531  1.00 91.81           C  
ATOM    303  HD1 PHE A  18      13.364  -4.867  -3.190  1.00 91.81           H  
ATOM    304  CD2 PHE A  18      11.151  -2.918  -4.907  1.00 91.81           C  
ATOM    305  HD2 PHE A  18      10.363  -2.984  -5.643  1.00 91.81           H  
ATOM    306  CE1 PHE A  18      13.172  -2.728  -2.969  1.00 91.81           C  
ATOM    307  HE1 PHE A  18      13.922  -2.658  -2.195  1.00 91.81           H  
ATOM    308  CE2 PHE A  18      11.477  -1.667  -4.352  1.00 91.81           C  
ATOM    309  HE2 PHE A  18      10.956  -0.779  -4.676  1.00 91.81           H  
ATOM    310  CZ  PHE A  18      12.481  -1.575  -3.374  1.00 91.81           C  
ATOM    311  HZ  PHE A  18      12.721  -0.614  -2.943  1.00 91.81           H  
ATOM    312  N   SER A  19      13.396  -7.354  -6.944  1.00 92.94           N  
ATOM    313  H   SER A  19      12.657  -8.037  -6.859  1.00 92.94           H  
ATOM    314  CA  SER A  19      14.735  -7.820  -7.333  1.00 92.94           C  
ATOM    315  HA  SER A  19      15.464  -7.328  -6.688  1.00 92.94           H  
ATOM    316  C   SER A  19      15.104  -7.465  -8.779  1.00 92.94           C  
ATOM    317  CB  SER A  19      14.867  -9.326  -7.099  1.00 92.94           C  
ATOM    318  HB2 SER A  19      14.624  -9.558  -6.062  1.00 92.94           H  
ATOM    319  HB3 SER A  19      15.895  -9.630  -7.299  1.00 92.94           H  
ATOM    320  O   SER A  19      16.289  -7.391  -9.088  1.00 92.94           O  
ATOM    321  OG  SER A  19      13.994 -10.026  -7.953  1.00 92.94           O  
ATOM    322  HG  SER A  19      14.043 -10.968  -7.773  1.00 92.94           H  
ATOM    323  N   GLN A  20      14.114  -7.184  -9.631  1.00 95.38           N  
ATOM    324  H   GLN A  20      13.163  -7.267  -9.300  1.00 95.38           H  
ATOM    325  CA  GLN A  20      14.289  -6.862 -11.049  1.00 95.38           C  
ATOM    326  HA  GLN A  20      15.161  -7.397 -11.427  1.00 95.38           H  
ATOM    327  C   GLN A  20      14.533  -5.361 -11.300  1.00 95.38           C  
ATOM    328  CB  GLN A  20      13.048  -7.352 -11.814  1.00 95.38           C  
ATOM    329  HB2 GLN A  20      12.176  -6.790 -11.480  1.00 95.38           H  
ATOM    330  HB3 GLN A  20      13.197  -7.163 -12.877  1.00 95.38           H  
ATOM    331  O   GLN A  20      14.965  -4.976 -12.383  1.00 95.38           O  
ATOM    332  CG  GLN A  20      12.769  -8.849 -11.609  1.00 95.38           C  
ATOM    333  HG2 GLN A  20      12.684  -9.072 -10.545  1.00 95.38           H  
ATOM    334  HG3 GLN A  20      13.603  -9.430 -12.003  1.00 95.38           H  
ATOM    335  CD  GLN A  20      11.479  -9.285 -12.289  1.00 95.38           C  
ATOM    336  NE2 GLN A  20      10.711 -10.151 -11.669  1.00 95.38           N  
ATOM    337 HE21 GLN A  20       9.858 -10.384 -12.158  1.00 95.38           H  
ATOM    338 HE22 GLN A  20      10.929 -10.446 -10.728  1.00 95.38           H  
ATOM    339  OE1 GLN A  20      11.128  -8.863 -13.376  1.00 95.38           O  
ATOM    340  N   LEU A  21      14.268  -4.503 -10.306  1.00 96.19           N  
ATOM    341  H   LEU A  21      13.928  -4.886  -9.436  1.00 96.19           H  
ATOM    342  CA  LEU A  21      14.425  -3.049 -10.413  1.00 96.19           C  
ATOM    343  HA  LEU A  21      14.191  -2.746 -11.434  1.00 96.19           H  
ATOM    344  C   LEU A  21      15.860  -2.592 -10.140  1.00 96.19           C  
ATOM    345  CB  LEU A  21      13.439  -2.352  -9.458  1.00 96.19           C  
ATOM    346  HB2 LEU A  21      13.638  -2.699  -8.445  1.00 96.19           H  
ATOM    347  HB3 LEU A  21      13.617  -1.277  -9.483  1.00 96.19           H  
ATOM    348  O   LEU A  21      16.557  -3.143  -9.279  1.00 96.19           O  
ATOM    349  CG  LEU A  21      11.962  -2.622  -9.794  1.00 96.19           C  
ATOM    350  HG  LEU A  21      11.781  -3.696  -9.749  1.00 96.19           H  
ATOM    351  CD1 LEU A  21      11.064  -1.953  -8.757  1.00 96.19           C  
ATOM    352 HD11 LEU A  21      10.097  -2.455  -8.750  1.00 96.19           H  
ATOM    353 HD12 LEU A  21      10.929  -0.905  -9.025  1.00 96.19           H  
ATOM    354 HD13 LEU A  21      11.501  -2.016  -7.760  1.00 96.19           H  
ATOM    355  CD2 LEU A  21      11.604  -2.110 -11.192  1.00 96.19           C  
ATOM    356 HD21 LEU A  21      10.527  -2.172 -11.353  1.00 96.19           H  
ATOM    357 HD22 LEU A  21      12.080  -2.733 -11.949  1.00 96.19           H  
ATOM    358 HD23 LEU A  21      11.920  -1.074 -11.313  1.00 96.19           H  
ATOM    359  N   SER A  22      16.269  -1.511 -10.812  1.00 96.75           N  
ATOM    360  H   SER A  22      15.628  -1.061 -11.450  1.00 96.75           H  
ATOM    361  CA  SER A  22      17.525  -0.825 -10.507  1.00 96.75           C  
ATOM    362  HA  SER A  22      18.321  -1.570 -10.530  1.00 96.75           H  
ATOM    363  C   SER A  22      17.482  -0.212  -9.100  1.00 96.75           C  
ATOM    364  CB  SER A  22      17.848   0.227 -11.581  1.00 96.75           C  
ATOM    365  HB2 SER A  22      18.915   0.447 -11.540  1.00 96.75           H  
ATOM    366  HB3 SER A  22      17.622  -0.176 -12.568  1.00 96.75           H  
ATOM    367  O   SER A  22      16.409   0.066  -8.561  1.00 96.75           O  
ATOM    368  OG  SER A  22      17.126   1.430 -11.374  1.00 96.75           O  
ATOM    369  HG  SER A  22      16.456   1.530 -12.054  1.00 96.75           H  
ATOM    370  N   PHE A  23      18.647   0.019  -8.486  1.00 95.69           N  
ATOM    371  H   PHE A  23      19.507  -0.216  -8.960  1.00 95.69           H  
ATOM    372  CA  PHE A  23      18.716   0.673  -7.175  1.00 95.69           C  
ATOM    373  HA  PHE A  23      18.193   0.059  -6.441  1.00 95.69           H  
ATOM    374  C   PHE A  23      18.024   2.046  -7.178  1.00 95.69           C  
ATOM    375  CB  PHE A  23      20.183   0.802  -6.748  1.00 95.69           C  
ATOM    376  HB2 PHE A  23      20.736   1.351  -7.510  1.00 95.69           H  
ATOM    377  HB3 PHE A  23      20.620  -0.194  -6.674  1.00 95.69           H  
ATOM    378  O   PHE A  23      17.306   2.376  -6.239  1.00 95.69           O  
ATOM    379  CG  PHE A  23      20.351   1.512  -5.417  1.00 95.69           C  
ATOM    380  CD1 PHE A  23      20.681   2.881  -5.378  1.00 95.69           C  
ATOM    381  HD1 PHE A  23      20.823   3.437  -6.293  1.00 95.69           H  
ATOM    382  CD2 PHE A  23      20.106   0.823  -4.215  1.00 95.69           C  
ATOM    383  HD2 PHE A  23      19.818  -0.218  -4.239  1.00 95.69           H  
ATOM    384  CE1 PHE A  23      20.791   3.547  -4.144  1.00 95.69           C  
ATOM    385  HE1 PHE A  23      21.036   4.598  -4.124  1.00 95.69           H  
ATOM    386  CE2 PHE A  23      20.210   1.489  -2.982  1.00 95.69           C  
ATOM    387  HE2 PHE A  23      20.014   0.960  -2.061  1.00 95.69           H  
ATOM    388  CZ  PHE A  23      20.554   2.850  -2.947  1.00 95.69           C  
ATOM    389  HZ  PHE A  23      20.622   3.369  -2.003  1.00 95.69           H  
ATOM    390  N   GLU A  24      18.187   2.801  -8.263  1.00 96.00           N  
ATOM    391  H   GLU A  24      18.726   2.443  -9.039  1.00 96.00           H  
ATOM    392  CA  GLU A  24      17.570   4.110  -8.442  1.00 96.00           C  
ATOM    393  HA  GLU A  24      17.813   4.750  -7.594  1.00 96.00           H  
ATOM    394  C   GLU A  24      16.038   3.998  -8.516  1.00 96.00           C  
ATOM    395  CB  GLU A  24      18.176   4.721  -9.714  1.00 96.00           C  
ATOM    396  HB2 GLU A  24      17.939   4.069 -10.554  1.00 96.00           H  
ATOM    397  HB3 GLU A  24      19.262   4.763  -9.630  1.00 96.00           H  
ATOM    398  O   GLU A  24      15.330   4.737  -7.840  1.00 96.00           O  
ATOM    399  CG  GLU A  24      17.644   6.116 -10.030  1.00 96.00           C  
ATOM    400  HG2 GLU A  24      16.558   6.037 -10.085  1.00 96.00           H  
ATOM    401  HG3 GLU A  24      18.009   6.392 -11.019  1.00 96.00           H  
ATOM    402  CD  GLU A  24      18.015   7.222  -9.030  1.00 96.00           C  
ATOM    403  OE1 GLU A  24      17.500   8.347  -9.255  1.00 96.00           O  
ATOM    404  OE2 GLU A  24      18.804   6.950  -8.100  1.00 96.00           O  
ATOM    405  N   ASP A  25      15.501   3.026  -9.258  1.00 96.50           N  
ATOM    406  H   ASP A  25      16.110   2.412  -9.780  1.00 96.50           H  
ATOM    407  CA  ASP A  25      14.046   2.836  -9.349  1.00 96.50           C  
ATOM    408  HA  ASP A  25      13.587   3.799  -9.571  1.00 96.50           H  
ATOM    409  C   ASP A  25      13.439   2.364  -8.016  1.00 96.50           C  
ATOM    410  CB  ASP A  25      13.735   1.871 -10.500  1.00 96.50           C  
ATOM    411  HB2 ASP A  25      12.692   1.556 -10.458  1.00 96.50           H  
ATOM    412  HB3 ASP A  25      14.351   0.980 -10.380  1.00 96.50           H  
ATOM    413  O   ASP A  25      12.360   2.814  -7.623  1.00 96.50           O  
ATOM    414  CG  ASP A  25      14.006   2.508 -11.869  1.00 96.50           C  
ATOM    415  OD1 ASP A  25      13.838   3.739 -12.046  1.00 96.50           O  
ATOM    416  OD2 ASP A  25      14.448   1.759 -12.770  1.00 96.50           O  
ATOM    417  N   LYS A  26      14.164   1.529  -7.256  1.00 95.81           N  
ATOM    418  H   LYS A  26      15.032   1.183  -7.639  1.00 95.81           H  
ATOM    419  CA  LYS A  26      13.789   1.163  -5.877  1.00 95.81           C  
ATOM    420  HA  LYS A  26      12.795   0.716  -5.882  1.00 95.81           H  
ATOM    421  C   LYS A  26      13.732   2.381  -4.959  1.00 95.81           C  
ATOM    422  CB  LYS A  26      14.803   0.177  -5.296  1.00 95.81           C  
ATOM    423  HB2 LYS A  26      14.620   0.063  -4.227  1.00 95.81           H  
ATOM    424  HB3 LYS A  26      15.805   0.591  -5.404  1.00 95.81           H  
ATOM    425  O   LYS A  26      12.780   2.514  -4.189  1.00 95.81           O  
ATOM    426  CG  LYS A  26      14.756  -1.192  -5.965  1.00 95.81           C  
ATOM    427  HG2 LYS A  26      13.801  -1.678  -5.762  1.00 95.81           H  
ATOM    428  HG3 LYS A  26      14.850  -1.089  -7.046  1.00 95.81           H  
ATOM    429  CD  LYS A  26      15.908  -2.044  -5.429  1.00 95.81           C  
ATOM    430  HD2 LYS A  26      16.866  -1.580  -5.668  1.00 95.81           H  
ATOM    431  HD3 LYS A  26      15.812  -2.158  -4.349  1.00 95.81           H  
ATOM    432  CE  LYS A  26      15.783  -3.379  -6.135  1.00 95.81           C  
ATOM    433  HE2 LYS A  26      14.821  -3.796  -5.837  1.00 95.81           H  
ATOM    434  HE3 LYS A  26      15.740  -3.208  -7.211  1.00 95.81           H  
ATOM    435  NZ  LYS A  26      16.858  -4.341  -5.826  1.00 95.81           N  
ATOM    436  HZ1 LYS A  26      17.729  -3.858  -5.660  1.00 95.81           H  
ATOM    437  HZ2 LYS A  26      16.593  -4.901  -5.028  1.00 95.81           H  
ATOM    438  HZ3 LYS A  26      16.977  -4.947  -6.625  1.00 95.81           H  
ATOM    439  N   LEU A  27      14.743   3.251  -5.031  1.00 94.88           N  
ATOM    440  H   LEU A  27      15.490   3.068  -5.686  1.00 94.88           H  
ATOM    441  CA  LEU A  27      14.814   4.470  -4.232  1.00 94.88           C  
ATOM    442  HA  LEU A  27      14.719   4.192  -3.183  1.00 94.88           H  
ATOM    443  C   LEU A  27      13.641   5.393  -4.584  1.00 94.88           C  
ATOM    444  CB  LEU A  27      16.186   5.145  -4.440  1.00 94.88           C  
ATOM    445  HB2 LEU A  27      16.977   4.439  -4.186  1.00 94.88           H  
ATOM    446  HB3 LEU A  27      16.294   5.402  -5.493  1.00 94.88           H  
ATOM    447  O   LEU A  27      12.971   5.876  -3.677  1.00 94.88           O  
ATOM    448  CG  LEU A  27      16.382   6.427  -3.609  1.00 94.88           C  
ATOM    449  HG  LEU A  27      15.590   7.136  -3.849  1.00 94.88           H  
ATOM    450  CD1 LEU A  27      16.367   6.145  -2.100  1.00 94.88           C  
ATOM    451 HD11 LEU A  27      17.101   5.377  -1.858  1.00 94.88           H  
ATOM    452 HD12 LEU A  27      16.601   7.066  -1.566  1.00 94.88           H  
ATOM    453 HD13 LEU A  27      15.374   5.815  -1.794  1.00 94.88           H  
ATOM    454  CD2 LEU A  27      17.722   7.079  -3.955  1.00 94.88           C  
ATOM    455 HD21 LEU A  27      17.835   7.150  -5.037  1.00 94.88           H  
ATOM    456 HD22 LEU A  27      17.742   8.091  -3.549  1.00 94.88           H  
ATOM    457 HD23 LEU A  27      18.548   6.498  -3.547  1.00 94.88           H  
ATOM    458  N   ARG A  28      13.339   5.581  -5.877  1.00 95.06           N  
ATOM    459  H   ARG A  28      13.942   5.160  -6.569  1.00 95.06           H  
ATOM    460  CA  ARG A  28      12.221   6.427  -6.333  1.00 95.06           C  
ATOM    461  HA  ARG A  28      12.362   7.435  -5.943  1.00 95.06           H  
ATOM    462  C   ARG A  28      10.868   5.952  -5.815  1.00 95.06           C  
ATOM    463  CB  ARG A  28      12.217   6.504  -7.863  1.00 95.06           C  
ATOM    464  HB2 ARG A  28      11.276   6.948  -8.188  1.00 95.06           H  
ATOM    465  HB3 ARG A  28      12.299   5.502  -8.285  1.00 95.06           H  
ATOM    466  O   ARG A  28      10.118   6.756  -5.262  1.00 95.06           O  
ATOM    467  CG  ARG A  28      13.375   7.381  -8.356  1.00 95.06           C  
ATOM    468  HG2 ARG A  28      14.329   6.945  -8.061  1.00 95.06           H  
ATOM    469  HG3 ARG A  28      13.303   8.372  -7.908  1.00 95.06           H  
ATOM    470  CD  ARG A  28      13.314   7.504  -9.875  1.00 95.06           C  
ATOM    471  HD2 ARG A  28      12.471   8.144 -10.135  1.00 95.06           H  
ATOM    472  HD3 ARG A  28      13.166   6.513 -10.304  1.00 95.06           H  
ATOM    473  NE  ARG A  28      14.528   8.137 -10.396  1.00 95.06           N  
ATOM    474  HE  ARG A  28      14.891   8.925  -9.879  1.00 95.06           H  
ATOM    475  NH1 ARG A  28      14.972   6.691 -12.131  1.00 95.06           N  
ATOM    476 HH11 ARG A  28      15.522   6.480 -12.951  1.00 95.06           H  
ATOM    477 HH12 ARG A  28      14.315   6.002 -11.793  1.00 95.06           H  
ATOM    478  NH2 ARG A  28      16.275   8.479 -11.760  1.00 95.06           N  
ATOM    479 HH21 ARG A  28      16.923   8.144 -12.458  1.00 95.06           H  
ATOM    480 HH22 ARG A  28      16.689   8.943 -10.963  1.00 95.06           H  
ATOM    481  CZ  ARG A  28      15.231   7.770 -11.442  1.00 95.06           C  
ATOM    482  N   LEU A  29      10.589   4.652  -5.920  1.00 94.94           N  
ATOM    483  H   LEU A  29      11.238   4.067  -6.427  1.00 94.94           H  
ATOM    484  CA  LEU A  29       9.374   4.052  -5.362  1.00 94.94           C  
ATOM    485  HA  LEU A  29       8.499   4.523  -5.811  1.00 94.94           H  
ATOM    486  C   LEU A  29       9.267   4.277  -3.852  1.00 94.94           C  
ATOM    487  CB  LEU A  29       9.378   2.543  -5.645  1.00 94.94           C  
ATOM    488  HB2 LEU A  29       8.641   2.066  -4.999  1.00 94.94           H  
ATOM    489  HB3 LEU A  29      10.355   2.139  -5.381  1.00 94.94           H  
ATOM    490  O   LEU A  29       8.216   4.676  -3.352  1.00 94.94           O  
ATOM    491  CG  LEU A  29       9.059   2.166  -7.098  1.00 94.94           C  
ATOM    492  HG  LEU A  29       9.726   2.702  -7.773  1.00 94.94           H  
ATOM    493  CD1 LEU A  29       9.308   0.670  -7.271  1.00 94.94           C  
ATOM    494 HD11 LEU A  29       9.009   0.366  -8.275  1.00 94.94           H  
ATOM    495 HD12 LEU A  29       8.740   0.105  -6.532  1.00 94.94           H  
ATOM    496 HD13 LEU A  29      10.373   0.474  -7.147  1.00 94.94           H  
ATOM    497  CD2 LEU A  29       7.610   2.485  -7.469  1.00 94.94           C  
ATOM    498 HD21 LEU A  29       7.441   3.562  -7.468  1.00 94.94           H  
ATOM    499 HD22 LEU A  29       6.939   2.016  -6.748  1.00 94.94           H  
ATOM    500 HD23 LEU A  29       7.385   2.104  -8.465  1.00 94.94           H  
ATOM    501  N   TYR A  30      10.365   4.071  -3.125  1.00 93.44           N  
ATOM    502  H   TYR A  30      11.203   3.763  -3.596  1.00 93.44           H  
ATOM    503  CA  TYR A  30      10.395   4.273  -1.681  1.00 93.44           C  
ATOM    504  HA  TYR A  30       9.571   3.713  -1.238  1.00 93.44           H  
ATOM    505  C   TYR A  30      10.187   5.742  -1.288  1.00 93.44           C  
ATOM    506  CB  TYR A  30      11.707   3.720  -1.126  1.00 93.44           C  
ATOM    507  HB2 TYR A  30      12.548   4.233  -1.591  1.00 93.44           H  
ATOM    508  HB3 TYR A  30      11.784   2.664  -1.384  1.00 93.44           H  
ATOM    509  O   TYR A  30       9.382   6.035  -0.406  1.00 93.44           O  
ATOM    510  CG  TYR A  30      11.797   3.876   0.373  1.00 93.44           C  
ATOM    511  CD1 TYR A  30      12.456   4.993   0.920  1.00 93.44           C  
ATOM    512  HD1 TYR A  30      12.929   5.715   0.271  1.00 93.44           H  
ATOM    513  CD2 TYR A  30      11.151   2.944   1.209  1.00 93.44           C  
ATOM    514  HD2 TYR A  30      10.637   2.096   0.781  1.00 93.44           H  
ATOM    515  CE1 TYR A  30      12.475   5.179   2.310  1.00 93.44           C  
ATOM    516  HE1 TYR A  30      12.983   6.035   2.729  1.00 93.44           H  
ATOM    517  CE2 TYR A  30      11.166   3.131   2.603  1.00 93.44           C  
ATOM    518  HE2 TYR A  30      10.682   2.427   3.263  1.00 93.44           H  
ATOM    519  OH  TYR A  30      11.818   4.458   4.472  1.00 93.44           O  
ATOM    520  HH  TYR A  30      12.260   5.284   4.683  1.00 93.44           H  
ATOM    521  CZ  TYR A  30      11.819   4.255   3.143  1.00 93.44           C  
ATOM    522  N   THR A  31      10.875   6.678  -1.944  1.00 92.56           N  
ATOM    523  H   THR A  31      11.541   6.391  -2.647  1.00 92.56           H  
ATOM    524  CA  THR A  31      10.756   8.119  -1.683  1.00 92.56           C  
ATOM    525  HA  THR A  31      10.981   8.314  -0.635  1.00 92.56           H  
ATOM    526  C   THR A  31       9.332   8.611  -1.945  1.00 92.56           C  
ATOM    527  CB  THR A  31      11.750   8.909  -2.547  1.00 92.56           C  
ATOM    528  HB  THR A  31      11.548   8.679  -3.593  1.00 92.56           H  
ATOM    529  O   THR A  31       8.821   9.424  -1.175  1.00 92.56           O  
ATOM    530  CG2 THR A  31      11.711  10.421  -2.337  1.00 92.56           C  
ATOM    531 HG21 THR A  31      10.702  10.812  -2.470  1.00 92.56           H  
ATOM    532 HG22 THR A  31      12.052  10.683  -1.335  1.00 92.56           H  
ATOM    533 HG23 THR A  31      12.357  10.892  -3.077  1.00 92.56           H  
ATOM    534  OG1 THR A  31      13.064   8.526  -2.227  1.00 92.56           O  
ATOM    535  HG1 THR A  31      13.344   9.026  -1.457  1.00 92.56           H  
ATOM    536  N   ARG A  32       8.687   8.125  -3.009  1.00 92.44           N  
ATOM    537  H   ARG A  32       9.166   7.469  -3.610  1.00 92.44           H  
ATOM    538  CA  ARG A  32       7.367   8.597  -3.412  1.00 92.44           C  
ATOM    539  HA  ARG A  32       7.291   9.665  -3.207  1.00 92.44           H  
ATOM    540  C   ARG A  32       6.227   7.933  -2.643  1.00 92.44           C  
ATOM    541  CB  ARG A  32       7.263   8.405  -4.926  1.00 92.44           C  
ATOM    542  HB2 ARG A  32       8.165   8.780  -5.409  1.00 92.44           H  
ATOM    543  HB3 ARG A  32       7.177   7.342  -5.152  1.00 92.44           H  
ATOM    544  O   ARG A  32       5.361   8.628  -2.122  1.00 92.44           O  
ATOM    545  CG  ARG A  32       6.060   9.151  -5.511  1.00 92.44           C  
ATOM    546  HG2 ARG A  32       6.091  10.192  -5.189  1.00 92.44           H  
ATOM    547  HG3 ARG A  32       5.142   8.686  -5.153  1.00 92.44           H  
ATOM    548  CD  ARG A  32       6.099   9.085  -7.029  1.00 92.44           C  
ATOM    549  HD2 ARG A  32       6.930   9.694  -7.384  1.00 92.44           H  
ATOM    550  HD3 ARG A  32       6.261   8.053  -7.339  1.00 92.44           H  
ATOM    551  NE  ARG A  32       4.865   9.633  -7.586  1.00 92.44           N  
ATOM    552  HE  ARG A  32       4.600  10.562  -7.291  1.00 92.44           H  
ATOM    553  NH1 ARG A  32       4.532   7.993  -9.102  1.00 92.44           N  
ATOM    554 HH11 ARG A  32       5.518   7.777  -9.075  1.00 92.44           H  
ATOM    555 HH12 ARG A  32       3.937   7.605  -9.820  1.00 92.44           H  
ATOM    556  NH2 ARG A  32       3.044   9.621  -8.988  1.00 92.44           N  
ATOM    557 HH21 ARG A  32       2.670   9.244  -9.847  1.00 92.44           H  
ATOM    558 HH22 ARG A  32       2.683  10.463  -8.564  1.00 92.44           H  
ATOM    559  CZ  ARG A  32       4.149   9.086  -8.541  1.00 92.44           C  
ATOM    560  N   ASN A  33       6.263   6.608  -2.511  1.00 93.38           N  
ATOM    561  H   ASN A  33       7.019   6.111  -2.960  1.00 93.38           H  
ATOM    562  CA  ASN A  33       5.126   5.827  -2.006  1.00 93.38           C  
ATOM    563  HA  ASN A  33       4.250   6.472  -1.932  1.00 93.38           H  
ATOM    564  C   ASN A  33       5.358   5.221  -0.618  1.00 93.38           C  
ATOM    565  CB  ASN A  33       4.792   4.731  -3.023  1.00 93.38           C  
ATOM    566  HB2 ASN A  33       5.604   4.006  -3.070  1.00 93.38           H  
ATOM    567  HB3 ASN A  33       3.879   4.223  -2.714  1.00 93.38           H  
ATOM    568  O   ASN A  33       4.423   4.684  -0.016  1.00 93.38           O  
ATOM    569  CG  ASN A  33       4.505   5.237  -4.414  1.00 93.38           C  
ATOM    570  ND2 ASN A  33       4.915   4.495  -5.405  1.00 93.38           N  
ATOM    571 HD21 ASN A  33       4.516   4.732  -6.302  1.00 93.38           H  
ATOM    572 HD22 ASN A  33       5.275   3.573  -5.205  1.00 93.38           H  
ATOM    573  OD1 ASN A  33       3.931   6.291  -4.621  1.00 93.38           O  
ATOM    574  N   GLY A  34       6.578   5.317  -0.079  1.00 92.44           N  
ATOM    575  H   GLY A  34       7.321   5.723  -0.630  1.00 92.44           H  
ATOM    576  CA  GLY A  34       6.939   4.771   1.230  1.00 92.44           C  
ATOM    577  HA2 GLY A  34       7.960   5.067   1.472  1.00 92.44           H  
ATOM    578  HA3 GLY A  34       6.893   3.683   1.200  1.00 92.44           H  
ATOM    579  C   GLY A  34       6.029   5.267   2.352  1.00 92.44           C  
ATOM    580  O   GLY A  34       5.453   4.448   3.063  1.00 92.44           O  
ATOM    581  N   LEU A  35       5.823   6.585   2.486  1.00 90.62           N  
ATOM    582  H   LEU A  35       6.286   7.212   1.843  1.00 90.62           H  
ATOM    583  CA  LEU A  35       4.989   7.144   3.562  1.00 90.62           C  
ATOM    584  HA  LEU A  35       5.367   6.764   4.512  1.00 90.62           H  
ATOM    585  C   LEU A  35       3.530   6.678   3.446  1.00 90.62           C  
ATOM    586  CB  LEU A  35       5.099   8.681   3.582  1.00 90.62           C  
ATOM    587  HB2 LEU A  35       6.143   8.969   3.711  1.00 90.62           H  
ATOM    588  HB3 LEU A  35       4.762   9.061   2.617  1.00 90.62           H  
ATOM    589  O   LEU A  35       2.948   6.269   4.448  1.00 90.62           O  
ATOM    590  CG  LEU A  35       4.264   9.356   4.691  1.00 90.62           C  
ATOM    591  HG  LEU A  35       3.224   9.042   4.612  1.00 90.62           H  
ATOM    592  CD1 LEU A  35       4.775   9.035   6.103  1.00 90.62           C  
ATOM    593 HD11 LEU A  35       4.785   7.959   6.282  1.00 90.62           H  
ATOM    594 HD12 LEU A  35       4.099   9.486   6.829  1.00 90.62           H  
ATOM    595 HD13 LEU A  35       5.779   9.438   6.233  1.00 90.62           H  
ATOM    596  CD2 LEU A  35       4.307  10.877   4.514  1.00 90.62           C  
ATOM    597 HD21 LEU A  35       3.914  11.140   3.531  1.00 90.62           H  
ATOM    598 HD22 LEU A  35       3.682  11.353   5.269  1.00 90.62           H  
ATOM    599 HD23 LEU A  35       5.329  11.246   4.600  1.00 90.62           H  
ATOM    600  N   ALA A  36       2.948   6.688   2.243  1.00 91.12           N  
ATOM    601  H   ALA A  36       3.479   6.982   1.436  1.00 91.12           H  
ATOM    602  CA  ALA A  36       1.582   6.210   2.023  1.00 91.12           C  
ATOM    603  HA  ALA A  36       0.902   6.765   2.670  1.00 91.12           H  
ATOM    604  C   ALA A  36       1.444   4.721   2.398  1.00 91.12           C  
ATOM    605  CB  ALA A  36       1.196   6.496   0.562  1.00 91.12           C  
ATOM    606  HB1 ALA A  36       0.542   7.367   0.520  1.00 91.12           H  
ATOM    607  HB2 ALA A  36       2.076   6.693  -0.050  1.00 91.12           H  
ATOM    608  HB3 ALA A  36       0.663   5.642   0.143  1.00 91.12           H  
ATOM    609  O   ALA A  36       0.501   4.332   3.085  1.00 91.12           O  
ATOM    610  N   THR A  37       2.433   3.899   2.033  1.00 93.31           N  
ATOM    611  H   THR A  37       3.171   4.277   1.457  1.00 93.31           H  
ATOM    612  CA  THR A  37       2.479   2.467   2.376  1.00 93.31           C  
ATOM    613  HA  THR A  37       1.551   1.994   2.053  1.00 93.31           H  
ATOM    614  C   THR A  37       2.617   2.243   3.888  1.00 93.31           C  
ATOM    615  CB  THR A  37       3.646   1.793   1.637  1.00 93.31           C  
ATOM    616  HB  THR A  37       4.582   2.207   2.012  1.00 93.31           H  
ATOM    617  O   THR A  37       1.983   1.333   4.432  1.00 93.31           O  
ATOM    618  CG2 THR A  37       3.668   0.270   1.803  1.00 93.31           C  
ATOM    619 HG21 THR A  37       3.409  -0.222   0.865  1.00 93.31           H  
ATOM    620 HG22 THR A  37       4.670  -0.037   2.105  1.00 93.31           H  
ATOM    621 HG23 THR A  37       2.956  -0.067   2.556  1.00 93.31           H  
ATOM    622  OG1 THR A  37       3.566   2.051   0.253  1.00 93.31           O  
ATOM    623  HG1 THR A  37       3.762   2.977   0.091  1.00 93.31           H  
ATOM    624  N   ILE A  38       3.404   3.079   4.578  1.00 91.62           N  
ATOM    625  H   ILE A  38       3.893   3.794   4.058  1.00 91.62           H  
ATOM    626  CA  ILE A  38       3.539   3.070   6.041  1.00 91.62           C  
ATOM    627  HA  ILE A  38       3.819   2.069   6.369  1.00 91.62           H  
ATOM    628  C   ILE A  38       2.191   3.387   6.692  1.00 91.62           C  
ATOM    629  CB  ILE A  38       4.641   4.061   6.509  1.00 91.62           C  
ATOM    630  HB  ILE A  38       4.499   5.033   6.038  1.00 91.62           H  
ATOM    631  O   ILE A  38       1.699   2.587   7.486  1.00 91.62           O  
ATOM    632  CG1 ILE A  38       6.044   3.552   6.132  1.00 91.62           C  
ATOM    633 HG12 ILE A  38       6.264   2.639   6.686  1.00 91.62           H  
ATOM    634 HG13 ILE A  38       6.040   3.316   5.068  1.00 91.62           H  
ATOM    635  CG2 ILE A  38       4.589   4.256   8.028  1.00 91.62           C  
ATOM    636 HG21 ILE A  38       4.557   3.266   8.485  1.00 91.62           H  
ATOM    637 HG22 ILE A  38       3.707   4.821   8.329  1.00 91.62           H  
ATOM    638 HG23 ILE A  38       5.474   4.787   8.377  1.00 91.62           H  
ATOM    639  CD1 ILE A  38       7.193   4.546   6.344  1.00 91.62           C  
ATOM    640 HD11 ILE A  38       7.765   4.248   7.222  1.00 91.62           H  
ATOM    641 HD12 ILE A  38       6.812   5.559   6.476  1.00 91.62           H  
ATOM    642 HD13 ILE A  38       7.853   4.529   5.477  1.00 91.62           H  
ATOM    643  N   VAL A  39       1.573   4.513   6.323  1.00 90.19           N  
ATOM    644  H   VAL A  39       2.010   5.096   5.623  1.00 90.19           H  
ATOM    645  CA  VAL A  39       0.301   4.962   6.910  1.00 90.19           C  
ATOM    646  HA  VAL A  39       0.420   5.053   7.989  1.00 90.19           H  
ATOM    647  C   VAL A  39      -0.790   3.923   6.663  1.00 90.19           C  
ATOM    648  CB  VAL A  39      -0.094   6.351   6.365  1.00 90.19           C  
ATOM    649  HB  VAL A  39      -0.085   6.330   5.275  1.00 90.19           H  
ATOM    650  O   VAL A  39      -1.499   3.546   7.591  1.00 90.19           O  
ATOM    651  CG1 VAL A  39      -1.493   6.793   6.830  1.00 90.19           C  
ATOM    652 HG11 VAL A  39      -2.255   6.119   6.439  1.00 90.19           H  
ATOM    653 HG12 VAL A  39      -1.547   6.788   7.919  1.00 90.19           H  
ATOM    654 HG13 VAL A  39      -1.703   7.794   6.455  1.00 90.19           H  
ATOM    655  CG2 VAL A  39       0.897   7.423   6.851  1.00 90.19           C  
ATOM    656 HG21 VAL A  39       1.912   7.193   6.528  1.00 90.19           H  
ATOM    657 HG22 VAL A  39       0.888   7.472   7.940  1.00 90.19           H  
ATOM    658 HG23 VAL A  39       0.608   8.389   6.437  1.00 90.19           H  
ATOM    659  N   PHE A  40      -0.872   3.380   5.446  1.00 92.00           N  
ATOM    660  H   PHE A  40      -0.277   3.734   4.710  1.00 92.00           H  
ATOM    661  CA  PHE A  40      -1.821   2.320   5.116  1.00 92.00           C  
ATOM    662  HA  PHE A  40      -2.830   2.680   5.317  1.00 92.00           H  
ATOM    663  C   PHE A  40      -1.618   1.056   5.966  1.00 92.00           C  
ATOM    664  CB  PHE A  40      -1.715   2.012   3.620  1.00 92.00           C  
ATOM    665  HB2 PHE A  40      -1.935   2.919   3.058  1.00 92.00           H  
ATOM    666  HB3 PHE A  40      -0.698   1.699   3.384  1.00 92.00           H  
ATOM    667  O   PHE A  40      -2.578   0.511   6.513  1.00 92.00           O  
ATOM    668  CG  PHE A  40      -2.693   0.943   3.197  1.00 92.00           C  
ATOM    669  CD1 PHE A  40      -2.251  -0.376   2.986  1.00 92.00           C  
ATOM    670  HD1 PHE A  40      -1.201  -0.618   3.061  1.00 92.00           H  
ATOM    671  CD2 PHE A  40      -4.059   1.259   3.084  1.00 92.00           C  
ATOM    672  HD2 PHE A  40      -4.401   2.272   3.236  1.00 92.00           H  
ATOM    673  CE1 PHE A  40      -3.184  -1.381   2.686  1.00 92.00           C  
ATOM    674  HE1 PHE A  40      -2.857  -2.398   2.523  1.00 92.00           H  
ATOM    675  CE2 PHE A  40      -4.989   0.249   2.794  1.00 92.00           C  
ATOM    676  HE2 PHE A  40      -6.041   0.486   2.726  1.00 92.00           H  
ATOM    677  CZ  PHE A  40      -4.551  -1.072   2.610  1.00 92.00           C  
ATOM    678  HZ  PHE A  40      -5.264  -1.851   2.385  1.00 92.00           H  
ATOM    679  N   SER A  41      -0.364   0.619   6.137  1.00 92.69           N  
ATOM    680  H   SER A  41       0.384   1.117   5.676  1.00 92.69           H  
ATOM    681  CA  SER A  41      -0.033  -0.513   7.015  1.00 92.69           C  
ATOM    682  HA  SER A  41      -0.541  -1.412   6.666  1.00 92.69           H  
ATOM    683  C   SER A  41      -0.469  -0.270   8.453  1.00 92.69           C  
ATOM    684  CB  SER A  41       1.467  -0.799   6.997  1.00 92.69           C  
ATOM    685  HB2 SER A  41       1.681  -1.652   7.642  1.00 92.69           H  
ATOM    686  HB3 SER A  41       2.014   0.068   7.368  1.00 92.69           H  
ATOM    687  O   SER A  41      -1.014  -1.162   9.094  1.00 92.69           O  
ATOM    688  OG  SER A  41       1.869  -1.104   5.673  1.00 92.69           O  
ATOM    689  HG  SER A  41       1.823  -0.276   5.191  1.00 92.69           H  
ATOM    690  N   GLN A  42      -0.248   0.939   8.962  1.00 91.12           N  
ATOM    691  H   GLN A  42       0.177   1.646   8.379  1.00 91.12           H  
ATOM    692  CA  GLN A  42      -0.568   1.282  10.345  1.00 91.12           C  
ATOM    693  HA  GLN A  42      -0.179   0.506  11.004  1.00 91.12           H  
ATOM    694  C   GLN A  42      -2.076   1.348  10.572  1.00 91.12           C  
ATOM    695  CB  GLN A  42       0.093   2.610  10.708  1.00 91.12           C  
ATOM    696  HB2 GLN A  42      -0.219   3.366   9.988  1.00 91.12           H  
ATOM    697  HB3 GLN A  42      -0.230   2.905  11.707  1.00 91.12           H  
ATOM    698  O   GLN A  42      -2.541   0.784  11.554  1.00 91.12           O  
ATOM    699  CG  GLN A  42       1.618   2.503  10.726  1.00 91.12           C  
ATOM    700  HG2 GLN A  42       1.978   1.909   9.886  1.00 91.12           H  
ATOM    701  HG3 GLN A  42       1.926   1.985  11.634  1.00 91.12           H  
ATOM    702  CD  GLN A  42       2.307   3.855  10.659  1.00 91.12           C  
ATOM    703  NE2 GLN A  42       3.606   3.858  10.833  1.00 91.12           N  
ATOM    704 HE21 GLN A  42       4.137   3.031  11.067  1.00 91.12           H  
ATOM    705 HE22 GLN A  42       4.060   4.754  10.733  1.00 91.12           H  
ATOM    706  OE1 GLN A  42       1.747   4.911  10.400  1.00 91.12           O  
ATOM    707  N   LEU A  43      -2.841   1.942   9.648  1.00 91.88           N  
ATOM    708  H   LEU A  43      -2.384   2.388   8.865  1.00 91.88           H  
ATOM    709  CA  LEU A  43      -4.307   1.933   9.697  1.00 91.88           C  
ATOM    710  HA  LEU A  43      -4.647   2.468  10.583  1.00 91.88           H  
ATOM    711  C   LEU A  43      -4.851   0.499   9.802  1.00 91.88           C  
ATOM    712  CB  LEU A  43      -4.867   2.621   8.438  1.00 91.88           C  
ATOM    713  HB2 LEU A  43      -4.415   2.149   7.566  1.00 91.88           H  
ATOM    714  HB3 LEU A  43      -5.940   2.434   8.388  1.00 91.88           H  
ATOM    715  O   LEU A  43      -5.723   0.230  10.627  1.00 91.88           O  
ATOM    716  CG  LEU A  43      -4.641   4.145   8.357  1.00 91.88           C  
ATOM    717  HG  LEU A  43      -3.602   4.385   8.582  1.00 91.88           H  
ATOM    718  CD1 LEU A  43      -4.961   4.628   6.942  1.00 91.88           C  
ATOM    719 HD11 LEU A  43      -4.750   5.694   6.862  1.00 91.88           H  
ATOM    720 HD12 LEU A  43      -4.327   4.102   6.227  1.00 91.88           H  
ATOM    721 HD13 LEU A  43      -6.007   4.434   6.704  1.00 91.88           H  
ATOM    722  CD2 LEU A  43      -5.522   4.925   9.330  1.00 91.88           C  
ATOM    723 HD21 LEU A  43      -6.568   4.658   9.179  1.00 91.88           H  
ATOM    724 HD22 LEU A  43      -5.382   5.996   9.180  1.00 91.88           H  
ATOM    725 HD23 LEU A  43      -5.236   4.684  10.353  1.00 91.88           H  
ATOM    726  N   TYR A  44      -4.294  -0.430   9.018  1.00 93.56           N  
ATOM    727  H   TYR A  44      -3.582  -0.144   8.361  1.00 93.56           H  
ATOM    728  CA  TYR A  44      -4.696  -1.837   9.040  1.00 93.56           C  
ATOM    729  HA  TYR A  44      -5.780  -1.900   8.941  1.00 93.56           H  
ATOM    730  C   TYR A  44      -4.326  -2.506  10.366  1.00 93.56           C  
ATOM    731  CB  TYR A  44      -4.051  -2.583   7.871  1.00 93.56           C  
ATOM    732  HB2 TYR A  44      -4.319  -2.089   6.937  1.00 93.56           H  
ATOM    733  HB3 TYR A  44      -2.966  -2.529   7.966  1.00 93.56           H  
ATOM    734  O   TYR A  44      -5.165  -3.134  11.001  1.00 93.56           O  
ATOM    735  CG  TYR A  44      -4.461  -4.038   7.806  1.00 93.56           C  
ATOM    736  CD1 TYR A  44      -3.628  -5.024   8.366  1.00 93.56           C  
ATOM    737  HD1 TYR A  44      -2.687  -4.731   8.807  1.00 93.56           H  
ATOM    738  CD2 TYR A  44      -5.698  -4.400   7.240  1.00 93.56           C  
ATOM    739  HD2 TYR A  44      -6.354  -3.643   6.838  1.00 93.56           H  
ATOM    740  CE1 TYR A  44      -4.029  -6.372   8.371  1.00 93.56           C  
ATOM    741  HE1 TYR A  44      -3.394  -7.119   8.824  1.00 93.56           H  
ATOM    742  CE2 TYR A  44      -6.098  -5.753   7.223  1.00 93.56           C  
ATOM    743  HE2 TYR A  44      -7.046  -6.039   6.793  1.00 93.56           H  
ATOM    744  OH  TYR A  44      -5.669  -8.032   7.822  1.00 93.56           O  
ATOM    745  HH  TYR A  44      -5.080  -8.569   8.357  1.00 93.56           H  
ATOM    746  CZ  TYR A  44      -5.266  -6.736   7.795  1.00 93.56           C  
ATOM    747  N   TYR A  45      -3.079  -2.366  10.827  1.00 92.38           N  
ATOM    748  H   TYR A  45      -2.408  -1.853  10.273  1.00 92.38           H  
ATOM    749  CA  TYR A  45      -2.638  -2.990  12.079  1.00 92.38           C  
ATOM    750  HA  TYR A  45      -2.910  -4.045  12.059  1.00 92.38           H  
ATOM    751  C   TYR A  45      -3.356  -2.419  13.307  1.00 92.38           C  
ATOM    752  CB  TYR A  45      -1.113  -2.875  12.216  1.00 92.38           C  
ATOM    753  HB2 TYR A  45      -0.846  -1.819  12.234  1.00 92.38           H  
ATOM    754  HB3 TYR A  45      -0.822  -3.303  13.176  1.00 92.38           H  
ATOM    755  O   TYR A  45      -3.722  -3.175  14.207  1.00 92.38           O  
ATOM    756  CG  TYR A  45      -0.291  -3.579  11.148  1.00 92.38           C  
ATOM    757  CD1 TYR A  45      -0.701  -4.827  10.636  1.00 92.38           C  
ATOM    758  HD1 TYR A  45      -1.615  -5.285  10.984  1.00 92.38           H  
ATOM    759  CD2 TYR A  45       0.923  -3.013  10.706  1.00 92.38           C  
ATOM    760  HD2 TYR A  45       1.241  -2.062  11.107  1.00 92.38           H  
ATOM    761  CE1 TYR A  45       0.074  -5.489   9.666  1.00 92.38           C  
ATOM    762  HE1 TYR A  45      -0.246  -6.446   9.283  1.00 92.38           H  
ATOM    763  CE2 TYR A  45       1.712  -3.680   9.748  1.00 92.38           C  
ATOM    764  HE2 TYR A  45       2.641  -3.237   9.419  1.00 92.38           H  
ATOM    765  OH  TYR A  45       2.077  -5.624   8.376  1.00 92.38           O  
ATOM    766  HH  TYR A  45       2.813  -5.969   8.886  1.00 92.38           H  
ATOM    767  CZ  TYR A  45       1.279  -4.915   9.218  1.00 92.38           C  
ATOM    768  N   SER A  46      -3.612  -1.109  13.345  1.00 92.25           N  
ATOM    769  H   SER A  46      -3.319  -0.529  12.572  1.00 92.25           H  
ATOM    770  CA  SER A  46      -4.375  -0.490  14.431  1.00 92.25           C  
ATOM    771  HA  SER A  46      -3.861  -0.651  15.379  1.00 92.25           H  
ATOM    772  C   SER A  46      -5.767  -1.089  14.540  1.00 92.25           C  
ATOM    773  CB  SER A  46      -4.492   1.010  14.226  1.00 92.25           C  
ATOM    774  HB2 SER A  46      -5.077   1.419  15.050  1.00 92.25           H  
ATOM    775  HB3 SER A  46      -4.996   1.226  13.284  1.00 92.25           H  
ATOM    776  O   SER A  46      -6.147  -1.524  15.624  1.00 92.25           O  
ATOM    777  OG  SER A  46      -3.206   1.587  14.236  1.00 92.25           O  
ATOM    778  HG  SER A  46      -2.539   0.899  14.288  1.00 92.25           H  
ATOM    779  N   LEU A  47      -6.487  -1.193  13.423  1.00 92.62           N  
ATOM    780  H   LEU A  47      -6.116  -0.842  12.551  1.00 92.62           H  
ATOM    781  CA  LEU A  47      -7.853  -1.695  13.433  1.00 92.62           C  
ATOM    782  HA  LEU A  47      -8.359  -1.266  14.298  1.00 92.62           H  
ATOM    783  C   LEU A  47      -7.925  -3.222  13.578  1.00 92.62           C  
ATOM    784  CB  LEU A  47      -8.533  -1.194  12.151  1.00 92.62           C  
ATOM    785  HB2 LEU A  47      -8.423  -0.112  12.084  1.00 92.62           H  
ATOM    786  HB3 LEU A  47      -8.027  -1.635  11.292  1.00 92.62           H  
ATOM    787  O   LEU A  47      -8.596  -3.729  14.473  1.00 92.62           O  
ATOM    788  CG  LEU A  47     -10.025  -1.545  12.093  1.00 92.62           C  
ATOM    789  HG  LEU A  47     -10.169  -2.601  12.320  1.00 92.62           H  
ATOM    790  CD1 LEU A  47     -10.855  -0.709  13.077  1.00 92.62           C  
ATOM    791 HD11 LEU A  47     -11.855  -1.137  13.146  1.00 92.62           H  
ATOM    792 HD12 LEU A  47     -10.914   0.325  12.737  1.00 92.62           H  
ATOM    793 HD13 LEU A  47     -10.415  -0.721  14.074  1.00 92.62           H  
ATOM    794  CD2 LEU A  47     -10.552  -1.300  10.688  1.00 92.62           C  
ATOM    795 HD21 LEU A  47     -10.289  -2.138  10.043  1.00 92.62           H  
ATOM    796 HD22 LEU A  47     -10.145  -0.378  10.274  1.00 92.62           H  
ATOM    797 HD23 LEU A  47     -11.638  -1.232  10.751  1.00 92.62           H  
ATOM    798  N   ASN A  48      -7.229  -3.960  12.713  1.00 90.62           N  
ATOM    799  H   ASN A  48      -6.703  -3.473  12.001  1.00 90.62           H  
ATOM    800  CA  ASN A  48      -7.403  -5.405  12.552  1.00 90.62           C  
ATOM    801  HA  ASN A  48      -8.440  -5.659  12.776  1.00 90.62           H  
ATOM    802  C   ASN A  48      -6.541  -6.253  13.505  1.00 90.62           C  
ATOM    803  CB  ASN A  48      -7.132  -5.783  11.082  1.00 90.62           C  
ATOM    804  HB2 ASN A  48      -6.135  -5.457  10.783  1.00 90.62           H  
ATOM    805  HB3 ASN A  48      -7.159  -6.869  10.989  1.00 90.62           H  
ATOM    806  O   ASN A  48      -6.866  -7.419  13.713  1.00 90.62           O  
ATOM    807  CG  ASN A  48      -8.136  -5.185  10.110  1.00 90.62           C  
ATOM    808  ND2 ASN A  48      -9.061  -5.971   9.613  1.00 90.62           N  
ATOM    809 HD21 ASN A  48      -9.676  -5.571   8.918  1.00 90.62           H  
ATOM    810 HD22 ASN A  48      -9.103  -6.952   9.852  1.00 90.62           H  
ATOM    811  OD1 ASN A  48      -8.103  -4.010   9.790  1.00 90.62           O  
ATOM    812  N   ILE A  49      -5.450  -5.714  14.068  1.00 87.38           N  
ATOM    813  H   ILE A  49      -5.234  -4.749  13.860  1.00 87.38           H  
ATOM    814  CA  ILE A  49      -4.583  -6.445  15.013  1.00 87.38           C  
ATOM    815  HA  ILE A  49      -4.870  -7.496  15.027  1.00 87.38           H  
ATOM    816  C   ILE A  49      -4.794  -5.954  16.443  1.00 87.38           C  
ATOM    817  CB  ILE A  49      -3.094  -6.375  14.589  1.00 87.38           C  
ATOM    818  HB  ILE A  49      -2.772  -5.334  14.625  1.00 87.38           H  
ATOM    819  O   ILE A  49      -4.912  -6.762  17.360  1.00 87.38           O  
ATOM    820  CG1 ILE A  49      -2.856  -6.876  13.145  1.00 87.38           C  
ATOM    821 HG12 ILE A  49      -3.430  -6.261  12.453  1.00 87.38           H  
ATOM    822 HG13 ILE A  49      -1.801  -6.732  12.909  1.00 87.38           H  
ATOM    823  CG2 ILE A  49      -2.174  -7.126  15.571  1.00 87.38           C  
ATOM    824 HG21 ILE A  49      -2.464  -8.175  15.640  1.00 87.38           H  
ATOM    825 HG22 ILE A  49      -1.140  -7.049  15.236  1.00 87.38           H  
ATOM    826 HG23 ILE A  49      -2.235  -6.677  16.562  1.00 87.38           H  
ATOM    827  CD1 ILE A  49      -3.217  -8.344  12.881  1.00 87.38           C  
ATOM    828 HD11 ILE A  49      -2.577  -9.009  13.461  1.00 87.38           H  
ATOM    829 HD12 ILE A  49      -4.263  -8.531  13.127  1.00 87.38           H  
ATOM    830 HD13 ILE A  49      -3.074  -8.558  11.821  1.00 87.38           H  
ATOM    831  N   HIS A  50      -4.833  -4.637  16.643  1.00 87.00           N  
ATOM    832  H   HIS A  50      -4.675  -4.023  15.856  1.00 87.00           H  
ATOM    833  CA  HIS A  50      -4.934  -4.033  17.972  1.00 87.00           C  
ATOM    834  HA  HIS A  50      -4.566  -4.747  18.710  1.00 87.00           H  
ATOM    835  C   HIS A  50      -6.375  -3.708  18.401  1.00 87.00           C  
ATOM    836  CB  HIS A  50      -4.011  -2.807  18.039  1.00 87.00           C  
ATOM    837  HB2 HIS A  50      -4.352  -2.053  17.329  1.00 87.00           H  
ATOM    838  HB3 HIS A  50      -4.070  -2.374  19.037  1.00 87.00           H  
ATOM    839  O   HIS A  50      -6.578  -3.339  19.558  1.00 87.00           O  
ATOM    840  CG  HIS A  50      -2.569  -3.144  17.755  1.00 87.00           C  
ATOM    841  CD2 HIS A  50      -1.774  -2.616  16.773  1.00 87.00           C  
ATOM    842  HD2 HIS A  50      -2.077  -1.865  16.058  1.00 87.00           H  
ATOM    843  ND1 HIS A  50      -1.814  -4.064  18.438  1.00 87.00           N  
ATOM    844  HD1 HIS A  50      -2.138  -4.617  19.220  1.00 87.00           H  
ATOM    845  CE1 HIS A  50      -0.593  -4.095  17.885  1.00 87.00           C  
ATOM    846  HE1 HIS A  50       0.220  -4.726  18.213  1.00 87.00           H  
ATOM    847  NE2 HIS A  50      -0.517  -3.232  16.861  1.00 87.00           N  
ATOM    848  N   GLY A  51      -7.364  -3.819  17.502  1.00 88.62           N  
ATOM    849  H   GLY A  51      -7.141  -4.095  16.557  1.00 88.62           H  
ATOM    850  CA  GLY A  51      -8.758  -3.479  17.808  1.00 88.62           C  
ATOM    851  HA2 GLY A  51      -9.096  -4.081  18.651  1.00 88.62           H  
ATOM    852  HA3 GLY A  51      -9.376  -3.715  16.942  1.00 88.62           H  
ATOM    853  C   GLY A  51      -8.951  -2.000  18.149  1.00 88.62           C  
ATOM    854  O   GLY A  51      -9.878  -1.650  18.872  1.00 88.62           O  
ATOM    855  N   SER A  52      -8.039  -1.139  17.696  1.00 87.81           N  
ATOM    856  H   SER A  52      -7.355  -1.476  17.033  1.00 87.81           H  
ATOM    857  CA  SER A  52      -8.010   0.276  18.031  1.00 87.81           C  
ATOM    858  HA  SER A  52      -8.489   0.406  19.002  1.00 87.81           H  
ATOM    859  C   SER A  52      -8.757   1.111  16.997  1.00 87.81           C  
ATOM    860  CB  SER A  52      -6.567   0.751  18.158  1.00 87.81           C  
ATOM    861  HB2 SER A  52      -6.079   0.731  17.184  1.00 87.81           H  
ATOM    862  HB3 SER A  52      -6.029   0.097  18.845  1.00 87.81           H  
ATOM    863  O   SER A  52      -8.513   1.001  15.797  1.00 87.81           O  
ATOM    864  OG  SER A  52      -6.575   2.066  18.665  1.00 87.81           O  
ATOM    865  HG  SER A  52      -6.349   2.028  19.597  1.00 87.81           H  
ATOM    866  N   GLU A  53      -9.617   2.005  17.482  1.00 86.31           N  
ATOM    867  H   GLU A  53      -9.803   1.986  18.474  1.00 86.31           H  
ATOM    868  CA  GLU A  53     -10.308   3.015  16.670  1.00 86.31           C  
ATOM    869  HA  GLU A  53     -10.461   2.602  15.673  1.00 86.31           H  
ATOM    870  C   GLU A  53      -9.464   4.295  16.473  1.00 86.31           C  
ATOM    871  CB  GLU A  53     -11.700   3.304  17.259  1.00 86.31           C  
ATOM    872  HB2 GLU A  53     -12.193   4.026  16.609  1.00 86.31           H  
ATOM    873  HB3 GLU A  53     -11.597   3.744  18.251  1.00 86.31           H  
ATOM    874  O   GLU A  53      -9.963   5.321  16.008  1.00 86.31           O  
ATOM    875  CG  GLU A  53     -12.573   2.037  17.341  1.00 86.31           C  
ATOM    876  HG2 GLU A  53     -12.424   1.458  16.429  1.00 86.31           H  
ATOM    877  HG3 GLU A  53     -12.250   1.430  18.186  1.00 86.31           H  
ATOM    878  CD  GLU A  53     -14.069   2.351  17.474  1.00 86.31           C  
ATOM    879  OE1 GLU A  53     -14.877   1.584  16.880  1.00 86.31           O  
ATOM    880  OE2 GLU A  53     -14.409   3.375  18.106  1.00 86.31           O  
ATOM    881  N   ILE A  54      -8.174   4.243  16.826  1.00 85.69           N  
ATOM    882  H   ILE A  54      -7.815   3.363  17.168  1.00 85.69           H  
ATOM    883  CA  ILE A  54      -7.200   5.309  16.594  1.00 85.69           C  
ATOM    884  HA  ILE A  54      -7.638   6.032  15.906  1.00 85.69           H  
ATOM    885  C   ILE A  54      -5.953   4.760  15.903  1.00 85.69           C  
ATOM    886  CB  ILE A  54      -6.852   6.060  17.898  1.00 85.69           C  
ATOM    887  HB  ILE A  54      -6.117   6.816  17.620  1.00 85.69           H  
ATOM    888  O   ILE A  54      -5.624   3.585  16.025  1.00 85.69           O  
ATOM    889  CG1 ILE A  54      -6.177   5.189  18.975  1.00 85.69           C  
ATOM    890 HG12 ILE A  54      -5.336   4.658  18.527  1.00 85.69           H  
ATOM    891 HG13 ILE A  54      -6.895   4.461  19.352  1.00 85.69           H  
ATOM    892  CG2 ILE A  54      -8.107   6.761  18.459  1.00 85.69           C  
ATOM    893 HG21 ILE A  54      -7.839   7.429  19.278  1.00 85.69           H  
ATOM    894 HG22 ILE A  54      -8.817   6.020  18.827  1.00 85.69           H  
ATOM    895 HG23 ILE A  54      -8.591   7.335  17.670  1.00 85.69           H  
ATOM    896  CD1 ILE A  54      -5.637   5.994  20.165  1.00 85.69           C  
ATOM    897 HD11 ILE A  54      -5.136   6.896  19.812  1.00 85.69           H  
ATOM    898 HD12 ILE A  54      -6.453   6.266  20.834  1.00 85.69           H  
ATOM    899 HD13 ILE A  54      -4.919   5.382  20.710  1.00 85.69           H  
ATOM    900  N   LEU A  55      -5.225   5.626  15.198  1.00 88.25           N  
ATOM    901  H   LEU A  55      -5.521   6.591  15.158  1.00 88.25           H  
ATOM    902  CA  LEU A  55      -3.967   5.253  14.558  1.00 88.25           C  
ATOM    903  HA  LEU A  55      -4.130   4.319  14.020  1.00 88.25           H  
ATOM    904  C   LEU A  55      -2.874   5.013  15.614  1.00 88.25           C  
ATOM    905  CB  LEU A  55      -3.571   6.352  13.555  1.00 88.25           C  
ATOM    906  HB2 LEU A  55      -3.407   7.277  14.108  1.00 88.25           H  
ATOM    907  HB3 LEU A  55      -4.388   6.518  12.853  1.00 88.25           H  
ATOM    908  O   LEU A  55      -2.475   5.936  16.317  1.00 88.25           O  
ATOM    909  CG  LEU A  55      -2.291   6.000  12.770  1.00 88.25           C  
ATOM    910  HG  LEU A  55      -1.523   5.643  13.456  1.00 88.25           H  
ATOM    911  CD1 LEU A  55      -2.557   4.912  11.734  1.00 88.25           C  
ATOM    912 HD11 LEU A  55      -1.599   4.615  11.307  1.00 88.25           H  
ATOM    913 HD12 LEU A  55      -3.182   5.311  10.935  1.00 88.25           H  
ATOM    914 HD13 LEU A  55      -3.028   4.035  12.177  1.00 88.25           H  
ATOM    915  CD2 LEU A  55      -1.730   7.236  12.054  1.00 88.25           C  
ATOM    916 HD21 LEU A  55      -1.549   7.038  10.998  1.00 88.25           H  
ATOM    917 HD22 LEU A  55      -0.780   7.501  12.516  1.00 88.25           H  
ATOM    918 HD23 LEU A  55      -2.416   8.077  12.151  1.00 88.25           H  
ATOM    919  N   ILE A  56      -2.343   3.796  15.657  1.00 86.69           N  
ATOM    920  H   ILE A  56      -2.750   3.097  15.053  1.00 86.69           H  
ATOM    921  CA  ILE A  56      -1.230   3.353  16.494  1.00 86.69           C  
ATOM    922  HA  ILE A  56      -0.914   4.189  17.118  1.00 86.69           H  
ATOM    923  C   ILE A  56      -0.060   2.943  15.595  1.00 86.69           C  
ATOM    924  CB  ILE A  56      -1.633   2.191  17.436  1.00 86.69           C  
ATOM    925  HB  ILE A  56      -1.900   1.339  16.810  1.00 86.69           H  
ATOM    926  O   ILE A  56      -0.178   2.088  14.715  1.00 86.69           O  
ATOM    927  CG1 ILE A  56      -2.879   2.553  18.279  1.00 86.69           C  
ATOM    928 HG12 ILE A  56      -3.718   2.684  17.594  1.00 86.69           H  
ATOM    929 HG13 ILE A  56      -2.701   3.493  18.801  1.00 86.69           H  
ATOM    930  CG2 ILE A  56      -0.433   1.779  18.320  1.00 86.69           C  
ATOM    931 HG21 ILE A  56       0.389   2.490  18.227  1.00 86.69           H  
ATOM    932 HG22 ILE A  56      -0.084   0.794  18.011  1.00 86.69           H  
ATOM    933 HG23 ILE A  56      -0.687   1.759  19.380  1.00 86.69           H  
ATOM    934  CD1 ILE A  56      -3.308   1.483  19.299  1.00 86.69           C  
ATOM    935 HD11 ILE A  56      -2.614   1.423  20.137  1.00 86.69           H  
ATOM    936 HD12 ILE A  56      -3.379   0.514  18.805  1.00 86.69           H  
ATOM    937 HD13 ILE A  56      -4.279   1.757  19.712  1.00 86.69           H  
ATOM    938  N   PHE A  57       1.099   3.526  15.871  1.00 83.06           N  
ATOM    939  H   PHE A  57       1.103   4.218  16.607  1.00 83.06           H  
ATOM    940  CA  PHE A  57       2.387   3.117  15.338  1.00 83.06           C  
ATOM    941  HA  PHE A  57       2.255   2.965  14.266  1.00 83.06           H  
ATOM    942  C   PHE A  57       2.896   1.812  15.981  1.00 83.06           C  
ATOM    943  CB  PHE A  57       3.396   4.246  15.592  1.00 83.06           C  
ATOM    944  HB2 PHE A  57       4.398   3.903  15.332  1.00 83.06           H  
ATOM    945  HB3 PHE A  57       3.389   4.479  16.656  1.00 83.06           H  
ATOM    946  O   PHE A  57       2.543   1.505  17.117  1.00 83.06           O  
ATOM    947  CG  PHE A  57       3.137   5.519  14.825  1.00 83.06           C  
ATOM    948  CD1 PHE A  57       3.362   5.535  13.451  1.00 83.06           C  
ATOM    949  HD1 PHE A  57       3.714   4.617  13.002  1.00 83.06           H  
ATOM    950  CD2 PHE A  57       2.737   6.693  15.463  1.00 83.06           C  
ATOM    951  HD2 PHE A  57       2.538   6.679  16.524  1.00 83.06           H  
ATOM    952  CE1 PHE A  57       3.151   6.701  12.691  1.00 83.06           C  
ATOM    953  HE1 PHE A  57       3.289   6.687  11.620  1.00 83.06           H  
ATOM    954  CE2 PHE A  57       2.613   7.882  14.741  1.00 83.06           C  
ATOM    955  HE2 PHE A  57       2.378   8.795  15.269  1.00 83.06           H  
ATOM    956  CZ  PHE A  57       2.781   7.887  13.349  1.00 83.06           C  
ATOM    957  HZ  PHE A  57       2.633   8.795  12.783  1.00 83.06           H  
ATOM    958  N   PRO A  58       3.813   1.068  15.333  1.00 76.56           N  
ATOM    959  CA  PRO A  58       4.397  -0.164  15.876  1.00 76.56           C  
ATOM    960  HA  PRO A  58       3.596  -0.892  16.005  1.00 76.56           H  
ATOM    961  C   PRO A  58       5.124  -0.014  17.216  1.00 76.56           C  
ATOM    962  CB  PRO A  58       5.364  -0.660  14.803  1.00 76.56           C  
ATOM    963  HB2 PRO A  58       5.444  -1.747  14.806  1.00 76.56           H  
ATOM    964  HB3 PRO A  58       6.344  -0.204  14.944  1.00 76.56           H  
ATOM    965  O   PRO A  58       5.278  -0.986  17.946  1.00 76.56           O  
ATOM    966  CG  PRO A  58       4.734  -0.142  13.519  1.00 76.56           C  
ATOM    967  HG2 PRO A  58       3.880  -0.761  13.247  1.00 76.56           H  
ATOM    968  HG3 PRO A  58       5.451  -0.090  12.700  1.00 76.56           H  
ATOM    969  CD  PRO A  58       4.252   1.240  13.959  1.00 76.56           C  
ATOM    970  HD2 PRO A  58       5.085   1.942  13.942  1.00 76.56           H  
ATOM    971  HD3 PRO A  58       3.446   1.561  13.299  1.00 76.56           H  
ATOM    972  N   ASN A  59       5.567   1.196  17.565  1.00 79.00           N  
ATOM    973  H   ASN A  59       5.332   1.972  16.961  1.00 79.00           H  
ATOM    974  CA  ASN A  59       6.135   1.499  18.884  1.00 79.00           C  
ATOM    975  HA  ASN A  59       6.670   0.615  19.229  1.00 79.00           H  
ATOM    976  C   ASN A  59       5.062   1.777  19.958  1.00 79.00           C  
ATOM    977  CB  ASN A  59       7.160   2.644  18.751  1.00 79.00           C  
ATOM    978  HB2 ASN A  59       7.916   2.383  18.009  1.00 79.00           H  
ATOM    979  HB3 ASN A  59       7.665   2.759  19.710  1.00 79.00           H  
ATOM    980  O   ASN A  59       5.400   2.260  21.033  1.00 79.00           O  
ATOM    981  CG  ASN A  59       6.528   3.975  18.385  1.00 79.00           C  
ATOM    982  ND2 ASN A  59       7.300   5.034  18.322  1.00 79.00           N  
ATOM    983 HD21 ASN A  59       8.260   4.970  18.629  1.00 79.00           H  
ATOM    984 HD22 ASN A  59       6.831   5.911  18.149  1.00 79.00           H  
ATOM    985  OD1 ASN A  59       5.348   4.084  18.115  1.00 79.00           O  
ATOM    986  N   GLY A  60       3.782   1.533  19.659  1.00 79.75           N  
ATOM    987  H   GLY A  60       3.557   1.209  18.730  1.00 79.75           H  
ATOM    988  CA  GLY A  60       2.646   1.756  20.552  1.00 79.75           C  
ATOM    989  HA2 GLY A  60       2.885   1.371  21.543  1.00 79.75           H  
ATOM    990  HA3 GLY A  60       1.795   1.201  20.157  1.00 79.75           H  
ATOM    991  C   GLY A  60       2.210   3.223  20.653  1.00 79.75           C  
ATOM    992  O   GLY A  60       1.261   3.526  21.368  1.00 79.75           O  
ATOM    993  N   PHE A  61       2.874   4.152  19.963  1.00 82.81           N  
ATOM    994  H   PHE A  61       3.631   3.860  19.361  1.00 82.81           H  
ATOM    995  CA  PHE A  61       2.528   5.566  19.984  1.00 82.81           C  
ATOM    996  HA  PHE A  61       2.258   5.834  21.006  1.00 82.81           H  
ATOM    997  C   PHE A  61       1.320   5.853  19.084  1.00 82.81           C  
ATOM    998  CB  PHE A  61       3.762   6.373  19.575  1.00 82.81           C  
ATOM    999  HB2 PHE A  61       4.592   6.102  20.228  1.00 82.81           H  
ATOM   1000  HB3 PHE A  61       4.030   6.090  18.557  1.00 82.81           H  
ATOM   1001  O   PHE A  61       1.230   5.323  17.983  1.00 82.81           O  
ATOM   1002  CG  PHE A  61       3.593   7.870  19.612  1.00 82.81           C  
ATOM   1003  CD1 PHE A  61       3.584   8.601  18.408  1.00 82.81           C  
ATOM   1004  HD1 PHE A  61       3.711   8.112  17.454  1.00 82.81           H  
ATOM   1005  CD2 PHE A  61       3.499   8.533  20.846  1.00 82.81           C  
ATOM   1006  HD2 PHE A  61       3.515   7.973  21.770  1.00 82.81           H  
ATOM   1007  CE1 PHE A  61       3.476   9.993  18.430  1.00 82.81           C  
ATOM   1008  HE1 PHE A  61       3.481  10.561  17.512  1.00 82.81           H  
ATOM   1009  CE2 PHE A  61       3.417   9.927  20.878  1.00 82.81           C  
ATOM   1010  HE2 PHE A  61       3.373  10.458  21.818  1.00 82.81           H  
ATOM   1011  CZ  PHE A  61       3.438  10.631  19.671  1.00 82.81           C  
ATOM   1012  HZ  PHE A  61       3.467  11.711  19.684  1.00 82.81           H  
ATOM   1013  N   SER A  62       0.429   6.747  19.499  1.00 83.44           N  
ATOM   1014  H   SER A  62       0.569   7.169  20.405  1.00 83.44           H  
ATOM   1015  CA  SER A  62      -0.604   7.331  18.633  1.00 83.44           C  
ATOM   1016  HA  SER A  62      -0.610   6.820  17.671  1.00 83.44           H  
ATOM   1017  C   SER A  62      -0.289   8.802  18.416  1.00 83.44           C  
ATOM   1018  CB  SER A  62      -1.996   7.146  19.247  1.00 83.44           C  
ATOM   1019  HB2 SER A  62      -2.350   6.134  19.050  1.00 83.44           H  
ATOM   1020  HB3 SER A  62      -1.942   7.280  20.328  1.00 83.44           H  
ATOM   1021  O   SER A  62      -0.062   9.484  19.420  1.00 83.44           O  
ATOM   1022  OG  SER A  62      -2.924   8.081  18.728  1.00 83.44           O  
ATOM   1023  HG  SER A  62      -3.526   8.311  19.440  1.00 83.44           H  
ATOM   1024  N   PRO A  63      -0.323   9.321  17.166  1.00 75.88           N  
ATOM   1025  CA  PRO A  63      -0.259  10.756  16.951  1.00 75.88           C  
ATOM   1026  HA  PRO A  63       0.736  11.121  17.205  1.00 75.88           H  
ATOM   1027  C   PRO A  63      -1.267  11.471  17.829  1.00 75.88           C  
ATOM   1028  CB  PRO A  63      -0.555  11.006  15.472  1.00 75.88           C  
ATOM   1029  HB2 PRO A  63       0.105  11.774  15.068  1.00 75.88           H  
ATOM   1030  HB3 PRO A  63      -1.593  11.304  15.327  1.00 75.88           H  
ATOM   1031  O   PRO A  63      -0.864  12.335  18.576  1.00 75.88           O  
ATOM   1032  CG  PRO A  63      -0.351   9.659  14.783  1.00 75.88           C  
ATOM   1033  HG2 PRO A  63       0.653   9.635  14.359  1.00 75.88           H  
ATOM   1034  HG3 PRO A  63      -1.083   9.515  13.988  1.00 75.88           H  
ATOM   1035  CD  PRO A  63      -0.531   8.621  15.901  1.00 75.88           C  
ATOM   1036  HD2 PRO A  63      -1.551   8.239  15.859  1.00 75.88           H  
ATOM   1037  HD3 PRO A  63       0.164   7.791  15.775  1.00 75.88           H  
ATOM   1038  N   LEU A  64      -2.524  11.024  17.886  1.00 74.50           N  
ATOM   1039  H   LEU A  64      -2.736  10.174  17.383  1.00 74.50           H  
ATOM   1040  CA  LEU A  64      -3.613  11.684  18.621  1.00 74.50           C  
ATOM   1041  HA  LEU A  64      -3.768  12.659  18.158  1.00 74.50           H  
ATOM   1042  C   LEU A  64      -3.334  11.931  20.123  1.00 74.50           C  
ATOM   1043  CB  LEU A  64      -4.905  10.848  18.474  1.00 74.50           C  
ATOM   1044  HB2 LEU A  64      -5.707  11.365  19.002  1.00 74.50           H  
ATOM   1045  HB3 LEU A  64      -4.742   9.895  18.976  1.00 74.50           H  
ATOM   1046  O   LEU A  64      -4.114  12.641  20.747  1.00 74.50           O  
ATOM   1047  CG  LEU A  64      -5.391  10.570  17.037  1.00 74.50           C  
ATOM   1048  HG  LEU A  64      -4.639   9.993  16.498  1.00 74.50           H  
ATOM   1049  CD1 LEU A  64      -6.676   9.749  17.078  1.00 74.50           C  
ATOM   1050 HD11 LEU A  64      -6.919   9.411  16.071  1.00 74.50           H  
ATOM   1051 HD12 LEU A  64      -6.523   8.891  17.733  1.00 74.50           H  
ATOM   1052 HD13 LEU A  64      -7.496  10.342  17.483  1.00 74.50           H  
ATOM   1053  CD2 LEU A  64      -5.686  11.846  16.254  1.00 74.50           C  
ATOM   1054 HD21 LEU A  64      -6.701  11.834  15.857  1.00 74.50           H  
ATOM   1055 HD22 LEU A  64      -4.980  11.919  15.427  1.00 74.50           H  
ATOM   1056 HD23 LEU A  64      -5.559  12.722  16.890  1.00 74.50           H  
ATOM   1057  N   LEU A  65      -2.263  11.369  20.702  1.00 72.50           N  
ATOM   1058  H   LEU A  65      -1.625  10.864  20.103  1.00 72.50           H  
ATOM   1059  CA  LEU A  65      -1.823  11.594  22.079  1.00 72.50           C  
ATOM   1060  HA  LEU A  65      -2.694  11.849  22.683  1.00 72.50           H  
ATOM   1061  C   LEU A  65      -0.849  12.778  22.271  1.00 72.50           C  
ATOM   1062  CB  LEU A  65      -1.195  10.284  22.610  1.00 72.50           C  
ATOM   1063  HB2 LEU A  65      -0.356  10.010  21.971  1.00 72.50           H  
ATOM   1064  HB3 LEU A  65      -0.792  10.479  23.604  1.00 72.50           H  
ATOM   1065  O   LEU A  65      -0.559  13.106  23.423  1.00 72.50           O  
ATOM   1066  CG  LEU A  65      -2.156   9.080  22.712  1.00 72.50           C  
ATOM   1067  HG  LEU A  65      -2.560   8.843  21.728  1.00 72.50           H  
ATOM   1068  CD1 LEU A  65      -1.381   7.855  23.232  1.00 72.50           C  
ATOM   1069 HD11 LEU A  65      -0.489   8.165  23.775  1.00 72.50           H  
ATOM   1070 HD12 LEU A  65      -1.075   7.227  22.395  1.00 72.50           H  
ATOM   1071 HD13 LEU A  65      -2.004   7.267  23.906  1.00 72.50           H  
ATOM   1072  CD2 LEU A  65      -3.339   9.382  23.636  1.00 72.50           C  
ATOM   1073 HD21 LEU A  65      -2.980   9.770  24.589  1.00 72.50           H  
ATOM   1074 HD22 LEU A  65      -3.989  10.121  23.168  1.00 72.50           H  
ATOM   1075 HD23 LEU A  65      -3.922   8.476  23.800  1.00 72.50           H  
ATOM   1076  N   LEU A  66      -0.329  13.429  21.218  1.00 71.25           N  
ATOM   1077  H   LEU A  66      -0.577  13.131  20.286  1.00 71.25           H  
ATOM   1078  CA  LEU A  66       0.447  14.667  21.406  1.00 71.25           C  
ATOM   1079  HA  LEU A  66       1.067  14.528  22.292  1.00 71.25           H  
ATOM   1080  C   LEU A  66      -0.483  15.851  21.676  1.00 71.25           C  
ATOM   1081  CB  LEU A  66       1.414  15.026  20.268  1.00 71.25           C  
ATOM   1082  HB2 LEU A  66       1.984  15.899  20.588  1.00 71.25           H  
ATOM   1083  HB3 LEU A  66       0.841  15.390  19.416  1.00 71.25           H  
ATOM   1084  O   LEU A  66      -1.453  16.099  20.967  1.00 71.25           O  
ATOM   1085  CG  LEU A  66       2.410  13.944  19.843  1.00 71.25           C  
ATOM   1086  HG  LEU A  66       1.982  12.975  20.101  1.00 71.25           H  
ATOM   1087  CD1 LEU A  66       2.670  13.979  18.334  1.00 71.25           C  
ATOM   1088 HD11 LEU A  66       2.865  15.006  18.025  1.00 71.25           H  
ATOM   1089 HD12 LEU A  66       1.778  13.612  17.826  1.00 71.25           H  
ATOM   1090 HD13 LEU A  66       3.512  13.341  18.063  1.00 71.25           H  
ATOM   1091  CD2 LEU A  66       3.754  14.145  20.578  1.00 71.25           C  
ATOM   1092 HD21 LEU A  66       3.643  13.878  21.629  1.00 71.25           H  
ATOM   1093 HD22 LEU A  66       4.072  15.184  20.494  1.00 71.25           H  
ATOM   1094 HD23 LEU A  66       4.542  13.538  20.131  1.00 71.25           H  
ATOM   1095  N   GLN A  67      -0.106  16.675  22.650  1.00 59.56           N  
ATOM   1096  H   GLN A  67       0.694  16.416  23.209  1.00 59.56           H  
ATOM   1097  CA  GLN A  67      -0.861  17.875  23.023  1.00 59.56           C  
ATOM   1098  HA  GLN A  67      -1.907  17.594  23.151  1.00 59.56           H  
ATOM   1099  C   GLN A  67      -0.844  18.983  21.952  1.00 59.56           C  
ATOM   1100  CB  GLN A  67      -0.321  18.396  24.364  1.00 59.56           C  
ATOM   1101  HB2 GLN A  67       0.766  18.457  24.315  1.00 59.56           H  
ATOM   1102  HB3 GLN A  67      -0.715  19.395  24.551  1.00 59.56           H  
ATOM   1103  O   GLN A  67      -1.563  19.967  22.081  1.00 59.56           O  
ATOM   1104  CG  GLN A  67      -0.743  17.482  25.531  1.00 59.56           C  
ATOM   1105  HG2 GLN A  67      -0.386  16.468  25.350  1.00 59.56           H  
ATOM   1106  HG3 GLN A  67      -1.831  17.462  25.584  1.00 59.56           H  
ATOM   1107  CD  GLN A  67      -0.186  17.923  26.881  1.00 59.56           C  
ATOM   1108  NE2 GLN A  67      -0.661  17.347  27.962  1.00 59.56           N  
ATOM   1109 HE21 GLN A  67      -1.393  16.653  27.900  1.00 59.56           H  
ATOM   1110 HE22 GLN A  67      -0.237  17.628  28.835  1.00 59.56           H  
ATOM   1111  OE1 GLN A  67       0.707  18.744  26.993  1.00 59.56           O  
ATOM   1112  N   SER A  68      -0.028  18.861  20.900  1.00 62.22           N  
ATOM   1113  H   SER A  68       0.491  18.002  20.792  1.00 62.22           H  
ATOM   1114  CA  SER A  68       0.173  19.891  19.872  1.00 62.22           C  
ATOM   1115  HA  SER A  68      -0.095  20.855  20.305  1.00 62.22           H  
ATOM   1116  C   SER A  68      -0.715  19.741  18.632  1.00 62.22           C  
ATOM   1117  CB  SER A  68       1.653  19.964  19.504  1.00 62.22           C  
ATOM   1118  HB2 SER A  68       1.800  20.758  18.771  1.00 62.22           H  
ATOM   1119  HB3 SER A  68       2.236  20.203  20.394  1.00 62.22           H  
ATOM   1120  O   SER A  68      -0.492  20.412  17.621  1.00 62.22           O  
ATOM   1121  OG  SER A  68       2.108  18.737  18.971  1.00 62.22           O  
ATOM   1122  HG  SER A  68       2.812  18.919  18.344  1.00 62.22           H  
ATOM   1123  N   HIS A  69      -1.705  18.849  18.663  1.00 62.97           N  
ATOM   1124  H   HIS A  69      -1.857  18.296  19.495  1.00 62.97           H  
ATOM   1125  CA  HIS A  69      -2.545  18.585  17.504  1.00 62.97           C  
ATOM   1126  HA  HIS A  69      -1.891  18.598  16.632  1.00 62.97           H  
ATOM   1127  C   HIS A  69      -3.595  19.657  17.242  1.00 62.97           C  
ATOM   1128  CB  HIS A  69      -3.135  17.183  17.575  1.00 62.97           C  
ATOM   1129  HB2 HIS A  69      -3.896  17.063  16.803  1.00 62.97           H  
ATOM   1130  HB3 HIS A  69      -3.586  17.016  18.553  1.00 62.97           H  
ATOM   1131  O   HIS A  69      -4.436  19.976  18.077  1.00 62.97           O  
ATOM   1132  CG  HIS A  69      -2.050  16.198  17.292  1.00 62.97           C  
ATOM   1133  CD2 HIS A  69      -1.635  15.199  18.114  1.00 62.97           C  
ATOM   1134  HD2 HIS A  69      -2.066  14.890  19.055  1.00 62.97           H  
ATOM   1135  ND1 HIS A  69      -1.185  16.237  16.221  1.00 62.97           N  
ATOM   1136  HD1 HIS A  69      -1.277  16.852  15.425  1.00 62.97           H  
ATOM   1137  CE1 HIS A  69      -0.216  15.350  16.414  1.00 62.97           C  
ATOM   1138  HE1 HIS A  69       0.641  15.198  15.775  1.00 62.97           H  
ATOM   1139  NE2 HIS A  69      -0.458  14.708  17.544  1.00 62.97           N  
ATOM   1140  N   THR A  70      -3.588  20.149  16.005  1.00 67.19           N  
ATOM   1141  H   THR A  70      -2.831  19.881  15.393  1.00 67.19           H  
ATOM   1142  CA  THR A  70      -4.716  20.869  15.436  1.00 67.19           C  
ATOM   1143  HA  THR A  70      -5.011  21.646  16.141  1.00 67.19           H  
ATOM   1144  C   THR A  70      -5.890  19.898  15.246  1.00 67.19           C  
ATOM   1145  CB  THR A  70      -4.316  21.529  14.111  1.00 67.19           C  
ATOM   1146  HB  THR A  70      -5.187  22.039  13.699  1.00 67.19           H  
ATOM   1147  O   THR A  70      -5.695  18.734  14.872  1.00 67.19           O  
ATOM   1148  CG2 THR A  70      -3.181  22.540  14.285  1.00 67.19           C  
ATOM   1149 HG21 THR A  70      -3.041  23.099  13.359  1.00 67.19           H  
ATOM   1150 HG22 THR A  70      -3.437  23.247  15.074  1.00 67.19           H  
ATOM   1151 HG23 THR A  70      -2.249  22.044  14.553  1.00 67.19           H  
ATOM   1152  OG1 THR A  70      -3.879  20.560  13.186  1.00 67.19           O  
ATOM   1153  HG1 THR A  70      -3.162  20.955  12.686  1.00 67.19           H  
ATOM   1154  N   ALA A  71      -7.124  20.398  15.393  1.00 71.50           N  
ATOM   1155  H   ALA A  71      -7.212  21.336  15.758  1.00 71.50           H  
ATOM   1156  CA  ALA A  71      -8.377  19.666  15.122  1.00 71.50           C  
ATOM   1157  HA  ALA A  71      -8.514  18.890  15.875  1.00 71.50           H  
ATOM   1158  C   ALA A  71      -8.368  18.976  13.737  1.00 71.50           C  
ATOM   1159  CB  ALA A  71      -9.548  20.667  15.229  1.00 71.50           C  
ATOM   1160  HB1 ALA A  71     -10.064  20.745  14.272  1.00 71.50           H  
ATOM   1161  HB2 ALA A  71     -10.260  20.314  15.975  1.00 71.50           H  
ATOM   1162  HB3 ALA A  71      -9.207  21.659  15.525  1.00 71.50           H  
ATOM   1163  O   ALA A  71      -8.988  17.935  13.535  1.00 71.50           O  
ATOM   1164  N   ILE A  72      -7.615  19.545  12.791  1.00 73.00           N  
ATOM   1165  H   ILE A  72      -7.118  20.386  13.049  1.00 73.00           H  
ATOM   1166  CA  ILE A  72      -7.419  19.041  11.433  1.00 73.00           C  
ATOM   1167  HA  ILE A  72      -8.396  18.854  10.987  1.00 73.00           H  
ATOM   1168  C   ILE A  72      -6.673  17.703  11.429  1.00 73.00           C  
ATOM   1169  CB  ILE A  72      -6.697  20.119  10.589  1.00 73.00           C  
ATOM   1170  HB  ILE A  72      -5.748  20.355  11.070  1.00 73.00           H  
ATOM   1171  O   ILE A  72      -7.089  16.781  10.736  1.00 73.00           O  
ATOM   1172  CG1 ILE A  72      -7.539  21.421  10.516  1.00 73.00           C  
ATOM   1173 HG12 ILE A  72      -8.419  21.246   9.897  1.00 73.00           H  
ATOM   1174 HG13 ILE A  72      -7.886  21.708  11.509  1.00 73.00           H  
ATOM   1175  CG2 ILE A  72      -6.396  19.568   9.182  1.00 73.00           C  
ATOM   1176 HG21 ILE A  72      -5.559  18.872   9.236  1.00 73.00           H  
ATOM   1177 HG22 ILE A  72      -7.269  19.043   8.794  1.00 73.00           H  
ATOM   1178 HG23 ILE A  72      -6.129  20.366   8.490  1.00 73.00           H  
ATOM   1179  CD1 ILE A  72      -6.756  22.624   9.972  1.00 73.00           C  
ATOM   1180 HD11 ILE A  72      -5.830  22.749  10.533  1.00 73.00           H  
ATOM   1181 HD12 ILE A  72      -6.527  22.492   8.914  1.00 73.00           H  
ATOM   1182 HD13 ILE A  72      -7.362  23.522  10.094  1.00 73.00           H  
ATOM   1183  N   SER A  73      -5.606  17.549  12.216  1.00 70.25           N  
ATOM   1184  H   SER A  73      -5.354  18.285  12.860  1.00 70.25           H  
ATOM   1185  CA  SER A  73      -4.865  16.279  12.237  1.00 70.25           C  
ATOM   1186  HA  SER A  73      -4.687  15.981  11.203  1.00 70.25           H  
ATOM   1187  C   SER A  73      -5.680  15.148  12.873  1.00 70.25           C  
ATOM   1188  CB  SER A  73      -3.488  16.450  12.879  1.00 70.25           C  
ATOM   1189  HB2 SER A  73      -2.905  17.130  12.257  1.00 70.25           H  
ATOM   1190  HB3 SER A  73      -2.972  15.490  12.885  1.00 70.25           H  
ATOM   1191  O   SER A  73      -5.686  14.036  12.348  1.00 70.25           O  
ATOM   1192  OG  SER A  73      -3.564  16.955  14.201  1.00 70.25           O  
ATOM   1193  HG  SER A  73      -4.278  17.592  14.289  1.00 70.25           H  
ATOM   1194  N   HIS A  74      -6.474  15.457  13.907  1.00 71.19           N  
ATOM   1195  H   HIS A  74      -6.423  16.381  14.312  1.00 71.19           H  
ATOM   1196  CA  HIS A  74      -7.463  14.527  14.452  1.00 71.19           C  
ATOM   1197  HA  HIS A  74      -6.947  13.623  14.776  1.00 71.19           H  
ATOM   1198  C   HIS A  74      -8.492  14.088  13.404  1.00 71.19           C  
ATOM   1199  CB  HIS A  74      -8.165  15.159  15.662  1.00 71.19           C  
ATOM   1200  HB2 HIS A  74      -9.082  14.609  15.872  1.00 71.19           H  
ATOM   1201  HB3 HIS A  74      -8.443  16.188  15.435  1.00 71.19           H  
ATOM   1202  O   HIS A  74      -8.724  12.890  13.239  1.00 71.19           O  
ATOM   1203  CG  HIS A  74      -7.323  15.148  16.903  1.00 71.19           C  
ATOM   1204  CD2 HIS A  74      -6.410  16.092  17.279  1.00 71.19           C  
ATOM   1205  HD2 HIS A  74      -6.156  16.987  16.730  1.00 71.19           H  
ATOM   1206  ND1 HIS A  74      -7.374  14.197  17.896  1.00 71.19           N  
ATOM   1207  HD1 HIS A  74      -8.007  13.411  17.936  1.00 71.19           H  
ATOM   1208  CE1 HIS A  74      -6.475  14.533  18.838  1.00 71.19           C  
ATOM   1209  HE1 HIS A  74      -6.263  13.975  19.738  1.00 71.19           H  
ATOM   1210  NE2 HIS A  74      -5.874  15.683  18.499  1.00 71.19           N  
ATOM   1211  N   LEU A  75      -9.065  15.038  12.657  1.00 78.31           N  
ATOM   1212  H   LEU A  75      -8.861  16.005  12.867  1.00 78.31           H  
ATOM   1213  CA  LEU A  75     -10.052  14.753  11.616  1.00 78.31           C  
ATOM   1214  HA  LEU A  75     -10.887  14.221  12.072  1.00 78.31           H  
ATOM   1215  C   LEU A  75      -9.475  13.862  10.508  1.00 78.31           C  
ATOM   1216  CB  LEU A  75     -10.553  16.093  11.053  1.00 78.31           C  
ATOM   1217  HB2 LEU A  75      -9.720  16.596  10.561  1.00 78.31           H  
ATOM   1218  HB3 LEU A  75     -10.881  16.723  11.880  1.00 78.31           H  
ATOM   1219  O   LEU A  75     -10.144  12.929  10.074  1.00 78.31           O  
ATOM   1220  CG  LEU A  75     -11.712  15.948  10.054  1.00 78.31           C  
ATOM   1221  HG  LEU A  75     -11.412  15.294   9.235  1.00 78.31           H  
ATOM   1222  CD1 LEU A  75     -12.963  15.369  10.724  1.00 78.31           C  
ATOM   1223 HD11 LEU A  75     -12.918  14.280  10.686  1.00 78.31           H  
ATOM   1224 HD12 LEU A  75     -13.023  15.678  11.767  1.00 78.31           H  
ATOM   1225 HD13 LEU A  75     -13.860  15.705  10.204  1.00 78.31           H  
ATOM   1226  CD2 LEU A  75     -12.030  17.316   9.449  1.00 78.31           C  
ATOM   1227 HD21 LEU A  75     -12.800  17.197   8.687  1.00 78.31           H  
ATOM   1228 HD22 LEU A  75     -11.138  17.733   8.982  1.00 78.31           H  
ATOM   1229 HD23 LEU A  75     -12.384  17.992  10.227  1.00 78.31           H  
ATOM   1230  N   ILE A  76      -8.245  14.128  10.058  1.00 79.38           N  
ATOM   1231  H   ILE A  76      -7.758  14.924  10.446  1.00 79.38           H  
ATOM   1232  CA  ILE A  76      -7.589  13.332   9.017  1.00 79.38           C  
ATOM   1233  HA  ILE A  76      -8.260  13.269   8.160  1.00 79.38           H  
ATOM   1234  C   ILE A  76      -7.378  11.900   9.506  1.00 79.38           C  
ATOM   1235  CB  ILE A  76      -6.281  14.005   8.541  1.00 79.38           C  
ATOM   1236  HB  ILE A  76      -5.660  14.197   9.416  1.00 79.38           H  
ATOM   1237  O   ILE A  76      -7.814  10.975   8.826  1.00 79.38           O  
ATOM   1238  CG1 ILE A  76      -6.605  15.353   7.850  1.00 79.38           C  
ATOM   1239 HG12 ILE A  76      -7.222  15.965   8.507  1.00 79.38           H  
ATOM   1240 HG13 ILE A  76      -7.199  15.169   6.955  1.00 79.38           H  
ATOM   1241  CG2 ILE A  76      -5.468  13.142   7.548  1.00 79.38           C  
ATOM   1242 HG21 ILE A  76      -4.436  13.492   7.547  1.00 79.38           H  
ATOM   1243 HG22 ILE A  76      -5.445  12.091   7.833  1.00 79.38           H  
ATOM   1244 HG23 ILE A  76      -5.882  13.237   6.544  1.00 79.38           H  
ATOM   1245  CD1 ILE A  76      -5.364  16.181   7.472  1.00 79.38           C  
ATOM   1246 HD11 ILE A  76      -4.564  16.018   8.195  1.00 79.38           H  
ATOM   1247 HD12 ILE A  76      -5.635  17.237   7.479  1.00 79.38           H  
ATOM   1248 HD13 ILE A  76      -5.020  15.903   6.476  1.00 79.38           H  
ATOM   1249  N   PHE A  77      -6.760  11.677  10.668  1.00 80.06           N  
ATOM   1250  H   PHE A  77      -6.434  12.456  11.222  1.00 80.06           H  
ATOM   1251  CA  PHE A  77      -6.488  10.310  11.134  1.00 80.06           C  
ATOM   1252  HA  PHE A  77      -5.997   9.765  10.328  1.00 80.06           H  
ATOM   1253  C   PHE A  77      -7.766   9.519  11.439  1.00 80.06           C  
ATOM   1254  CB  PHE A  77      -5.538  10.331  12.337  1.00 80.06           C  
ATOM   1255  HB2 PHE A  77      -5.978  10.934  13.132  1.00 80.06           H  
ATOM   1256  HB3 PHE A  77      -5.429   9.313  12.712  1.00 80.06           H  
ATOM   1257  O   PHE A  77      -7.873   8.353  11.054  1.00 80.06           O  
ATOM   1258  CG  PHE A  77      -4.146  10.839  12.011  1.00 80.06           C  
ATOM   1259  CD1 PHE A  77      -3.396  10.232  10.987  1.00 80.06           C  
ATOM   1260  HD1 PHE A  77      -3.800   9.395  10.435  1.00 80.06           H  
ATOM   1261  CD2 PHE A  77      -3.589  11.906  12.738  1.00 80.06           C  
ATOM   1262  HD2 PHE A  77      -4.159  12.389  13.519  1.00 80.06           H  
ATOM   1263  CE1 PHE A  77      -2.103  10.692  10.691  1.00 80.06           C  
ATOM   1264  HE1 PHE A  77      -1.530  10.217   9.910  1.00 80.06           H  
ATOM   1265  CE2 PHE A  77      -2.299  12.373  12.436  1.00 80.06           C  
ATOM   1266  HE2 PHE A  77      -1.888  13.202  12.993  1.00 80.06           H  
ATOM   1267  CZ  PHE A  77      -1.554  11.765  11.412  1.00 80.06           C  
ATOM   1268  HZ  PHE A  77      -0.561  12.122  11.182  1.00 80.06           H  
ATOM   1269  N   TYR A  78      -8.766  10.164  12.046  1.00 83.12           N  
ATOM   1270  H   TYR A  78      -8.632  11.123  12.336  1.00 83.12           H  
ATOM   1271  CA  TYR A  78     -10.048   9.535  12.355  1.00 83.12           C  
ATOM   1272  HA  TYR A  78      -9.857   8.608  12.896  1.00 83.12           H  
ATOM   1273  C   TYR A  78     -10.829   9.179  11.081  1.00 83.12           C  
ATOM   1274  CB  TYR A  78     -10.827  10.481  13.268  1.00 83.12           C  
ATOM   1275  HB2 TYR A  78     -11.062  11.392  12.716  1.00 83.12           H  
ATOM   1276  HB3 TYR A  78     -10.186  10.767  14.101  1.00 83.12           H  
ATOM   1277  O   TYR A  78     -11.333   8.065  10.954  1.00 83.12           O  
ATOM   1278  CG  TYR A  78     -12.081   9.881  13.859  1.00 83.12           C  
ATOM   1279  CD1 TYR A  78     -13.349  10.292  13.404  1.00 83.12           C  
ATOM   1280  HD1 TYR A  78     -13.435  11.020  12.611  1.00 83.12           H  
ATOM   1281  CD2 TYR A  78     -11.975   8.932  14.894  1.00 83.12           C  
ATOM   1282  HD2 TYR A  78     -11.001   8.629  15.249  1.00 83.12           H  
ATOM   1283  CE1 TYR A  78     -14.509   9.745  13.992  1.00 83.12           C  
ATOM   1284  HE1 TYR A  78     -15.486  10.056  13.653  1.00 83.12           H  
ATOM   1285  CE2 TYR A  78     -13.132   8.366  15.463  1.00 83.12           C  
ATOM   1286  HE2 TYR A  78     -13.036   7.633  16.250  1.00 83.12           H  
ATOM   1287  OH  TYR A  78     -15.533   8.206  15.514  1.00 83.12           O  
ATOM   1288  HH  TYR A  78     -15.341   7.547  16.186  1.00 83.12           H  
ATOM   1289  CZ  TYR A  78     -14.405   8.756  14.996  1.00 83.12           C  
ATOM   1290  N   LYS A  79     -10.847  10.074  10.080  1.00 86.81           N  
ATOM   1291  H   LYS A  79     -10.422  10.979  10.225  1.00 86.81           H  
ATOM   1292  CA  LYS A  79     -11.466   9.808   8.775  1.00 86.81           C  
ATOM   1293  HA  LYS A  79     -12.524   9.596   8.927  1.00 86.81           H  
ATOM   1294  C   LYS A  79     -10.886   8.563   8.104  1.00 86.81           C  
ATOM   1295  CB  LYS A  79     -11.308  11.055   7.894  1.00 86.81           C  
ATOM   1296  HB2 LYS A  79     -11.781  11.898   8.398  1.00 86.81           H  
ATOM   1297  HB3 LYS A  79     -10.246  11.280   7.793  1.00 86.81           H  
ATOM   1298  O   LYS A  79     -11.643   7.784   7.531  1.00 86.81           O  
ATOM   1299  CG  LYS A  79     -11.924  10.905   6.495  1.00 86.81           C  
ATOM   1300  HG2 LYS A  79     -11.487  10.042   5.991  1.00 86.81           H  
ATOM   1301  HG3 LYS A  79     -12.999  10.755   6.591  1.00 86.81           H  
ATOM   1302  CD  LYS A  79     -11.628  12.157   5.657  1.00 86.81           C  
ATOM   1303  HD2 LYS A  79     -12.123  13.018   6.106  1.00 86.81           H  
ATOM   1304  HD3 LYS A  79     -10.552  12.331   5.652  1.00 86.81           H  
ATOM   1305  CE  LYS A  79     -12.111  11.958   4.216  1.00 86.81           C  
ATOM   1306  HE2 LYS A  79     -11.634  11.067   3.809  1.00 86.81           H  
ATOM   1307  HE3 LYS A  79     -13.188  11.789   4.244  1.00 86.81           H  
ATOM   1308  NZ  LYS A  79     -11.794  13.132   3.362  1.00 86.81           N  
ATOM   1309  HZ1 LYS A  79     -12.221  13.963   3.745  1.00 86.81           H  
ATOM   1310  HZ2 LYS A  79     -12.137  13.006   2.421  1.00 86.81           H  
ATOM   1311  HZ3 LYS A  79     -10.796  13.283   3.310  1.00 86.81           H  
ATOM   1312  N   HIS A  80      -9.566   8.372   8.149  1.00 87.06           N  
ATOM   1313  H   HIS A  80      -8.989   9.036   8.645  1.00 87.06           H  
ATOM   1314  CA  HIS A  80      -8.933   7.219   7.496  1.00 87.06           C  
ATOM   1315  HA  HIS A  80      -9.408   7.077   6.525  1.00 87.06           H  
ATOM   1316  C   HIS A  80      -9.150   5.908   8.263  1.00 87.06           C  
ATOM   1317  CB  HIS A  80      -7.449   7.497   7.246  1.00 87.06           C  
ATOM   1318  HB2 HIS A  80      -6.987   7.765   8.197  1.00 87.06           H  
ATOM   1319  HB3 HIS A  80      -6.962   6.585   6.898  1.00 87.06           H  
ATOM   1320  O   HIS A  80      -9.337   4.880   7.619  1.00 87.06           O  
ATOM   1321  CG  HIS A  80      -7.213   8.560   6.203  1.00 87.06           C  
ATOM   1322  CD2 HIS A  80      -7.027   8.376   4.860  1.00 87.06           C  
ATOM   1323  HD2 HIS A  80      -7.002   7.428   4.342  1.00 87.06           H  
ATOM   1324  ND1 HIS A  80      -7.091   9.902   6.440  1.00 87.06           N  
ATOM   1325  HD1 HIS A  80      -7.152  10.324   7.355  1.00 87.06           H  
ATOM   1326  CE1 HIS A  80      -6.848  10.526   5.277  1.00 87.06           C  
ATOM   1327  HE1 HIS A  80      -6.670  11.583   5.151  1.00 87.06           H  
ATOM   1328  NE2 HIS A  80      -6.829   9.633   4.281  1.00 87.06           N  
ATOM   1329  N   ILE A  81      -9.209   5.941   9.601  1.00 88.75           N  
ATOM   1330  H   ILE A  81      -9.014   6.809  10.080  1.00 88.75           H  
ATOM   1331  CA  ILE A  81      -9.614   4.774  10.408  1.00 88.75           C  
ATOM   1332  HA  ILE A  81      -9.012   3.913  10.121  1.00 88.75           H  
ATOM   1333  C   ILE A  81     -11.069   4.390  10.099  1.00 88.75           C  
ATOM   1334  CB  ILE A  81      -9.376   5.051  11.914  1.00 88.75           C  
ATOM   1335  HB  ILE A  81      -9.785   6.042  12.108  1.00 88.75           H  
ATOM   1336  O   ILE A  81     -11.330   3.212   9.863  1.00 88.75           O  
ATOM   1337  CG1 ILE A  81      -7.865   5.121  12.263  1.00 88.75           C  
ATOM   1338 HG12 ILE A  81      -7.766   5.526  13.270  1.00 88.75           H  
ATOM   1339 HG13 ILE A  81      -7.375   5.829  11.593  1.00 88.75           H  
ATOM   1340  CG2 ILE A  81     -10.123   4.095  12.874  1.00 88.75           C  
ATOM   1341 HG21 ILE A  81     -10.674   4.694  13.599  1.00 88.75           H  
ATOM   1342 HG22 ILE A  81      -9.445   3.447  13.431  1.00 88.75           H  
ATOM   1343 HG23 ILE A  81     -10.842   3.446  12.374  1.00 88.75           H  
ATOM   1344  CD1 ILE A  81      -7.078   3.796  12.194  1.00 88.75           C  
ATOM   1345 HD11 ILE A  81      -7.188   3.321  11.218  1.00 88.75           H  
ATOM   1346 HD12 ILE A  81      -7.401   3.097  12.965  1.00 88.75           H  
ATOM   1347 HD13 ILE A  81      -6.023   4.007  12.368  1.00 88.75           H  
ATOM   1348  N   ILE A  82     -12.004   5.351  10.037  1.00 88.88           N  
ATOM   1349  H   ILE A  82     -11.750   6.301  10.267  1.00 88.88           H  
ATOM   1350  CA  ILE A  82     -13.407   5.055   9.696  1.00 88.88           C  
ATOM   1351  HA  ILE A  82     -13.794   4.333  10.415  1.00 88.88           H  
ATOM   1352  C   ILE A  82     -13.487   4.393   8.324  1.00 88.88           C  
ATOM   1353  CB  ILE A  82     -14.312   6.305   9.752  1.00 88.88           C  
ATOM   1354  HB  ILE A  82     -13.834   7.115   9.202  1.00 88.88           H  
ATOM   1355  O   ILE A  82     -14.069   3.320   8.208  1.00 88.88           O  
ATOM   1356  CG1 ILE A  82     -14.524   6.729  11.217  1.00 88.88           C  
ATOM   1357 HG12 ILE A  82     -13.575   6.745  11.754  1.00 88.88           H  
ATOM   1358 HG13 ILE A  82     -15.161   5.992  11.706  1.00 88.88           H  
ATOM   1359  CG2 ILE A  82     -15.681   5.991   9.101  1.00 88.88           C  
ATOM   1360 HG21 ILE A  82     -15.579   5.848   8.026  1.00 88.88           H  
ATOM   1361 HG22 ILE A  82     -16.407   6.794   9.230  1.00 88.88           H  
ATOM   1362 HG23 ILE A  82     -16.103   5.080   9.525  1.00 88.88           H  
ATOM   1363  CD1 ILE A  82     -15.164   8.111  11.349  1.00 88.88           C  
ATOM   1364 HD11 ILE A  82     -15.620   8.171  12.337  1.00 88.88           H  
ATOM   1365 HD12 ILE A  82     -14.401   8.879  11.225  1.00 88.88           H  
ATOM   1366 HD13 ILE A  82     -15.951   8.284  10.614  1.00 88.88           H  
ATOM   1367  N   LYS A  83     -12.841   4.980   7.310  1.00 88.62           N  
ATOM   1368  H   LYS A  83     -12.414   5.881   7.467  1.00 88.62           H  
ATOM   1369  CA  LYS A  83     -12.803   4.385   5.972  1.00 88.62           C  
ATOM   1370  HA  LYS A  83     -13.824   4.291   5.601  1.00 88.62           H  
ATOM   1371  C   LYS A  83     -12.242   2.962   6.002  1.00 88.62           C  
ATOM   1372  CB  LYS A  83     -11.994   5.260   5.013  1.00 88.62           C  
ATOM   1373  HB2 LYS A  83     -11.764   4.658   4.134  1.00 88.62           H  
ATOM   1374  HB3 LYS A  83     -11.054   5.558   5.477  1.00 88.62           H  
ATOM   1375  O   LYS A  83     -12.836   2.068   5.417  1.00 88.62           O  
ATOM   1376  CG  LYS A  83     -12.776   6.501   4.569  1.00 88.62           C  
ATOM   1377  HG2 LYS A  83     -12.921   7.185   5.405  1.00 88.62           H  
ATOM   1378  HG3 LYS A  83     -13.753   6.197   4.193  1.00 88.62           H  
ATOM   1379  CD  LYS A  83     -11.992   7.193   3.450  1.00 88.62           C  
ATOM   1380  HD2 LYS A  83     -11.049   7.573   3.843  1.00 88.62           H  
ATOM   1381  HD3 LYS A  83     -11.782   6.459   2.672  1.00 88.62           H  
ATOM   1382  CE  LYS A  83     -12.801   8.338   2.838  1.00 88.62           C  
ATOM   1383  HE2 LYS A  83     -13.803   7.968   2.622  1.00 88.62           H  
ATOM   1384  HE3 LYS A  83     -12.894   9.136   3.575  1.00 88.62           H  
ATOM   1385  NZ  LYS A  83     -12.144   8.808   1.585  1.00 88.62           N  
ATOM   1386  HZ1 LYS A  83     -11.187   9.089   1.743  1.00 88.62           H  
ATOM   1387  HZ2 LYS A  83     -12.102   8.044   0.925  1.00 88.62           H  
ATOM   1388  HZ3 LYS A  83     -12.671   9.545   1.138  1.00 88.62           H  
ATOM   1389  N   MET A  84     -11.137   2.721   6.711  1.00 89.94           N  
ATOM   1390  H   MET A  84     -10.681   3.493   7.176  1.00 89.94           H  
ATOM   1391  CA  MET A  84     -10.563   1.375   6.840  1.00 89.94           C  
ATOM   1392  HA  MET A  84     -10.338   1.012   5.838  1.00 89.94           H  
ATOM   1393  C   MET A  84     -11.553   0.379   7.476  1.00 89.94           C  
ATOM   1394  CB  MET A  84      -9.253   1.449   7.644  1.00 89.94           C  
ATOM   1395  HB2 MET A  84      -8.624   2.248   7.252  1.00 89.94           H  
ATOM   1396  HB3 MET A  84      -9.475   1.667   8.689  1.00 89.94           H  
ATOM   1397  O   MET A  84     -11.621  -0.775   7.049  1.00 89.94           O  
ATOM   1398  CG  MET A  84      -8.458   0.143   7.576  1.00 89.94           C  
ATOM   1399  HG2 MET A  84      -9.087  -0.667   7.946  1.00 89.94           H  
ATOM   1400  HG3 MET A  84      -7.610   0.225   8.255  1.00 89.94           H  
ATOM   1401  SD  MET A  84      -7.882  -0.304   5.913  1.00 89.94           S  
ATOM   1402  CE  MET A  84      -6.106  -0.113   6.053  1.00 89.94           C  
ATOM   1403  HE1 MET A  84      -5.610  -0.932   5.532  1.00 89.94           H  
ATOM   1404  HE2 MET A  84      -5.793   0.831   5.607  1.00 89.94           H  
ATOM   1405  HE3 MET A  84      -5.813  -0.136   7.103  1.00 89.94           H  
ATOM   1406  N   LYS A  85     -12.360   0.833   8.447  1.00 91.25           N  
ATOM   1407  H   LYS A  85     -12.261   1.797   8.733  1.00 91.25           H  
ATOM   1408  CA  LYS A  85     -13.418   0.037   9.089  1.00 91.25           C  
ATOM   1409  HA  LYS A  85     -13.012  -0.945   9.334  1.00 91.25           H  
ATOM   1410  C   LYS A  85     -14.578  -0.263   8.151  1.00 91.25           C  
ATOM   1411  CB  LYS A  85     -13.866   0.754  10.376  1.00 91.25           C  
ATOM   1412  HB2 LYS A  85     -14.378   1.677  10.107  1.00 91.25           H  
ATOM   1413  HB3 LYS A  85     -12.980   1.019  10.953  1.00 91.25           H  
ATOM   1414  O   LYS A  85     -15.047  -1.394   8.138  1.00 91.25           O  
ATOM   1415  CG  LYS A  85     -14.789  -0.101  11.259  1.00 91.25           C  
ATOM   1416  HG2 LYS A  85     -14.242  -0.988  11.580  1.00 91.25           H  
ATOM   1417  HG3 LYS A  85     -15.665  -0.414  10.690  1.00 91.25           H  
ATOM   1418  CD  LYS A  85     -15.245   0.695  12.492  1.00 91.25           C  
ATOM   1419  HD2 LYS A  85     -15.856   1.539  12.169  1.00 91.25           H  
ATOM   1420  HD3 LYS A  85     -14.365   1.071  13.013  1.00 91.25           H  
ATOM   1421  CE  LYS A  85     -16.051  -0.184  13.458  1.00 91.25           C  
ATOM   1422  HE2 LYS A  85     -16.942  -0.545  12.945  1.00 91.25           H  
ATOM   1423  HE3 LYS A  85     -15.442  -1.053  13.706  1.00 91.25           H  
ATOM   1424  NZ  LYS A  85     -16.425   0.538  14.715  1.00 91.25           N  
ATOM   1425  HZ1 LYS A  85     -16.748  -0.108  15.421  1.00 91.25           H  
ATOM   1426  HZ2 LYS A  85     -15.652   1.008  15.164  1.00 91.25           H  
ATOM   1427  HZ3 LYS A  85     -17.147   1.223  14.546  1.00 91.25           H  
ATOM   1428  N   GLU A  86     -15.015   0.713   7.363  1.00 89.94           N  
ATOM   1429  H   GLU A  86     -14.622   1.636   7.481  1.00 89.94           H  
ATOM   1430  CA  GLU A  86     -16.044   0.536   6.334  1.00 89.94           C  
ATOM   1431  HA  GLU A  86     -16.944   0.114   6.782  1.00 89.94           H  
ATOM   1432  C   GLU A  86     -15.582  -0.433   5.239  1.00 89.94           C  
ATOM   1433  CB  GLU A  86     -16.399   1.900   5.717  1.00 89.94           C  
ATOM   1434  HB2 GLU A  86     -17.031   1.744   4.843  1.00 89.94           H  
ATOM   1435  HB3 GLU A  86     -15.475   2.376   5.386  1.00 89.94           H  
ATOM   1436  O   GLU A  86     -16.351  -1.295   4.816  1.00 89.94           O  
ATOM   1437  CG  GLU A  86     -17.132   2.829   6.702  1.00 89.94           C  
ATOM   1438  HG2 GLU A  86     -18.117   2.412   6.909  1.00 89.94           H  
ATOM   1439  HG3 GLU A  86     -16.586   2.854   7.645  1.00 89.94           H  
ATOM   1440  CD  GLU A  86     -17.271   4.274   6.193  1.00 89.94           C  
ATOM   1441  OE1 GLU A  86     -17.973   5.046   6.884  1.00 89.94           O  
ATOM   1442  OE2 GLU A  86     -16.638   4.638   5.173  1.00 89.94           O  
ATOM   1443  N   PHE A  87     -14.312  -0.347   4.825  1.00 87.81           N  
ATOM   1444  H   PHE A  87     -13.763   0.446   5.125  1.00 87.81           H  
ATOM   1445  CA  PHE A  87     -13.728  -1.284   3.871  1.00 87.81           C  
ATOM   1446  HA  PHE A  87     -14.405  -1.339   3.018  1.00 87.81           H  
ATOM   1447  C   PHE A  87     -13.627  -2.697   4.428  1.00 87.81           C  
ATOM   1448  CB  PHE A  87     -12.354  -0.807   3.364  1.00 87.81           C  
ATOM   1449  HB2 PHE A  87     -11.809  -1.666   2.975  1.00 87.81           H  
ATOM   1450  HB3 PHE A  87     -11.769  -0.372   4.174  1.00 87.81           H  
ATOM   1451  O   PHE A  87     -13.890  -3.645   3.696  1.00 87.81           O  
ATOM   1452  CG  PHE A  87     -12.523   0.186   2.237  1.00 87.81           C  
ATOM   1453  CD1 PHE A  87     -13.068  -0.252   1.016  1.00 87.81           C  
ATOM   1454  HD1 PHE A  87     -13.234  -1.304   0.837  1.00 87.81           H  
ATOM   1455  CD2 PHE A  87     -12.266   1.553   2.446  1.00 87.81           C  
ATOM   1456  HD2 PHE A  87     -11.778   1.884   3.351  1.00 87.81           H  
ATOM   1457  CE1 PHE A  87     -13.456   0.685   0.053  1.00 87.81           C  
ATOM   1458  HE1 PHE A  87     -13.878   0.363  -0.887  1.00 87.81           H  
ATOM   1459  CE2 PHE A  87     -12.708   2.491   1.499  1.00 87.81           C  
ATOM   1460  HE2 PHE A  87     -12.565   3.548   1.664  1.00 87.81           H  
ATOM   1461  CZ  PHE A  87     -13.351   2.053   0.332  1.00 87.81           C  
ATOM   1462  HZ  PHE A  87     -13.699   2.773  -0.394  1.00 87.81           H  
ATOM   1463  N   ASN A  88     -13.265  -2.857   5.699  1.00 90.88           N  
ATOM   1464  H   ASN A  88     -13.014  -2.027   6.218  1.00 90.88           H  
ATOM   1465  CA  ASN A  88     -13.192  -4.154   6.371  1.00 90.88           C  
ATOM   1466  HA  ASN A  88     -12.688  -3.984   7.323  1.00 90.88           H  
ATOM   1467  C   ASN A  88     -12.339  -5.160   5.575  1.00 90.88           C  
ATOM   1468  CB  ASN A  88     -14.614  -4.650   6.685  1.00 90.88           C  
ATOM   1469  HB2 ASN A  88     -15.189  -3.843   7.138  1.00 90.88           H  
ATOM   1470  HB3 ASN A  88     -15.114  -4.936   5.759  1.00 90.88           H  
ATOM   1471  O   ASN A  88     -12.809  -6.230   5.177  1.00 90.88           O  
ATOM   1472  CG  ASN A  88     -14.586  -5.821   7.637  1.00 90.88           C  
ATOM   1473  ND2 ASN A  88     -15.407  -6.818   7.395  1.00 90.88           N  
ATOM   1474 HD21 ASN A  88     -15.488  -7.534   8.103  1.00 90.88           H  
ATOM   1475 HD22 ASN A  88     -15.989  -6.799   6.570  1.00 90.88           H  
ATOM   1476  OD1 ASN A  88     -13.880  -5.847   8.626  1.00 90.88           O  
ATOM   1477  N   LEU A  89     -11.096  -4.761   5.278  1.00 94.38           N  
ATOM   1478  H   LEU A  89     -10.787  -3.861   5.616  1.00 94.38           H  
ATOM   1479  CA  LEU A  89     -10.186  -5.549   4.455  1.00 94.38           C  
ATOM   1480  HA  LEU A  89     -10.687  -5.749   3.508  1.00 94.38           H  
ATOM   1481  C   LEU A  89      -9.872  -6.890   5.121  1.00 94.38           C  
ATOM   1482  CB  LEU A  89      -8.887  -4.782   4.148  1.00 94.38           C  
ATOM   1483  HB2 LEU A  89      -8.359  -4.619   5.088  1.00 94.38           H  
ATOM   1484  HB3 LEU A  89      -8.249  -5.406   3.523  1.00 94.38           H  
ATOM   1485  O   LEU A  89      -9.512  -6.959   6.299  1.00 94.38           O  
ATOM   1486  CG  LEU A  89      -9.084  -3.428   3.448  1.00 94.38           C  
ATOM   1487  HG  LEU A  89      -9.713  -2.786   4.065  1.00 94.38           H  
ATOM   1488  CD1 LEU A  89      -7.734  -2.737   3.272  1.00 94.38           C  
ATOM   1489 HD11 LEU A  89      -7.101  -3.328   2.612  1.00 94.38           H  
ATOM   1490 HD12 LEU A  89      -7.253  -2.628   4.244  1.00 94.38           H  
ATOM   1491 HD13 LEU A  89      -7.888  -1.745   2.846  1.00 94.38           H  
ATOM   1492  CD2 LEU A  89      -9.727  -3.568   2.071  1.00 94.38           C  
ATOM   1493 HD21 LEU A  89      -9.099  -4.177   1.421  1.00 94.38           H  
ATOM   1494 HD22 LEU A  89     -10.708  -4.038   2.149  1.00 94.38           H  
ATOM   1495 HD23 LEU A  89      -9.864  -2.582   1.627  1.00 94.38           H  
ATOM   1496  N   SER A  90      -9.947  -7.949   4.329  1.00 94.94           N  
ATOM   1497  H   SER A  90     -10.306  -7.813   3.395  1.00 94.94           H  
ATOM   1498  CA  SER A  90      -9.294  -9.212   4.627  1.00 94.94           C  
ATOM   1499  HA  SER A  90      -9.589  -9.524   5.629  1.00 94.94           H  
ATOM   1500  C   SER A  90      -7.775  -9.066   4.570  1.00 94.94           C  
ATOM   1501  CB  SER A  90      -9.758 -10.285   3.645  1.00 94.94           C  
ATOM   1502  HB2 SER A  90     -10.847 -10.339   3.678  1.00 94.94           H  
ATOM   1503  HB3 SER A  90      -9.335 -11.253   3.914  1.00 94.94           H  
ATOM   1504  O   SER A  90      -7.224  -8.110   4.015  1.00 94.94           O  
ATOM   1505  OG  SER A  90      -9.369  -9.961   2.333  1.00 94.94           O  
ATOM   1506  HG  SER A  90      -9.939  -9.243   2.048  1.00 94.94           H  
ATOM   1507  N   ARG A  91      -7.081 -10.066   5.116  1.00 95.50           N  
ATOM   1508  H   ARG A  91      -7.597 -10.860   5.468  1.00 95.50           H  
ATOM   1509  CA  ARG A  91      -5.619 -10.121   5.081  1.00 95.50           C  
ATOM   1510  HA  ARG A  91      -5.232  -9.210   5.536  1.00 95.50           H  
ATOM   1511  C   ARG A  91      -5.104 -10.139   3.641  1.00 95.50           C  
ATOM   1512  CB  ARG A  91      -5.150 -11.339   5.892  1.00 95.50           C  
ATOM   1513  HB2 ARG A  91      -5.534 -11.258   6.909  1.00 95.50           H  
ATOM   1514  HB3 ARG A  91      -5.541 -12.255   5.449  1.00 95.50           H  
ATOM   1515  O   ARG A  91      -4.087  -9.509   3.366  1.00 95.50           O  
ATOM   1516  CG  ARG A  91      -3.623 -11.410   5.942  1.00 95.50           C  
ATOM   1517  HG2 ARG A  91      -3.219 -11.508   4.935  1.00 95.50           H  
ATOM   1518  HG3 ARG A  91      -3.230 -10.508   6.410  1.00 95.50           H  
ATOM   1519  CD  ARG A  91      -3.220 -12.634   6.751  1.00 95.50           C  
ATOM   1520  HD2 ARG A  91      -3.627 -13.517   6.257  1.00 95.50           H  
ATOM   1521  HD3 ARG A  91      -3.635 -12.548   7.755  1.00 95.50           H  
ATOM   1522  NE  ARG A  91      -1.757 -12.736   6.844  1.00 95.50           N  
ATOM   1523  HE  ARG A  91      -1.232 -12.068   6.298  1.00 95.50           H  
ATOM   1524  NH1 ARG A  91      -1.694 -14.686   8.037  1.00 95.50           N  
ATOM   1525 HH11 ARG A  91      -1.182 -15.462   8.432  1.00 95.50           H  
ATOM   1526 HH12 ARG A  91      -2.703 -14.674   8.045  1.00 95.50           H  
ATOM   1527  NH2 ARG A  91       0.215 -13.650   7.497  1.00 95.50           N  
ATOM   1528 HH21 ARG A  91       0.741 -14.417   7.892  1.00 95.50           H  
ATOM   1529 HH22 ARG A  91       0.696 -12.846   7.121  1.00 95.50           H  
ATOM   1530  CZ  ARG A  91      -1.086 -13.691   7.456  1.00 95.50           C  
ATOM   1531  N   GLU A  92      -5.770 -10.856   2.743  1.00 95.62           N  
ATOM   1532  H   GLU A  92      -6.578 -11.388   3.032  1.00 95.62           H  
ATOM   1533  CA  GLU A  92      -5.362 -10.955   1.342  1.00 95.62           C  
ATOM   1534  HA  GLU A  92      -4.297 -11.179   1.293  1.00 95.62           H  
ATOM   1535  C   GLU A  92      -5.565  -9.627   0.599  1.00 95.62           C  
ATOM   1536  CB  GLU A  92      -6.110 -12.104   0.653  1.00 95.62           C  
ATOM   1537  HB2 GLU A  92      -5.830 -12.104  -0.401  1.00 95.62           H  
ATOM   1538  HB3 GLU A  92      -7.180 -11.904   0.710  1.00 95.62           H  
ATOM   1539  O   GLU A  92      -4.621  -9.151  -0.035  1.00 95.62           O  
ATOM   1540  CG  GLU A  92      -5.787 -13.504   1.220  1.00 95.62           C  
ATOM   1541  HG2 GLU A  92      -6.213 -14.248   0.547  1.00 95.62           H  
ATOM   1542  HG3 GLU A  92      -4.705 -13.635   1.212  1.00 95.62           H  
ATOM   1543  CD  GLU A  92      -6.338 -13.764   2.631  1.00 95.62           C  
ATOM   1544  OE1 GLU A  92      -5.659 -14.479   3.400  1.00 95.62           O  
ATOM   1545  OE2 GLU A  92      -7.417 -13.217   2.960  1.00 95.62           O  
ATOM   1546  N   GLU A  93      -6.731  -8.980   0.753  1.00 95.69           N  
ATOM   1547  H   GLU A  93      -7.481  -9.424   1.265  1.00 95.69           H  
ATOM   1548  CA  GLU A  93      -6.974  -7.636   0.204  1.00 95.69           C  
ATOM   1549  HA  GLU A  93      -6.911  -7.668  -0.884  1.00 95.69           H  
ATOM   1550  C   GLU A  93      -5.913  -6.642   0.701  1.00 95.69           C  
ATOM   1551  CB  GLU A  93      -8.368  -7.123   0.608  1.00 95.69           C  
ATOM   1552  HB2 GLU A  93      -8.427  -6.057   0.385  1.00 95.69           H  
ATOM   1553  HB3 GLU A  93      -8.488  -7.230   1.686  1.00 95.69           H  
ATOM   1554  O   GLU A  93      -5.320  -5.918  -0.098  1.00 95.69           O  
ATOM   1555  CG  GLU A  93      -9.532  -7.791  -0.127  1.00 95.69           C  
ATOM   1556  HG2 GLU A  93      -9.576  -7.363  -1.129  1.00 95.69           H  
ATOM   1557  HG3 GLU A  93      -9.362  -8.866  -0.191  1.00 95.69           H  
ATOM   1558  CD  GLU A  93     -10.848  -7.554   0.620  1.00 95.69           C  
ATOM   1559  OE1 GLU A  93     -11.764  -6.858   0.146  1.00 95.69           O  
ATOM   1560  OE2 GLU A  93     -10.961  -8.029   1.773  1.00 95.69           O  
ATOM   1561  N   PHE A  94      -5.612  -6.647   2.005  1.00 95.19           N  
ATOM   1562  H   PHE A  94      -6.133  -7.264   2.612  1.00 95.19           H  
ATOM   1563  CA  PHE A  94      -4.601  -5.773   2.598  1.00 95.19           C  
ATOM   1564  HA  PHE A  94      -4.894  -4.734   2.442  1.00 95.19           H  
ATOM   1565  C   PHE A  94      -3.223  -5.956   1.957  1.00 95.19           C  
ATOM   1566  CB  PHE A  94      -4.526  -6.033   4.109  1.00 95.19           C  
ATOM   1567  HB2 PHE A  94      -4.556  -7.107   4.291  1.00 95.19           H  
ATOM   1568  HB3 PHE A  94      -5.409  -5.605   4.582  1.00 95.19           H  
ATOM   1569  O   PHE A  94      -2.549  -4.975   1.642  1.00 95.19           O  
ATOM   1570  CG  PHE A  94      -3.285  -5.428   4.753  1.00 95.19           C  
ATOM   1571  CD1 PHE A  94      -2.229  -6.243   5.197  1.00 95.19           C  
ATOM   1572  HD1 PHE A  94      -2.310  -7.315   5.092  1.00 95.19           H  
ATOM   1573  CD2 PHE A  94      -3.158  -4.027   4.842  1.00 95.19           C  
ATOM   1574  HD2 PHE A  94      -3.956  -3.390   4.494  1.00 95.19           H  
ATOM   1575  CE1 PHE A  94      -1.079  -5.665   5.758  1.00 95.19           C  
ATOM   1576  HE1 PHE A  94      -0.279  -6.299   6.112  1.00 95.19           H  
ATOM   1577  CE2 PHE A  94      -1.998  -3.447   5.389  1.00 95.19           C  
ATOM   1578  HE2 PHE A  94      -1.937  -2.370   5.454  1.00 95.19           H  
ATOM   1579  CZ  PHE A  94      -0.960  -4.270   5.862  1.00 95.19           C  
ATOM   1580  HZ  PHE A  94      -0.074  -3.830   6.293  1.00 95.19           H  
ATOM   1581  N   LEU A  95      -2.788  -7.202   1.759  1.00 95.00           N  
ATOM   1582  H   LEU A  95      -3.407  -7.968   1.982  1.00 95.00           H  
ATOM   1583  CA  LEU A  95      -1.465  -7.485   1.214  1.00 95.00           C  
ATOM   1584  HA  LEU A  95      -0.728  -6.926   1.790  1.00 95.00           H  
ATOM   1585  C   LEU A  95      -1.344  -6.982  -0.226  1.00 95.00           C  
ATOM   1586  CB  LEU A  95      -1.176  -8.991   1.317  1.00 95.00           C  
ATOM   1587  HB2 LEU A  95      -0.310  -9.211   0.693  1.00 95.00           H  
ATOM   1588  HB3 LEU A  95      -2.025  -9.536   0.905  1.00 95.00           H  
ATOM   1589  O   LEU A  95      -0.366  -6.308  -0.546  1.00 95.00           O  
ATOM   1590  CG  LEU A  95      -0.893  -9.510   2.742  1.00 95.00           C  
ATOM   1591  HG  LEU A  95      -1.696  -9.230   3.424  1.00 95.00           H  
ATOM   1592  CD1 LEU A  95      -0.792 -11.041   2.701  1.00 95.00           C  
ATOM   1593 HD11 LEU A  95      -0.361 -11.424   3.626  1.00 95.00           H  
ATOM   1594 HD12 LEU A  95      -1.792 -11.455   2.577  1.00 95.00           H  
ATOM   1595 HD13 LEU A  95      -0.181 -11.355   1.854  1.00 95.00           H  
ATOM   1596  CD2 LEU A  95       0.402  -8.948   3.335  1.00 95.00           C  
ATOM   1597 HD21 LEU A  95       0.552  -9.370   4.329  1.00 95.00           H  
ATOM   1598 HD22 LEU A  95       1.240  -9.200   2.685  1.00 95.00           H  
ATOM   1599 HD23 LEU A  95       0.315  -7.867   3.440  1.00 95.00           H  
ATOM   1600  N   ILE A  96      -2.340  -7.269  -1.068  1.00 95.69           N  
ATOM   1601  H   ILE A  96      -3.129  -7.793  -0.718  1.00 95.69           H  
ATOM   1602  CA  ILE A  96      -2.349  -6.860  -2.477  1.00 95.69           C  
ATOM   1603  HA  ILE A  96      -1.402  -7.157  -2.927  1.00 95.69           H  
ATOM   1604  C   ILE A  96      -2.439  -5.333  -2.595  1.00 95.69           C  
ATOM   1605  CB  ILE A  96      -3.491  -7.569  -3.243  1.00 95.69           C  
ATOM   1606  HB  ILE A  96      -4.424  -7.310  -2.743  1.00 95.69           H  
ATOM   1607  O   ILE A  96      -1.617  -4.727  -3.281  1.00 95.69           O  
ATOM   1608  CG1 ILE A  96      -3.337  -9.109  -3.194  1.00 95.69           C  
ATOM   1609 HG12 ILE A  96      -2.428  -9.405  -3.717  1.00 95.69           H  
ATOM   1610 HG13 ILE A  96      -3.239  -9.437  -2.159  1.00 95.69           H  
ATOM   1611  CG2 ILE A  96      -3.578  -7.073  -4.703  1.00 95.69           C  
ATOM   1612 HG21 ILE A  96      -2.781  -6.372  -4.949  1.00 95.69           H  
ATOM   1613 HG22 ILE A  96      -4.531  -6.563  -4.845  1.00 95.69           H  
ATOM   1614 HG23 ILE A  96      -3.505  -7.899  -5.411  1.00 95.69           H  
ATOM   1615  CD1 ILE A  96      -4.536  -9.857  -3.794  1.00 95.69           C  
ATOM   1616 HD11 ILE A  96      -5.468  -9.397  -3.465  1.00 95.69           H  
ATOM   1617 HD12 ILE A  96      -4.518 -10.893  -3.455  1.00 95.69           H  
ATOM   1618 HD13 ILE A  96      -4.496  -9.835  -4.883  1.00 95.69           H  
ATOM   1619  N   ILE A  97      -3.373  -4.693  -1.883  1.00 95.25           N  
ATOM   1620  H   ILE A  97      -4.021  -5.241  -1.335  1.00 95.25           H  
ATOM   1621  CA  ILE A  97      -3.538  -3.230  -1.874  1.00 95.25           C  
ATOM   1622  HA  ILE A  97      -3.684  -2.883  -2.897  1.00 95.25           H  
ATOM   1623  C   ILE A  97      -2.266  -2.553  -1.352  1.00 95.25           C  
ATOM   1624  CB  ILE A  97      -4.795  -2.854  -1.052  1.00 95.25           C  
ATOM   1625  HB  ILE A  97      -4.713  -3.351  -0.085  1.00 95.25           H  
ATOM   1626  O   ILE A  97      -1.794  -1.604  -1.971  1.00 95.25           O  
ATOM   1627  CG1 ILE A  97      -6.060  -3.355  -1.789  1.00 95.25           C  
ATOM   1628 HG12 ILE A  97      -6.194  -2.788  -2.711  1.00 95.25           H  
ATOM   1629 HG13 ILE A  97      -5.951  -4.402  -2.072  1.00 95.25           H  
ATOM   1630  CG2 ILE A  97      -4.969  -1.348  -0.776  1.00 95.25           C  
ATOM   1631 HG21 ILE A  97      -5.548  -0.879  -1.571  1.00 95.25           H  
ATOM   1632 HG22 ILE A  97      -4.019  -0.828  -0.656  1.00 95.25           H  
ATOM   1633 HG23 ILE A  97      -5.539  -1.221   0.144  1.00 95.25           H  
ATOM   1634  CD1 ILE A  97      -7.328  -3.229  -0.945  1.00 95.25           C  
ATOM   1635 HD11 ILE A  97      -7.205  -3.770  -0.006  1.00 95.25           H  
ATOM   1636 HD12 ILE A  97      -7.564  -2.185  -0.738  1.00 95.25           H  
ATOM   1637 HD13 ILE A  97      -8.153  -3.674  -1.501  1.00 95.25           H  
ATOM   1638  N   ARG A  98      -1.634  -3.060  -0.280  1.00 94.56           N  
ATOM   1639  H   ARG A  98      -2.034  -3.862   0.184  1.00 94.56           H  
ATOM   1640  CA  ARG A  98      -0.375  -2.485   0.233  1.00 94.56           C  
ATOM   1641  HA  ARG A  98      -0.556  -1.441   0.487  1.00 94.56           H  
ATOM   1642  C   ARG A  98       0.718  -2.498  -0.837  1.00 94.56           C  
ATOM   1643  CB  ARG A  98       0.070  -3.235   1.497  1.00 94.56           C  
ATOM   1644  HB2 ARG A  98      -0.718  -3.199   2.249  1.00 94.56           H  
ATOM   1645  HB3 ARG A  98       0.260  -4.278   1.244  1.00 94.56           H  
ATOM   1646  O   ARG A  98       1.487  -1.543  -0.932  1.00 94.56           O  
ATOM   1647  CG  ARG A  98       1.329  -2.600   2.096  1.00 94.56           C  
ATOM   1648  HG2 ARG A  98       2.149  -2.620   1.378  1.00 94.56           H  
ATOM   1649  HG3 ARG A  98       1.118  -1.561   2.350  1.00 94.56           H  
ATOM   1650  CD  ARG A  98       1.760  -3.322   3.366  1.00 94.56           C  
ATOM   1651  HD2 ARG A  98       2.600  -2.775   3.792  1.00 94.56           H  
ATOM   1652  HD3 ARG A  98       0.928  -3.316   4.069  1.00 94.56           H  
ATOM   1653  NE  ARG A  98       2.158  -4.717   3.116  1.00 94.56           N  
ATOM   1654  HE  ARG A  98       2.073  -5.055   2.168  1.00 94.56           H  
ATOM   1655  NH1 ARG A  98       2.781  -5.127   5.269  1.00 94.56           N  
ATOM   1656 HH11 ARG A  98       2.523  -4.176   5.488  1.00 94.56           H  
ATOM   1657 HH12 ARG A  98       3.073  -5.741   6.016  1.00 94.56           H  
ATOM   1658  NH2 ARG A  98       2.940  -6.759   3.745  1.00 94.56           N  
ATOM   1659 HH21 ARG A  98       2.785  -7.101   2.808  1.00 94.56           H  
ATOM   1660 HH22 ARG A  98       3.374  -7.348   4.442  1.00 94.56           H  
ATOM   1661  CZ  ARG A  98       2.622  -5.533   4.038  1.00 94.56           C  
ATOM   1662  N   THR A  99       0.798  -3.564  -1.630  1.00 95.19           N  
ATOM   1663  H   THR A  99       0.156  -4.332  -1.492  1.00 95.19           H  
ATOM   1664  CA  THR A  99       1.762  -3.660  -2.727  1.00 95.19           C  
ATOM   1665  HA  THR A  99       2.731  -3.325  -2.357  1.00 95.19           H  
ATOM   1666  C   THR A  99       1.391  -2.739  -3.893  1.00 95.19           C  
ATOM   1667  CB  THR A  99       1.909  -5.117  -3.178  1.00 95.19           C  
ATOM   1668  HB  THR A  99       0.964  -5.487  -3.576  1.00 95.19           H  
ATOM   1669  O   THR A  99       2.277  -2.073  -4.420  1.00 95.19           O  
ATOM   1670  CG2 THR A  99       3.015  -5.279  -4.211  1.00 95.19           C  
ATOM   1671 HG21 THR A  99       3.179  -6.339  -4.405  1.00 95.19           H  
ATOM   1672 HG22 THR A  99       3.934  -4.817  -3.850  1.00 95.19           H  
ATOM   1673 HG23 THR A  99       2.727  -4.791  -5.142  1.00 95.19           H  
ATOM   1674  OG1 THR A  99       2.298  -5.907  -2.077  1.00 95.19           O  
ATOM   1675  HG1 THR A  99       3.173  -5.612  -1.816  1.00 95.19           H  
ATOM   1676  N   LEU A 100       0.108  -2.625  -4.249  1.00 95.62           N  
ATOM   1677  H   LEU A 100      -0.573  -3.213  -3.791  1.00 95.62           H  
ATOM   1678  CA  LEU A 100      -0.373  -1.686  -5.270  1.00 95.62           C  
ATOM   1679  HA  LEU A 100       0.146  -1.880  -6.209  1.00 95.62           H  
ATOM   1680  C   LEU A 100      -0.073  -0.223  -4.906  1.00 95.62           C  
ATOM   1681  CB  LEU A 100      -1.883  -1.895  -5.484  1.00 95.62           C  
ATOM   1682  HB2 LEU A 100      -2.274  -1.035  -6.029  1.00 95.62           H  
ATOM   1683  HB3 LEU A 100      -2.377  -1.911  -4.512  1.00 95.62           H  
ATOM   1684  O   LEU A 100       0.416   0.511  -5.758  1.00 95.62           O  
ATOM   1685  CG  LEU A 100      -2.271  -3.166  -6.264  1.00 95.62           C  
ATOM   1686  HG  LEU A 100      -1.845  -4.046  -5.782  1.00 95.62           H  
ATOM   1687  CD1 LEU A 100      -3.793  -3.315  -6.264  1.00 95.62           C  
ATOM   1688 HD11 LEU A 100      -4.077  -4.219  -6.804  1.00 95.62           H  
ATOM   1689 HD12 LEU A 100      -4.155  -3.400  -5.240  1.00 95.62           H  
ATOM   1690 HD13 LEU A 100      -4.253  -2.446  -6.735  1.00 95.62           H  
ATOM   1691  CD2 LEU A 100      -1.764  -3.115  -7.708  1.00 95.62           C  
ATOM   1692 HD21 LEU A 100      -1.840  -2.103  -8.105  1.00 95.62           H  
ATOM   1693 HD22 LEU A 100      -0.721  -3.432  -7.738  1.00 95.62           H  
ATOM   1694 HD23 LEU A 100      -2.341  -3.787  -8.343  1.00 95.62           H  
ATOM   1695  N   ILE A 101      -0.288   0.185  -3.648  1.00 94.31           N  
ATOM   1696  H   ILE A 101      -0.752  -0.458  -3.022  1.00 94.31           H  
ATOM   1697  CA  ILE A 101       0.084   1.521  -3.135  1.00 94.31           C  
ATOM   1698  HA  ILE A 101      -0.421   2.284  -3.727  1.00 94.31           H  
ATOM   1699  C   ILE A 101       1.586   1.746  -3.293  1.00 94.31           C  
ATOM   1700  CB  ILE A 101      -0.330   1.691  -1.650  1.00 94.31           C  
ATOM   1701  HB  ILE A 101       0.079   0.852  -1.086  1.00 94.31           H  
ATOM   1702  O   ILE A 101       2.003   2.786  -3.794  1.00 94.31           O  
ATOM   1703  CG1 ILE A 101      -1.862   1.673  -1.526  1.00 94.31           C  
ATOM   1704 HG12 ILE A 101      -2.280   2.530  -2.055  1.00 94.31           H  
ATOM   1705 HG13 ILE A 101      -2.234   0.769  -2.007  1.00 94.31           H  
ATOM   1706  CG2 ILE A 101       0.179   2.999  -1.007  1.00 94.31           C  
ATOM   1707 HG21 ILE A 101       0.103   2.923   0.078  1.00 94.31           H  
ATOM   1708 HG22 ILE A 101       1.224   3.196  -1.244  1.00 94.31           H  
ATOM   1709 HG23 ILE A 101      -0.425   3.838  -1.353  1.00 94.31           H  
ATOM   1710  CD1 ILE A 101      -2.385   1.671  -0.088  1.00 94.31           C  
ATOM   1711 HD11 ILE A 101      -1.906   0.862   0.462  1.00 94.31           H  
ATOM   1712 HD12 ILE A 101      -3.463   1.506  -0.097  1.00 94.31           H  
ATOM   1713 HD13 ILE A 101      -2.180   2.625   0.398  1.00 94.31           H  
ATOM   1714  N   PHE A 102       2.411   0.778  -2.887  1.00 94.69           N  
ATOM   1715  H   PHE A 102       2.021  -0.048  -2.457  1.00 94.69           H  
ATOM   1716  CA  PHE A 102       3.864   0.917  -2.969  1.00 94.69           C  
ATOM   1717  HA  PHE A 102       4.147   1.834  -2.452  1.00 94.69           H  
ATOM   1718  C   PHE A 102       4.373   1.026  -4.414  1.00 94.69           C  
ATOM   1719  CB  PHE A 102       4.528  -0.263  -2.253  1.00 94.69           C  
ATOM   1720  HB2 PHE A 102       4.219  -1.191  -2.734  1.00 94.69           H  
ATOM   1721  HB3 PHE A 102       4.183  -0.294  -1.219  1.00 94.69           H  
ATOM   1722  O   PHE A 102       5.290   1.797  -4.691  1.00 94.69           O  
ATOM   1723  CG  PHE A 102       6.039  -0.151  -2.264  1.00 94.69           C  
ATOM   1724  CD1 PHE A 102       6.799  -0.922  -3.163  1.00 94.69           C  
ATOM   1725  HD1 PHE A 102       6.316  -1.647  -3.801  1.00 94.69           H  
ATOM   1726  CD2 PHE A 102       6.674   0.804  -1.448  1.00 94.69           C  
ATOM   1727  HD2 PHE A 102       6.091   1.411  -0.771  1.00 94.69           H  
ATOM   1728  CE1 PHE A 102       8.185  -0.719  -3.262  1.00 94.69           C  
ATOM   1729  HE1 PHE A 102       8.754  -1.306  -3.968  1.00 94.69           H  
ATOM   1730  CE2 PHE A 102       8.061   1.000  -1.546  1.00 94.69           C  
ATOM   1731  HE2 PHE A 102       8.538   1.748  -0.929  1.00 94.69           H  
ATOM   1732  CZ  PHE A 102       8.816   0.255  -2.466  1.00 94.69           C  
ATOM   1733  HZ  PHE A 102       9.879   0.424  -2.554  1.00 94.69           H  
ATOM   1734  N   LEU A 103       3.791   0.256  -5.334  1.00 94.88           N  
ATOM   1735  H   LEU A 103       3.070  -0.383  -5.031  1.00 94.88           H  
ATOM   1736  CA  LEU A 103       4.164   0.232  -6.747  1.00 94.88           C  
ATOM   1737  HA  LEU A 103       5.233   0.427  -6.833  1.00 94.88           H  
ATOM   1738  C   LEU A 103       3.487   1.333  -7.580  1.00 94.88           C  
ATOM   1739  CB  LEU A 103       3.865  -1.165  -7.315  1.00 94.88           C  
ATOM   1740  HB2 LEU A 103       4.057  -1.154  -8.388  1.00 94.88           H  
ATOM   1741  HB3 LEU A 103       2.801  -1.367  -7.188  1.00 94.88           H  
ATOM   1742  O   LEU A 103       3.854   1.507  -8.741  1.00 94.88           O  
ATOM   1743  CG  LEU A 103       4.676  -2.319  -6.699  1.00 94.88           C  
ATOM   1744  HG  LEU A 103       4.480  -2.374  -5.628  1.00 94.88           H  
ATOM   1745  CD1 LEU A 103       4.250  -3.646  -7.334  1.00 94.88           C  
ATOM   1746 HD11 LEU A 103       4.759  -4.474  -6.842  1.00 94.88           H  
ATOM   1747 HD12 LEU A 103       4.489  -3.655  -8.398  1.00 94.88           H  
ATOM   1748 HD13 LEU A 103       3.175  -3.781  -7.218  1.00 94.88           H  
ATOM   1749  CD2 LEU A 103       6.191  -2.177  -6.887  1.00 94.88           C  
ATOM   1750 HD21 LEU A 103       6.434  -2.204  -7.949  1.00 94.88           H  
ATOM   1751 HD22 LEU A 103       6.693  -2.999  -6.376  1.00 94.88           H  
ATOM   1752 HD23 LEU A 103       6.542  -1.239  -6.458  1.00 94.88           H  
ATOM   1753  N   HIS A 104       2.532   2.084  -7.020  1.00 92.31           N  
ATOM   1754  H   HIS A 104       2.269   1.898  -6.062  1.00 92.31           H  
ATOM   1755  CA  HIS A 104       1.785   3.111  -7.743  1.00 92.31           C  
ATOM   1756  HA  HIS A 104       1.205   2.616  -8.522  1.00 92.31           H  
ATOM   1757  C   HIS A 104       2.743   4.113  -8.386  1.00 92.31           C  
ATOM   1758  CB  HIS A 104       0.807   3.838  -6.808  1.00 92.31           C  
ATOM   1759  HB2 HIS A 104       0.099   3.121  -6.392  1.00 92.31           H  
ATOM   1760  HB3 HIS A 104       1.356   4.292  -5.983  1.00 92.31           H  
ATOM   1761  O   HIS A 104       3.466   4.824  -7.693  1.00 92.31           O  
ATOM   1762  CG  HIS A 104       0.050   4.911  -7.555  1.00 92.31           C  
ATOM   1763  CD2 HIS A 104       0.282   6.260  -7.506  1.00 92.31           C  
ATOM   1764  HD2 HIS A 104       1.007   6.749  -6.872  1.00 92.31           H  
ATOM   1765  ND1 HIS A 104      -0.907   4.698  -8.517  1.00 92.31           N  
ATOM   1766  HD1 HIS A 104      -1.331   3.806  -8.730  1.00 92.31           H  
ATOM   1767  CE1 HIS A 104      -1.256   5.888  -9.030  1.00 92.31           C  
ATOM   1768  HE1 HIS A 104      -2.007   6.034  -9.792  1.00 92.31           H  
ATOM   1769  NE2 HIS A 104      -0.538   6.873  -8.464  1.00 92.31           N  
ATOM   1770  N   THR A 105       2.791   4.185  -9.713  1.00 88.62           N  
ATOM   1771  H   THR A 105       2.223   3.565 -10.273  1.00 88.62           H  
ATOM   1772  CA  THR A 105       3.786   5.023 -10.379  1.00 88.62           C  
ATOM   1773  HA  THR A 105       3.979   5.854  -9.700  1.00 88.62           H  
ATOM   1774  C   THR A 105       3.309   5.628 -11.700  1.00 88.62           C  
ATOM   1775  CB  THR A 105       5.121   4.291 -10.459  1.00 88.62           C  
ATOM   1776  HB  THR A 105       5.299   3.780  -9.512  1.00 88.62           H  
ATOM   1777  O   THR A 105       2.548   4.983 -12.423  1.00 88.62           O  
ATOM   1778  CG2 THR A 105       5.184   3.285 -11.591  1.00 88.62           C  
ATOM   1779 HG21 THR A 105       6.068   2.663 -11.453  1.00 88.62           H  
ATOM   1780 HG22 THR A 105       4.292   2.658 -11.568  1.00 88.62           H  
ATOM   1781 HG23 THR A 105       5.240   3.813 -12.543  1.00 88.62           H  
ATOM   1782  OG1 THR A 105       6.139   5.229 -10.645  1.00 88.62           O  
ATOM   1783  HG1 THR A 105       6.972   4.752 -10.622  1.00 88.62           H  
ATOM   1784  N   ALA A 106       3.720   6.864 -12.024  1.00 82.44           N  
ATOM   1785  H   ALA A 106       4.473   7.292 -11.504  1.00 82.44           H  
ATOM   1786  CA  ALA A 106       3.490   7.458 -13.340  1.00 82.44           C  
ATOM   1787  HA  ALA A 106       2.642   6.966 -13.819  1.00 82.44           H  
ATOM   1788  C   ALA A 106       4.716   7.198 -14.216  1.00 82.44           C  
ATOM   1789  CB  ALA A 106       3.130   8.953 -13.249  1.00 82.44           C  
ATOM   1790  HB1 ALA A 106       2.519   9.224 -14.109  1.00 82.44           H  
ATOM   1791  HB2 ALA A 106       4.029   9.569 -13.240  1.00 82.44           H  
ATOM   1792  HB3 ALA A 106       2.554   9.152 -12.344  1.00 82.44           H  
ATOM   1793  O   ALA A 106       5.808   6.901 -13.730  1.00 82.44           O  
ATOM   1794  N   LYS A 107       4.550   7.334 -15.533  1.00 80.56           N  
ATOM   1795  H   LYS A 107       3.641   7.604 -15.881  1.00 80.56           H  
ATOM   1796  CA  LYS A 107       5.602   6.982 -16.492  1.00 80.56           C  
ATOM   1797  HA  LYS A 107       5.897   5.946 -16.322  1.00 80.56           H  
ATOM   1798  C   LYS A 107       6.892   7.780 -16.292  1.00 80.56           C  
ATOM   1799  CB  LYS A 107       5.032   7.094 -17.906  1.00 80.56           C  
ATOM   1800  HB2 LYS A 107       4.100   6.530 -17.945  1.00 80.56           H  
ATOM   1801  HB3 LYS A 107       4.818   8.135 -18.145  1.00 80.56           H  
ATOM   1802  O   LYS A 107       7.971   7.279 -16.572  1.00 80.56           O  
ATOM   1803  CG  LYS A 107       5.993   6.508 -18.944  1.00 80.56           C  
ATOM   1804  HG2 LYS A 107       6.220   5.474 -18.683  1.00 80.56           H  
ATOM   1805  HG3 LYS A 107       6.915   7.088 -18.977  1.00 80.56           H  
ATOM   1806  CD  LYS A 107       5.323   6.554 -20.317  1.00 80.56           C  
ATOM   1807  HD2 LYS A 107       5.126   7.590 -20.592  1.00 80.56           H  
ATOM   1808  HD3 LYS A 107       4.385   6.001 -20.274  1.00 80.56           H  
ATOM   1809  CE  LYS A 107       6.260   5.897 -21.330  1.00 80.56           C  
ATOM   1810  HE2 LYS A 107       7.207   6.437 -21.346  1.00 80.56           H  
ATOM   1811  HE3 LYS A 107       6.464   4.883 -20.987  1.00 80.56           H  
ATOM   1812  NZ  LYS A 107       5.646   5.865 -22.679  1.00 80.56           N  
ATOM   1813  HZ1 LYS A 107       4.643   5.776 -22.598  1.00 80.56           H  
ATOM   1814  HZ2 LYS A 107       5.995   5.065 -23.187  1.00 80.56           H  
ATOM   1815  HZ3 LYS A 107       5.864   6.708 -23.191  1.00 80.56           H  
ATOM   1816  N   SER A 108       6.786   9.007 -15.791  1.00 84.06           N  
ATOM   1817  H   SER A 108       5.877   9.349 -15.513  1.00 84.06           H  
ATOM   1818  CA  SER A 108       7.917   9.901 -15.540  1.00 84.06           C  
ATOM   1819  HA  SER A 108       8.643   9.783 -16.345  1.00 84.06           H  
ATOM   1820  C   SER A 108       8.679   9.627 -14.244  1.00 84.06           C  
ATOM   1821  CB  SER A 108       7.400  11.345 -15.583  1.00 84.06           C  
ATOM   1822  HB2 SER A 108       7.098  11.579 -16.604  1.00 84.06           H  
ATOM   1823  HB3 SER A 108       8.189  12.036 -15.284  1.00 84.06           H  
ATOM   1824  O   SER A 108       9.732  10.215 -14.026  1.00 84.06           O  
ATOM   1825  OG  SER A 108       6.264  11.521 -14.744  1.00 84.06           O  
ATOM   1826  HG  SER A 108       6.550  11.516 -13.827  1.00 84.06           H  
ATOM   1827  N   ASP A 109       8.165   8.759 -13.373  1.00 86.94           N  
ATOM   1828  H   ASP A 109       7.281   8.311 -13.567  1.00 86.94           H  
ATOM   1829  CA  ASP A 109       8.741   8.540 -12.038  1.00 86.94           C  
ATOM   1830  HA  ASP A 109       9.220   9.457 -11.696  1.00 86.94           H  
ATOM   1831  C   ASP A 109       9.821   7.446 -11.991  1.00 86.94           C  
ATOM   1832  CB  ASP A 109       7.601   8.203 -11.074  1.00 86.94           C  
ATOM   1833  HB2 ASP A 109       7.095   7.331 -11.488  1.00 86.94           H  
ATOM   1834  HB3 ASP A 109       8.000   7.931 -10.097  1.00 86.94           H  
ATOM   1835  O   ASP A 109      10.495   7.316 -10.973  1.00 86.94           O  
ATOM   1836  CG  ASP A 109       6.612   9.338 -10.941  1.00 86.94           C  
ATOM   1837  OD1 ASP A 109       7.003  10.426 -10.493  1.00 86.94           O  
ATOM   1838  OD2 ASP A 109       5.433   9.116 -11.266  1.00 86.94           O  
ATOM   1839  N   LEU A 110      10.002   6.665 -13.060  1.00 94.19           N  
ATOM   1840  H   LEU A 110       9.506   6.892 -13.909  1.00 94.19           H  
ATOM   1841  CA  LEU A 110      10.978   5.577 -13.115  1.00 94.19           C  
ATOM   1842  HA  LEU A 110      11.722   5.716 -12.331  1.00 94.19           H  
ATOM   1843  C   LEU A 110      11.731   5.584 -14.449  1.00 94.19           C  
ATOM   1844  CB  LEU A 110      10.276   4.217 -12.883  1.00 94.19           C  
ATOM   1845  HB2 LEU A 110       9.547   4.076 -13.681  1.00 94.19           H  
ATOM   1846  HB3 LEU A 110      11.020   3.425 -12.969  1.00 94.19           H  
ATOM   1847  O   LEU A 110      11.360   6.287 -15.390  1.00 94.19           O  
ATOM   1848  CG  LEU A 110       9.563   4.047 -11.528  1.00 94.19           C  
ATOM   1849  HG  LEU A 110       8.798   4.815 -11.414  1.00 94.19           H  
ATOM   1850  CD1 LEU A 110       8.885   2.686 -11.477  1.00 94.19           C  
ATOM   1851 HD11 LEU A 110       8.215   2.565 -12.328  1.00 94.19           H  
ATOM   1852 HD12 LEU A 110       9.632   1.894 -11.516  1.00 94.19           H  
ATOM   1853 HD13 LEU A 110       8.309   2.583 -10.557  1.00 94.19           H  
ATOM   1854  CD2 LEU A 110      10.508   4.114 -10.335  1.00 94.19           C  
ATOM   1855 HD21 LEU A 110       9.931   4.122  -9.411  1.00 94.19           H  
ATOM   1856 HD22 LEU A 110      11.114   5.020 -10.360  1.00 94.19           H  
ATOM   1857 HD23 LEU A 110      11.179   3.255 -10.335  1.00 94.19           H  
ATOM   1858  N   SER A 111      12.795   4.782 -14.538  1.00 96.06           N  
ATOM   1859  H   SER A 111      13.040   4.225 -13.732  1.00 96.06           H  
ATOM   1860  CA  SER A 111      13.369   4.424 -15.832  1.00 96.06           C  
ATOM   1861  HA  SER A 111      13.666   5.349 -16.326  1.00 96.06           H  
ATOM   1862  C   SER A 111      12.328   3.708 -16.698  1.00 96.06           C  
ATOM   1863  CB  SER A 111      14.609   3.546 -15.651  1.00 96.06           C  
ATOM   1864  HB2 SER A 111      15.254   3.961 -14.876  1.00 96.06           H  
ATOM   1865  HB3 SER A 111      15.159   3.540 -16.592  1.00 96.06           H  
ATOM   1866  O   SER A 111      11.416   3.072 -16.175  1.00 96.06           O  
ATOM   1867  OG  SER A 111      14.303   2.212 -15.303  1.00 96.06           O  
ATOM   1868  HG  SER A 111      14.376   2.102 -14.353  1.00 96.06           H  
ATOM   1869  N   MET A 112      12.481   3.740 -18.029  1.00 95.25           N  
ATOM   1870  H   MET A 112      13.231   4.290 -18.421  1.00 95.25           H  
ATOM   1871  CA  MET A 112      11.529   3.072 -18.947  1.00 95.25           C  
ATOM   1872  HA  MET A 112      10.549   3.525 -18.798  1.00 95.25           H  
ATOM   1873  C   MET A 112      11.389   1.570 -18.624  1.00 95.25           C  
ATOM   1874  CB  MET A 112      11.955   3.281 -20.419  1.00 95.25           C  
ATOM   1875  HB2 MET A 112      12.874   2.726 -20.608  1.00 95.25           H  
ATOM   1876  HB3 MET A 112      12.159   4.339 -20.587  1.00 95.25           H  
ATOM   1877  O   MET A 112      10.275   1.072 -18.501  1.00 95.25           O  
ATOM   1878  CG  MET A 112      10.875   2.819 -21.411  1.00 95.25           C  
ATOM   1879  HG2 MET A 112      10.577   1.799 -21.168  1.00 95.25           H  
ATOM   1880  HG3 MET A 112      11.321   2.786 -22.405  1.00 95.25           H  
ATOM   1881  SD  MET A 112       9.390   3.864 -21.479  1.00 95.25           S  
ATOM   1882  CE  MET A 112       9.954   5.120 -22.657  1.00 95.25           C  
ATOM   1883  HE1 MET A 112      10.229   4.643 -23.597  1.00 95.25           H  
ATOM   1884  HE2 MET A 112      10.824   5.637 -22.252  1.00 95.25           H  
ATOM   1885  HE3 MET A 112       9.155   5.840 -22.838  1.00 95.25           H  
ATOM   1886  N   ILE A 113      12.518   0.890 -18.389  1.00 95.69           N  
ATOM   1887  H   ILE A 113      13.393   1.388 -18.470  1.00 95.69           H  
ATOM   1888  CA  ILE A 113      12.570  -0.528 -17.999  1.00 95.69           C  
ATOM   1889  HA  ILE A 113      12.020  -1.118 -18.732  1.00 95.69           H  
ATOM   1890  C   ILE A 113      11.889  -0.738 -16.636  1.00 95.69           C  
ATOM   1891  CB  ILE A 113      14.045  -1.009 -17.977  1.00 95.69           C  
ATOM   1892  HB  ILE A 113      14.596  -0.365 -17.292  1.00 95.69           H  
ATOM   1893  O   ILE A 113      11.086  -1.655 -16.475  1.00 95.69           O  
ATOM   1894  CG1 ILE A 113      14.693  -0.882 -19.379  1.00 95.69           C  
ATOM   1895 HG12 ILE A 113      14.186  -1.549 -20.075  1.00 95.69           H  
ATOM   1896 HG13 ILE A 113      14.571   0.137 -19.745  1.00 95.69           H  
ATOM   1897  CG2 ILE A 113      14.148  -2.455 -17.455  1.00 95.69           C  
ATOM   1898 HG21 ILE A 113      13.780  -2.519 -16.431  1.00 95.69           H  
ATOM   1899 HG22 ILE A 113      15.185  -2.791 -17.447  1.00 95.69           H  
ATOM   1900 HG23 ILE A 113      13.552  -3.120 -18.080  1.00 95.69           H  
ATOM   1901  CD1 ILE A 113      16.201  -1.176 -19.397  1.00 95.69           C  
ATOM   1902 HD11 ILE A 113      16.605  -0.878 -20.365  1.00 95.69           H  
ATOM   1903 HD12 ILE A 113      16.698  -0.603 -18.614  1.00 95.69           H  
ATOM   1904 HD13 ILE A 113      16.389  -2.239 -19.249  1.00 95.69           H  
ATOM   1905  N   GLY A 114      12.189   0.115 -15.650  1.00 96.44           N  
ATOM   1906  H   GLY A 114      12.818   0.883 -15.837  1.00 96.44           H  
ATOM   1907  CA  GLY A 114      11.599   0.025 -14.316  1.00 96.44           C  
ATOM   1908  HA2 GLY A 114      12.049   0.783 -13.674  1.00 96.44           H  
ATOM   1909  HA3 GLY A 114      11.814  -0.958 -13.896  1.00 96.44           H  
ATOM   1910  C   GLY A 114      10.083   0.231 -14.337  1.00 96.44           C  
ATOM   1911  O   GLY A 114       9.353  -0.476 -13.643  1.00 96.44           O  
ATOM   1912  N   TYR A 115       9.599   1.156 -15.172  1.00 96.62           N  
ATOM   1913  H   TYR A 115      10.248   1.697 -15.727  1.00 96.62           H  
ATOM   1914  CA  TYR A 115       8.173   1.387 -15.376  1.00 96.62           C  
ATOM   1915  HA  TYR A 115       7.705   1.551 -14.406  1.00 96.62           H  
ATOM   1916  C   TYR A 115       7.485   0.171 -15.997  1.00 96.62           C  
ATOM   1917  CB  TYR A 115       7.980   2.636 -16.241  1.00 96.62           C  
ATOM   1918  HB2 TYR A 115       8.501   2.490 -17.187  1.00 96.62           H  
ATOM   1919  HB3 TYR A 115       8.447   3.482 -15.737  1.00 96.62           H  
ATOM   1920  O   TYR A 115       6.458  -0.252 -15.478  1.00 96.62           O  
ATOM   1921  CG  TYR A 115       6.524   2.970 -16.506  1.00 96.62           C  
ATOM   1922  CD1 TYR A 115       5.931   2.641 -17.741  1.00 96.62           C  
ATOM   1923  HD1 TYR A 115       6.511   2.137 -18.500  1.00 96.62           H  
ATOM   1924  CD2 TYR A 115       5.759   3.584 -15.497  1.00 96.62           C  
ATOM   1925  HD2 TYR A 115       6.236   3.850 -14.565  1.00 96.62           H  
ATOM   1926  CE1 TYR A 115       4.579   2.962 -17.975  1.00 96.62           C  
ATOM   1927  HE1 TYR A 115       4.111   2.694 -18.911  1.00 96.62           H  
ATOM   1928  CE2 TYR A 115       4.399   3.880 -15.718  1.00 96.62           C  
ATOM   1929  HE2 TYR A 115       3.816   4.351 -14.941  1.00 96.62           H  
ATOM   1930  OH  TYR A 115       2.512   3.888 -17.207  1.00 96.62           O  
ATOM   1931  HH  TYR A 115       2.031   4.096 -16.403  1.00 96.62           H  
ATOM   1932  CZ  TYR A 115       3.811   3.579 -16.966  1.00 96.62           C  
ATOM   1933  N   GLU A 116       8.046  -0.426 -17.052  1.00 96.56           N  
ATOM   1934  H   GLU A 116       8.886  -0.035 -17.453  1.00 96.56           H  
ATOM   1935  CA  GLU A 116       7.469  -1.621 -17.691  1.00 96.56           C  
ATOM   1936  HA  GLU A 116       6.461  -1.396 -18.038  1.00 96.56           H  
ATOM   1937  C   GLU A 116       7.348  -2.803 -16.715  1.00 96.56           C  
ATOM   1938  CB  GLU A 116       8.325  -2.017 -18.906  1.00 96.56           C  
ATOM   1939  HB2 GLU A 116       8.039  -3.018 -19.231  1.00 96.56           H  
ATOM   1940  HB3 GLU A 116       9.372  -2.039 -18.606  1.00 96.56           H  
ATOM   1941  O   GLU A 116       6.301  -3.457 -16.646  1.00 96.56           O  
ATOM   1942  CG  GLU A 116       8.139  -1.042 -20.084  1.00 96.56           C  
ATOM   1943  HG2 GLU A 116       8.284  -0.021 -19.729  1.00 96.56           H  
ATOM   1944  HG3 GLU A 116       7.113  -1.117 -20.443  1.00 96.56           H  
ATOM   1945  CD  GLU A 116       9.108  -1.293 -21.251  1.00 96.56           C  
ATOM   1946  OE1 GLU A 116       9.018  -0.512 -22.227  1.00 96.56           O  
ATOM   1947  OE2 GLU A 116       9.940  -2.225 -21.165  1.00 96.56           O  
ATOM   1948  N   ILE A 117       8.390  -3.036 -15.908  1.00 96.81           N  
ATOM   1949  H   ILE A 117       9.224  -2.484 -16.047  1.00 96.81           H  
ATOM   1950  CA  ILE A 117       8.404  -4.074 -14.866  1.00 96.81           C  
ATOM   1951  HA  ILE A 117       8.186  -5.037 -15.326  1.00 96.81           H  
ATOM   1952  C   ILE A 117       7.299  -3.813 -13.831  1.00 96.81           C  
ATOM   1953  CB  ILE A 117       9.808  -4.144 -14.209  1.00 96.81           C  
ATOM   1954  HB  ILE A 117      10.104  -3.135 -13.924  1.00 96.81           H  
ATOM   1955  O   ILE A 117       6.525  -4.714 -13.497  1.00 96.81           O  
ATOM   1956  CG1 ILE A 117      10.851  -4.704 -15.203  1.00 96.81           C  
ATOM   1957 HG12 ILE A 117      10.651  -5.761 -15.378  1.00 96.81           H  
ATOM   1958 HG13 ILE A 117      10.760  -4.194 -16.162  1.00 96.81           H  
ATOM   1959  CG2 ILE A 117       9.776  -5.008 -12.936  1.00 96.81           C  
ATOM   1960 HG21 ILE A 117      10.774  -5.121 -12.511  1.00 96.81           H  
ATOM   1961 HG22 ILE A 117       9.162  -4.516 -12.182  1.00 96.81           H  
ATOM   1962 HG23 ILE A 117       9.367  -5.992 -13.166  1.00 96.81           H  
ATOM   1963  CD1 ILE A 117      12.303  -4.536 -14.732  1.00 96.81           C  
ATOM   1964 HD11 ILE A 117      12.507  -3.490 -14.501  1.00 96.81           H  
ATOM   1965 HD12 ILE A 117      12.971  -4.861 -15.529  1.00 96.81           H  
ATOM   1966 HD13 ILE A 117      12.498  -5.136 -13.844  1.00 96.81           H  
ATOM   1967  N   VAL A 118       7.207  -2.578 -13.325  1.00 96.38           N  
ATOM   1968  H   VAL A 118       7.855  -1.873 -13.645  1.00 96.38           H  
ATOM   1969  CA  VAL A 118       6.219  -2.212 -12.301  1.00 96.38           C  
ATOM   1970  HA  VAL A 118       6.247  -2.957 -11.506  1.00 96.38           H  
ATOM   1971  C   VAL A 118       4.798  -2.261 -12.860  1.00 96.38           C  
ATOM   1972  CB  VAL A 118       6.566  -0.849 -11.672  1.00 96.38           C  
ATOM   1973  HB  VAL A 118       6.737  -0.125 -12.468  1.00 96.38           H  
ATOM   1974  O   VAL A 118       3.915  -2.787 -12.187  1.00 96.38           O  
ATOM   1975  CG1 VAL A 118       5.438  -0.304 -10.793  1.00 96.38           C  
ATOM   1976 HG11 VAL A 118       4.839  -1.124 -10.397  1.00 96.38           H  
ATOM   1977 HG12 VAL A 118       5.827   0.277  -9.956  1.00 96.38           H  
ATOM   1978 HG13 VAL A 118       4.798   0.347 -11.389  1.00 96.38           H  
ATOM   1979  CG2 VAL A 118       7.854  -0.968 -10.835  1.00 96.38           C  
ATOM   1980 HG21 VAL A 118       7.653  -0.912  -9.765  1.00 96.38           H  
ATOM   1981 HG22 VAL A 118       8.533  -0.162 -11.113  1.00 96.38           H  
ATOM   1982 HG23 VAL A 118       8.353  -1.917 -11.029  1.00 96.38           H  
ATOM   1983  N   GLN A 119       4.562  -1.791 -14.087  1.00 95.69           N  
ATOM   1984  H   GLN A 119       5.328  -1.419 -14.629  1.00 95.69           H  
ATOM   1985  CA  GLN A 119       3.234  -1.854 -14.706  1.00 95.69           C  
ATOM   1986  HA  GLN A 119       2.504  -1.396 -14.038  1.00 95.69           H  
ATOM   1987  C   GLN A 119       2.772  -3.299 -14.906  1.00 95.69           C  
ATOM   1988  CB  GLN A 119       3.230  -1.098 -16.039  1.00 95.69           C  
ATOM   1989  HB2 GLN A 119       4.080  -1.413 -16.645  1.00 95.69           H  
ATOM   1990  HB3 GLN A 119       2.323  -1.363 -16.581  1.00 95.69           H  
ATOM   1991  O   GLN A 119       1.641  -3.630 -14.561  1.00 95.69           O  
ATOM   1992  CG  GLN A 119       3.266   0.428 -15.879  1.00 95.69           C  
ATOM   1993  HG2 GLN A 119       3.165   0.866 -16.872  1.00 95.69           H  
ATOM   1994  HG3 GLN A 119       4.229   0.738 -15.471  1.00 95.69           H  
ATOM   1995  CD  GLN A 119       2.165   1.012 -15.002  1.00 95.69           C  
ATOM   1996  NE2 GLN A 119       2.481   1.913 -14.098  1.00 95.69           N  
ATOM   1997 HE21 GLN A 119       3.446   2.172 -13.954  1.00 95.69           H  
ATOM   1998 HE22 GLN A 119       1.720   2.270 -13.538  1.00 95.69           H  
ATOM   1999  OE1 GLN A 119       0.996   0.704 -15.117  1.00 95.69           O  
ATOM   2000  N   THR A 120       3.671  -4.183 -15.348  1.00 96.44           N  
ATOM   2001  H   THR A 120       4.583  -3.851 -15.627  1.00 96.44           H  
ATOM   2002  CA  THR A 120       3.367  -5.615 -15.490  1.00 96.44           C  
ATOM   2003  HA  THR A 120       2.527  -5.725 -16.176  1.00 96.44           H  
ATOM   2004  C   THR A 120       2.953  -6.235 -14.150  1.00 96.44           C  
ATOM   2005  CB  THR A 120       4.578  -6.366 -16.062  1.00 96.44           C  
ATOM   2006  HB  THR A 120       5.422  -6.263 -15.381  1.00 96.44           H  
ATOM   2007  O   THR A 120       2.003  -7.020 -14.088  1.00 96.44           O  
ATOM   2008  CG2 THR A 120       4.287  -7.853 -16.267  1.00 96.44           C  
ATOM   2009 HG21 THR A 120       5.014  -8.270 -16.964  1.00 96.44           H  
ATOM   2010 HG22 THR A 120       3.281  -7.989 -16.665  1.00 96.44           H  
ATOM   2011 HG23 THR A 120       4.361  -8.378 -15.315  1.00 96.44           H  
ATOM   2012  OG1 THR A 120       4.938  -5.832 -17.316  1.00 96.44           O  
ATOM   2013  HG1 THR A 120       5.368  -4.985 -17.178  1.00 96.44           H  
ATOM   2014  N   GLU A 121       3.638  -5.880 -13.058  1.00 96.31           N  
ATOM   2015  H   GLU A 121       4.414  -5.241 -13.147  1.00 96.31           H  
ATOM   2016  CA  GLU A 121       3.284  -6.382 -11.727  1.00 96.31           C  
ATOM   2017  HA  GLU A 121       3.113  -7.456 -11.805  1.00 96.31           H  
ATOM   2018  C   GLU A 121       1.983  -5.761 -11.204  1.00 96.31           C  
ATOM   2019  CB  GLU A 121       4.457  -6.168 -10.759  1.00 96.31           C  
ATOM   2020  HB2 GLU A 121       5.366  -6.559 -11.216  1.00 96.31           H  
ATOM   2021  HB3 GLU A 121       4.593  -5.098 -10.598  1.00 96.31           H  
ATOM   2022  O   GLU A 121       1.171  -6.478 -10.620  1.00 96.31           O  
ATOM   2023  CG  GLU A 121       4.244  -6.855  -9.396  1.00 96.31           C  
ATOM   2024  HG2 GLU A 121       5.043  -6.526  -8.732  1.00 96.31           H  
ATOM   2025  HG3 GLU A 121       3.314  -6.488  -8.961  1.00 96.31           H  
ATOM   2026  CD  GLU A 121       4.239  -8.398  -9.426  1.00 96.31           C  
ATOM   2027  OE1 GLU A 121       3.963  -8.995  -8.361  1.00 96.31           O  
ATOM   2028  OE2 GLU A 121       4.537  -9.020 -10.473  1.00 96.31           O  
ATOM   2029  N   ILE A 122       1.735  -4.467 -11.448  1.00 95.75           N  
ATOM   2030  H   ILE A 122       2.422  -3.930 -11.958  1.00 95.75           H  
ATOM   2031  CA  ILE A 122       0.464  -3.818 -11.091  1.00 95.75           C  
ATOM   2032  HA  ILE A 122       0.302  -3.930 -10.019  1.00 95.75           H  
ATOM   2033  C   ILE A 122      -0.690  -4.530 -11.795  1.00 95.75           C  
ATOM   2034  CB  ILE A 122       0.483  -2.305 -11.399  1.00 95.75           C  
ATOM   2035  HB  ILE A 122       0.915  -2.175 -12.392  1.00 95.75           H  
ATOM   2036  O   ILE A 122      -1.640  -4.935 -11.132  1.00 95.75           O  
ATOM   2037  CG1 ILE A 122       1.376  -1.542 -10.401  1.00 95.75           C  
ATOM   2038 HG12 ILE A 122       2.352  -2.025 -10.365  1.00 95.75           H  
ATOM   2039 HG13 ILE A 122       0.972  -1.613  -9.391  1.00 95.75           H  
ATOM   2040  CG2 ILE A 122      -0.935  -1.713 -11.391  1.00 95.75           C  
ATOM   2041 HG21 ILE A 122      -1.515  -2.186 -10.599  1.00 95.75           H  
ATOM   2042 HG22 ILE A 122      -0.919  -0.640 -11.205  1.00 95.75           H  
ATOM   2043 HG23 ILE A 122      -1.404  -1.896 -12.358  1.00 95.75           H  
ATOM   2044  CD1 ILE A 122       1.596  -0.063 -10.779  1.00 95.75           C  
ATOM   2045 HD11 ILE A 122       1.026   0.592 -10.119  1.00 95.75           H  
ATOM   2046 HD12 ILE A 122       2.660   0.150 -10.679  1.00 95.75           H  
ATOM   2047 HD13 ILE A 122       1.279   0.133 -11.803  1.00 95.75           H  
ATOM   2048  N   GLU A 123      -0.592  -4.761 -13.104  1.00 96.19           N  
ATOM   2049  H   GLU A 123       0.205  -4.393 -13.604  1.00 96.19           H  
ATOM   2050  CA  GLU A 123      -1.609  -5.491 -13.861  1.00 96.19           C  
ATOM   2051  HA  GLU A 123      -2.558  -4.959 -13.800  1.00 96.19           H  
ATOM   2052  C   GLU A 123      -1.840  -6.905 -13.314  1.00 96.19           C  
ATOM   2053  CB  GLU A 123      -1.185  -5.615 -15.327  1.00 96.19           C  
ATOM   2054  HB2 GLU A 123      -1.808  -6.385 -15.783  1.00 96.19           H  
ATOM   2055  HB3 GLU A 123      -0.146  -5.940 -15.377  1.00 96.19           H  
ATOM   2056  O   GLU A 123      -2.987  -7.346 -13.170  1.00 96.19           O  
ATOM   2057  CG  GLU A 123      -1.345  -4.311 -16.117  1.00 96.19           C  
ATOM   2058  HG2 GLU A 123      -2.377  -3.971 -16.031  1.00 96.19           H  
ATOM   2059  HG3 GLU A 123      -0.699  -3.548 -15.683  1.00 96.19           H  
ATOM   2060  CD  GLU A 123      -0.996  -4.506 -17.600  1.00 96.19           C  
ATOM   2061  OE1 GLU A 123      -0.817  -3.476 -18.282  1.00 96.19           O  
ATOM   2062  OE2 GLU A 123      -0.994  -5.678 -18.061  1.00 96.19           O  
ATOM   2063  N   LYS A 124      -0.758  -7.623 -12.987  1.00 96.94           N  
ATOM   2064  H   LYS A 124       0.149  -7.204 -13.138  1.00 96.94           H  
ATOM   2065  CA  LYS A 124      -0.835  -8.963 -12.398  1.00 96.94           C  
ATOM   2066  HA  LYS A 124      -1.420  -9.597 -13.064  1.00 96.94           H  
ATOM   2067  C   LYS A 124      -1.560  -8.936 -11.051  1.00 96.94           C  
ATOM   2068  CB  LYS A 124       0.581  -9.536 -12.281  1.00 96.94           C  
ATOM   2069  HB2 LYS A 124       1.175  -8.887 -11.638  1.00 96.94           H  
ATOM   2070  HB3 LYS A 124       1.046  -9.554 -13.267  1.00 96.94           H  
ATOM   2071  O   LYS A 124      -2.439  -9.769 -10.826  1.00 96.94           O  
ATOM   2072  CG  LYS A 124       0.579 -10.950 -11.689  1.00 96.94           C  
ATOM   2073  HG2 LYS A 124       0.038 -11.630 -12.347  1.00 96.94           H  
ATOM   2074  HG3 LYS A 124       0.105 -10.939 -10.708  1.00 96.94           H  
ATOM   2075  CD  LYS A 124       2.024 -11.416 -11.519  1.00 96.94           C  
ATOM   2076  HD2 LYS A 124       2.482 -11.559 -12.498  1.00 96.94           H  
ATOM   2077  HD3 LYS A 124       2.578 -10.650 -10.976  1.00 96.94           H  
ATOM   2078  CE  LYS A 124       2.059 -12.709 -10.706  1.00 96.94           C  
ATOM   2079  HE2 LYS A 124       1.516 -13.488 -11.241  1.00 96.94           H  
ATOM   2080  HE3 LYS A 124       1.552 -12.526  -9.758  1.00 96.94           H  
ATOM   2081  NZ  LYS A 124       3.467 -13.092 -10.457  1.00 96.94           N  
ATOM   2082  HZ1 LYS A 124       3.925 -13.315 -11.328  1.00 96.94           H  
ATOM   2083  HZ2 LYS A 124       3.950 -12.302 -10.053  1.00 96.94           H  
ATOM   2084  HZ3 LYS A 124       3.517 -13.876  -9.822  1.00 96.94           H  
ATOM   2085  N   LEU A 125      -1.220  -7.997 -10.168  1.00 96.38           N  
ATOM   2086  H   LEU A 125      -0.494  -7.343 -10.425  1.00 96.38           H  
ATOM   2087  CA  LEU A 125      -1.834  -7.860  -8.844  1.00 96.38           C  
ATOM   2088  HA  LEU A 125      -1.847  -8.836  -8.361  1.00 96.38           H  
ATOM   2089  C   LEU A 125      -3.292  -7.410  -8.936  1.00 96.38           C  
ATOM   2090  CB  LEU A 125      -1.010  -6.879  -7.991  1.00 96.38           C  
ATOM   2091  HB2 LEU A 125      -0.885  -5.959  -8.563  1.00 96.38           H  
ATOM   2092  HB3 LEU A 125      -1.564  -6.628  -7.087  1.00 96.38           H  
ATOM   2093  O   LEU A 125      -4.134  -7.968  -8.238  1.00 96.38           O  
ATOM   2094  CG  LEU A 125       0.374  -7.408  -7.578  1.00 96.38           C  
ATOM   2095  HG  LEU A 125       0.896  -7.795  -8.453  1.00 96.38           H  
ATOM   2096  CD1 LEU A 125       1.185  -6.257  -6.991  1.00 96.38           C  
ATOM   2097 HD11 LEU A 125       2.172  -6.631  -6.720  1.00 96.38           H  
ATOM   2098 HD12 LEU A 125       1.307  -5.473  -7.739  1.00 96.38           H  
ATOM   2099 HD13 LEU A 125       0.675  -5.847  -6.119  1.00 96.38           H  
ATOM   2100  CD2 LEU A 125       0.306  -8.532  -6.533  1.00 96.38           C  
ATOM   2101 HD21 LEU A 125      -0.550  -9.184  -6.708  1.00 96.38           H  
ATOM   2102 HD22 LEU A 125       0.233  -8.120  -5.527  1.00 96.38           H  
ATOM   2103 HD23 LEU A 125       1.218  -9.124  -6.612  1.00 96.38           H  
ATOM   2104  N   SER A 126      -3.615  -6.471  -9.828  1.00 96.44           N  
ATOM   2105  H   SER A 126      -2.872  -6.014 -10.337  1.00 96.44           H  
ATOM   2106  CA  SER A 126      -4.998  -6.041 -10.074  1.00 96.44           C  
ATOM   2107  HA  SER A 126      -5.430  -5.691  -9.137  1.00 96.44           H  
ATOM   2108  C   SER A 126      -5.860  -7.195 -10.587  1.00 96.44           C  
ATOM   2109  CB  SER A 126      -5.041  -4.891 -11.085  1.00 96.44           C  
ATOM   2110  HB2 SER A 126      -6.074  -4.659 -11.346  1.00 96.44           H  
ATOM   2111  HB3 SER A 126      -4.500  -5.190 -11.983  1.00 96.44           H  
ATOM   2112  O   SER A 126      -6.961  -7.402 -10.083  1.00 96.44           O  
ATOM   2113  OG  SER A 126      -4.430  -3.738 -10.544  1.00 96.44           O  
ATOM   2114  HG  SER A 126      -4.889  -3.474  -9.743  1.00 96.44           H  
ATOM   2115  N   LYS A 127      -5.354  -8.014 -11.523  1.00 97.38           N  
ATOM   2116  H   LYS A 127      -4.451  -7.793 -11.919  1.00 97.38           H  
ATOM   2117  CA  LYS A 127      -6.054  -9.233 -11.964  1.00 97.38           C  
ATOM   2118  HA  LYS A 127      -7.063  -8.970 -12.279  1.00 97.38           H  
ATOM   2119  C   LYS A 127      -6.216 -10.224 -10.814  1.00 97.38           C  
ATOM   2120  CB  LYS A 127      -5.308  -9.897 -13.131  1.00 97.38           C  
ATOM   2121  HB2 LYS A 127      -5.696 -10.903 -13.290  1.00 97.38           H  
ATOM   2122  HB3 LYS A 127      -4.254  -9.988 -12.868  1.00 97.38           H  
ATOM   2123  O   LYS A 127      -7.301 -10.774 -10.651  1.00 97.38           O  
ATOM   2124  CG  LYS A 127      -5.463  -9.107 -14.438  1.00 97.38           C  
ATOM   2125  HG2 LYS A 127      -6.514  -9.086 -14.727  1.00 97.38           H  
ATOM   2126  HG3 LYS A 127      -5.134  -8.078 -14.295  1.00 97.38           H  
ATOM   2127  CD  LYS A 127      -4.619  -9.745 -15.553  1.00 97.38           C  
ATOM   2128  HD2 LYS A 127      -4.975 -10.755 -15.755  1.00 97.38           H  
ATOM   2129  HD3 LYS A 127      -3.583  -9.790 -15.216  1.00 97.38           H  
ATOM   2130  CE  LYS A 127      -4.704  -8.895 -16.828  1.00 97.38           C  
ATOM   2131  HE2 LYS A 127      -4.428  -7.871 -16.578  1.00 97.38           H  
ATOM   2132  HE3 LYS A 127      -5.738  -8.885 -17.171  1.00 97.38           H  
ATOM   2133  NZ  LYS A 127      -3.803  -9.401 -17.896  1.00 97.38           N  
ATOM   2134  HZ1 LYS A 127      -2.839  -9.293 -17.613  1.00 97.38           H  
ATOM   2135  HZ2 LYS A 127      -3.916  -8.849 -18.734  1.00 97.38           H  
ATOM   2136  HZ3 LYS A 127      -3.990 -10.371 -18.106  1.00 97.38           H  
ATOM   2137  N   ALA A 128      -5.167 -10.455 -10.017  1.00 97.31           N  
ATOM   2138  H   ALA A 128      -4.290  -9.996 -10.215  1.00 97.31           H  
ATOM   2139  CA  ALA A 128      -5.231 -11.370  -8.879  1.00 97.31           C  
ATOM   2140  HA  ALA A 128      -5.532 -12.350  -9.250  1.00 97.31           H  
ATOM   2141  C   ALA A 128      -6.278 -10.926  -7.843  1.00 97.31           C  
ATOM   2142  CB  ALA A 128      -3.834 -11.503  -8.258  1.00 97.31           C  
ATOM   2143  HB1 ALA A 128      -3.532 -10.558  -7.805  1.00 97.31           H  
ATOM   2144  HB2 ALA A 128      -3.107 -11.780  -9.021  1.00 97.31           H  
ATOM   2145  HB3 ALA A 128      -3.860 -12.278  -7.492  1.00 97.31           H  
ATOM   2146  O   ALA A 128      -7.038 -11.769  -7.372  1.00 97.31           O  
ATOM   2147  N   LEU A 129      -6.366  -9.623  -7.548  1.00 97.19           N  
ATOM   2148  H   LEU A 129      -5.680  -8.991  -7.935  1.00 97.19           H  
ATOM   2149  CA  LEU A 129      -7.399  -9.055  -6.680  1.00 97.19           C  
ATOM   2150  HA  LEU A 129      -7.359  -9.572  -5.722  1.00 97.19           H  
ATOM   2151  C   LEU A 129      -8.793  -9.267  -7.265  1.00 97.19           C  
ATOM   2152  CB  LEU A 129      -7.113  -7.563  -6.454  1.00 97.19           C  
ATOM   2153  HB2 LEU A 129      -7.217  -7.036  -7.403  1.00 97.19           H  
ATOM   2154  HB3 LEU A 129      -6.076  -7.458  -6.135  1.00 97.19           H  
ATOM   2155  O   LEU A 129      -9.655  -9.800  -6.581  1.00 97.19           O  
ATOM   2156  CG  LEU A 129      -8.030  -6.880  -5.419  1.00 97.19           C  
ATOM   2157  HG  LEU A 129      -9.068  -6.952  -5.746  1.00 97.19           H  
ATOM   2158  CD1 LEU A 129      -7.926  -7.497  -4.028  1.00 97.19           C  
ATOM   2159 HD11 LEU A 129      -8.270  -8.531  -4.039  1.00 97.19           H  
ATOM   2160 HD12 LEU A 129      -6.901  -7.442  -3.661  1.00 97.19           H  
ATOM   2161 HD13 LEU A 129      -8.593  -6.967  -3.348  1.00 97.19           H  
ATOM   2162  CD2 LEU A 129      -7.654  -5.397  -5.329  1.00 97.19           C  
ATOM   2163 HD21 LEU A 129      -7.905  -4.893  -6.262  1.00 97.19           H  
ATOM   2164 HD22 LEU A 129      -8.215  -4.922  -4.524  1.00 97.19           H  
ATOM   2165 HD23 LEU A 129      -6.587  -5.288  -5.137  1.00 97.19           H  
ATOM   2166  N   MET A 130      -9.000  -8.934  -8.543  1.00 97.50           N  
ATOM   2167  H   MET A 130      -8.255  -8.494  -9.063  1.00 97.50           H  
ATOM   2168  CA  MET A 130     -10.286  -9.154  -9.211  1.00 97.50           C  
ATOM   2169  HA  MET A 130     -11.048  -8.569  -8.697  1.00 97.50           H  
ATOM   2170  C   MET A 130     -10.709 -10.632  -9.144  1.00 97.50           C  
ATOM   2171  CB  MET A 130     -10.192  -8.665 -10.666  1.00 97.50           C  
ATOM   2172  HB2 MET A 130      -9.456  -9.270 -11.195  1.00 97.50           H  
ATOM   2173  HB3 MET A 130      -9.854  -7.629 -10.679  1.00 97.50           H  
ATOM   2174  O   MET A 130     -11.846 -10.934  -8.791  1.00 97.50           O  
ATOM   2175  CG  MET A 130     -11.541  -8.743 -11.391  1.00 97.50           C  
ATOM   2176  HG2 MET A 130     -12.243  -8.102 -10.856  1.00 97.50           H  
ATOM   2177  HG3 MET A 130     -11.920  -9.763 -11.348  1.00 97.50           H  
ATOM   2178  SD  MET A 130     -11.480  -8.229 -13.127  1.00 97.50           S  
ATOM   2179  CE  MET A 130     -10.604  -9.634 -13.863  1.00 97.50           C  
ATOM   2180  HE1 MET A 130      -9.581  -9.666 -13.487  1.00 97.50           H  
ATOM   2181  HE2 MET A 130     -11.108 -10.565 -13.605  1.00 97.50           H  
ATOM   2182  HE3 MET A 130     -10.593  -9.519 -14.947  1.00 97.50           H  
ATOM   2183  N   PHE A 131      -9.794 -11.569  -9.419  1.00 97.62           N  
ATOM   2184  H   PHE A 131      -8.874 -11.274  -9.715  1.00 97.62           H  
ATOM   2185  CA  PHE A 131     -10.076 -12.999  -9.295  1.00 97.62           C  
ATOM   2186  HA  PHE A 131     -10.971 -13.224  -9.874  1.00 97.62           H  
ATOM   2187  C   PHE A 131     -10.384 -13.418  -7.855  1.00 97.62           C  
ATOM   2188  CB  PHE A 131      -8.903 -13.826  -9.840  1.00 97.62           C  
ATOM   2189  HB2 PHE A 131      -7.960 -13.392  -9.507  1.00 97.62           H  
ATOM   2190  HB3 PHE A 131      -8.962 -14.828  -9.416  1.00 97.62           H  
ATOM   2191  O   PHE A 131     -11.278 -14.238  -7.655  1.00 97.62           O  
ATOM   2192  CG  PHE A 131      -8.895 -13.986 -11.348  1.00 97.62           C  
ATOM   2193  CD1 PHE A 131      -9.943 -14.682 -11.976  1.00 97.62           C  
ATOM   2194  HD1 PHE A 131     -10.758 -15.074 -11.386  1.00 97.62           H  
ATOM   2195  CD2 PHE A 131      -7.846 -13.463 -12.126  1.00 97.62           C  
ATOM   2196  HD2 PHE A 131      -7.033 -12.931 -11.654  1.00 97.62           H  
ATOM   2197  CE1 PHE A 131      -9.950 -14.845 -13.369  1.00 97.62           C  
ATOM   2198  HE1 PHE A 131     -10.767 -15.366 -13.847  1.00 97.62           H  
ATOM   2199  CE2 PHE A 131      -7.859 -13.614 -13.523  1.00 97.62           C  
ATOM   2200  HE2 PHE A 131      -7.061 -13.188 -14.114  1.00 97.62           H  
ATOM   2201  CZ  PHE A 131      -8.913 -14.304 -14.146  1.00 97.62           C  
ATOM   2202  HZ  PHE A 131      -8.930 -14.409 -15.221  1.00 97.62           H  
ATOM   2203  N   TYR A 132      -9.659 -12.887  -6.866  1.00 97.69           N  
ATOM   2204  H   TYR A 132      -8.968 -12.186  -7.091  1.00 97.69           H  
ATOM   2205  CA  TYR A 132      -9.895 -13.173  -5.448  1.00 97.69           C  
ATOM   2206  HA  TYR A 132      -9.849 -14.251  -5.296  1.00 97.69           H  
ATOM   2207  C   TYR A 132     -11.293 -12.699  -5.028  1.00 97.69           C  
ATOM   2208  CB  TYR A 132      -8.782 -12.535  -4.604  1.00 97.69           C  
ATOM   2209  HB2 TYR A 132      -8.717 -11.475  -4.850  1.00 97.69           H  
ATOM   2210  HB3 TYR A 132      -7.829 -12.988  -4.877  1.00 97.69           H  
ATOM   2211  O   TYR A 132     -12.047 -13.476  -4.441  1.00 97.69           O  
ATOM   2212  CG  TYR A 132      -8.978 -12.686  -3.106  1.00 97.69           C  
ATOM   2213  CD1 TYR A 132      -9.610 -11.653  -2.389  1.00 97.69           C  
ATOM   2214  HD1 TYR A 132      -9.925 -10.756  -2.900  1.00 97.69           H  
ATOM   2215  CD2 TYR A 132      -8.566 -13.848  -2.423  1.00 97.69           C  
ATOM   2216  HD2 TYR A 132      -8.089 -14.650  -2.966  1.00 97.69           H  
ATOM   2217  CE1 TYR A 132      -9.864 -11.789  -1.009  1.00 97.69           C  
ATOM   2218  HE1 TYR A 132     -10.337 -10.981  -0.471  1.00 97.69           H  
ATOM   2219  CE2 TYR A 132      -8.782 -13.972  -1.033  1.00 97.69           C  
ATOM   2220  HE2 TYR A 132      -8.450 -14.853  -0.505  1.00 97.69           H  
ATOM   2221  OH  TYR A 132      -9.676 -13.045   1.015  1.00 97.69           O  
ATOM   2222  HH  TYR A 132      -8.971 -13.507   1.475  1.00 97.69           H  
ATOM   2223  CZ  TYR A 132      -9.453 -12.950  -0.326  1.00 97.69           C  
ATOM   2224  N   GLU A 133     -11.684 -11.482  -5.418  1.00 97.56           N  
ATOM   2225  H   GLU A 133     -11.028 -10.882  -5.897  1.00 97.56           H  
ATOM   2226  CA  GLU A 133     -13.003 -10.935  -5.105  1.00 97.56           C  
ATOM   2227  HA  GLU A 133     -13.177 -11.042  -4.034  1.00 97.56           H  
ATOM   2228  C   GLU A 133     -14.134 -11.705  -5.794  1.00 97.56           C  
ATOM   2229  CB  GLU A 133     -13.082  -9.442  -5.473  1.00 97.56           C  
ATOM   2230  HB2 GLU A 133     -14.109  -9.116  -5.313  1.00 97.56           H  
ATOM   2231  HB3 GLU A 133     -12.863  -9.325  -6.535  1.00 97.56           H  
ATOM   2232  O   GLU A 133     -15.097 -12.091  -5.133  1.00 97.56           O  
ATOM   2233  CG  GLU A 133     -12.182  -8.486  -4.673  1.00 97.56           C  
ATOM   2234  HG2 GLU A 133     -12.521  -7.466  -4.856  1.00 97.56           H  
ATOM   2235  HG3 GLU A 133     -11.165  -8.556  -5.057  1.00 97.56           H  
ATOM   2236  CD  GLU A 133     -12.189  -8.767  -3.166  1.00 97.56           C  
ATOM   2237  OE1 GLU A 133     -11.094  -8.707  -2.580  1.00 97.56           O  
ATOM   2238  OE2 GLU A 133     -13.260  -9.111  -2.610  1.00 97.56           O  
ATOM   2239  N   CYS A 134     -14.020 -12.005  -7.093  1.00 97.56           N  
ATOM   2240  H   CYS A 134     -13.258 -11.597  -7.616  1.00 97.56           H  
ATOM   2241  CA  CYS A 134     -15.026 -12.788  -7.822  1.00 97.56           C  
ATOM   2242  HA  CYS A 134     -16.005 -12.324  -7.708  1.00 97.56           H  
ATOM   2243  C   CYS A 134     -15.180 -14.202  -7.257  1.00 97.56           C  
ATOM   2244  CB  CYS A 134     -14.676 -12.802  -9.317  1.00 97.56           C  
ATOM   2245  HB2 CYS A 134     -13.646 -13.132  -9.456  1.00 97.56           H  
ATOM   2246  HB3 CYS A 134     -15.367 -13.465  -9.837  1.00 97.56           H  
ATOM   2247  O   CYS A 134     -16.278 -14.755  -7.236  1.00 97.56           O  
ATOM   2248  SG  CYS A 134     -14.878 -11.107  -9.959  1.00 97.56           S  
ATOM   2249  HG  CYS A 134     -14.565 -11.367 -11.231  1.00 97.56           H  
ATOM   2250  N   ARG A 135     -14.095 -14.800  -6.753  1.00 97.00           N  
ATOM   2251  H   ARG A 135     -13.221 -14.293  -6.778  1.00 97.00           H  
ATOM   2252  CA  ARG A 135     -14.160 -16.100  -6.071  1.00 97.00           C  
ATOM   2253  HA  ARG A 135     -14.791 -16.764  -6.661  1.00 97.00           H  
ATOM   2254  C   ARG A 135     -14.856 -16.036  -4.716  1.00 97.00           C  
ATOM   2255  CB  ARG A 135     -12.752 -16.696  -5.922  1.00 97.00           C  
ATOM   2256  HB2 ARG A 135     -12.076 -15.947  -5.512  1.00 97.00           H  
ATOM   2257  HB3 ARG A 135     -12.783 -17.520  -5.209  1.00 97.00           H  
ATOM   2258  O   ARG A 135     -15.486 -17.020  -4.335  1.00 97.00           O  
ATOM   2259  CG  ARG A 135     -12.179 -17.218  -7.247  1.00 97.00           C  
ATOM   2260  HG2 ARG A 135     -12.259 -16.453  -8.020  1.00 97.00           H  
ATOM   2261  HG3 ARG A 135     -11.127 -17.458  -7.094  1.00 97.00           H  
ATOM   2262  CD  ARG A 135     -12.920 -18.468  -7.735  1.00 97.00           C  
ATOM   2263  HD2 ARG A 135     -12.876 -19.221  -6.948  1.00 97.00           H  
ATOM   2264  HD3 ARG A 135     -13.960 -18.214  -7.942  1.00 97.00           H  
ATOM   2265  NE  ARG A 135     -12.299 -19.003  -8.959  1.00 97.00           N  
ATOM   2266  HE  ARG A 135     -11.635 -18.400  -9.421  1.00 97.00           H  
ATOM   2267  NH1 ARG A 135     -13.468 -20.971  -9.010  1.00 97.00           N  
ATOM   2268 HH11 ARG A 135     -13.839 -21.703  -9.598  1.00 97.00           H  
ATOM   2269 HH12 ARG A 135     -14.010 -20.658  -8.217  1.00 97.00           H  
ATOM   2270  NH2 ARG A 135     -11.960 -20.576 -10.569  1.00 97.00           N  
ATOM   2271 HH21 ARG A 135     -11.319 -19.972 -11.064  1.00 97.00           H  
ATOM   2272 HH22 ARG A 135     -11.936 -21.568 -10.758  1.00 97.00           H  
ATOM   2273  CZ  ARG A 135     -12.581 -20.166  -9.504  1.00 97.00           C  
ATOM   2274  N   LYS A 136     -14.736 -14.919  -3.998  1.00 96.38           N  
ATOM   2275  H   LYS A 136     -14.170 -14.171  -4.374  1.00 96.38           H  
ATOM   2276  CA  LYS A 136     -15.315 -14.745  -2.661  1.00 96.38           C  
ATOM   2277  HA  LYS A 136     -15.305 -15.703  -2.141  1.00 96.38           H  
ATOM   2278  C   LYS A 136     -16.778 -14.297  -2.698  1.00 96.38           C  
ATOM   2279  CB  LYS A 136     -14.414 -13.771  -1.896  1.00 96.38           C  
ATOM   2280  HB2 LYS A 136     -13.383 -14.114  -1.975  1.00 96.38           H  
ATOM   2281  HB3 LYS A 136     -14.470 -12.781  -2.349  1.00 96.38           H  
ATOM   2282  O   LYS A 136     -17.568 -14.761  -1.883  1.00 96.38           O  
ATOM   2283  CG  LYS A 136     -14.790 -13.682  -0.416  1.00 96.38           C  
ATOM   2284  HG2 LYS A 136     -14.789 -14.681   0.019  1.00 96.38           H  
ATOM   2285  HG3 LYS A 136     -15.785 -13.248  -0.312  1.00 96.38           H  
ATOM   2286  CD  LYS A 136     -13.766 -12.803   0.307  1.00 96.38           C  
ATOM   2287  HD2 LYS A 136     -12.786 -13.277   0.266  1.00 96.38           H  
ATOM   2288  HD3 LYS A 136     -13.704 -11.841  -0.202  1.00 96.38           H  
ATOM   2289  CE  LYS A 136     -14.177 -12.570   1.759  1.00 96.38           C  
ATOM   2290  HE2 LYS A 136     -14.263 -13.529   2.270  1.00 96.38           H  
ATOM   2291  HE3 LYS A 136     -15.161 -12.102   1.760  1.00 96.38           H  
ATOM   2292  NZ  LYS A 136     -13.183 -11.695   2.430  1.00 96.38           N  
ATOM   2293  HZ1 LYS A 136     -12.294 -12.168   2.512  1.00 96.38           H  
ATOM   2294  HZ2 LYS A 136     -13.016 -10.872   1.870  1.00 96.38           H  
ATOM   2295  HZ3 LYS A 136     -13.510 -11.404   3.341  1.00 96.38           H  
ATOM   2296  N   TRP A 137     -17.140 -13.437  -3.649  1.00 95.38           N  
ATOM   2297  H   TRP A 137     -16.408 -13.068  -4.240  1.00 95.38           H  
ATOM   2298  CA  TRP A 137     -18.433 -12.741  -3.683  1.00 95.38           C  
ATOM   2299  HA  TRP A 137     -19.033 -13.054  -2.829  1.00 95.38           H  
ATOM   2300  C   TRP A 137     -19.278 -13.045  -4.933  1.00 95.38           C  
ATOM   2301  CB  TRP A 137     -18.168 -11.241  -3.524  1.00 95.38           C  
ATOM   2302  HB2 TRP A 137     -17.611 -10.904  -4.398  1.00 95.38           H  
ATOM   2303  HB3 TRP A 137     -19.118 -10.708  -3.507  1.00 95.38           H  
ATOM   2304  O   TRP A 137     -20.336 -12.442  -5.113  1.00 95.38           O  
ATOM   2305  CG  TRP A 137     -17.389 -10.852  -2.305  1.00 95.38           C  
ATOM   2306  CD1 TRP A 137     -16.103 -10.440  -2.304  1.00 95.38           C  
ATOM   2307  HD1 TRP A 137     -15.483 -10.336  -3.182  1.00 95.38           H  
ATOM   2308  CD2 TRP A 137     -17.830 -10.790  -0.916  1.00 95.38           C  
ATOM   2309  CE2 TRP A 137     -16.743 -10.315  -0.117  1.00 95.38           C  
ATOM   2310  CE3 TRP A 137     -19.051 -11.055  -0.257  1.00 95.38           C  
ATOM   2311  HE3 TRP A 137     -19.893 -11.404  -0.837  1.00 95.38           H  
ATOM   2312  NE1 TRP A 137     -15.712 -10.115  -1.023  1.00 95.38           N  
ATOM   2313  HE1 TRP A 137     -14.818  -9.668  -0.879  1.00 95.38           H  
ATOM   2314  CH2 TRP A 137     -18.105 -10.378   1.889  1.00 95.38           C  
ATOM   2315  HH2 TRP A 137     -18.234 -10.190   2.944  1.00 95.38           H  
ATOM   2316  CZ2 TRP A 137     -16.873 -10.105   1.266  1.00 95.38           C  
ATOM   2317  HZ2 TRP A 137     -16.052  -9.689   1.830  1.00 95.38           H  
ATOM   2318  CZ3 TRP A 137     -19.189 -10.854   1.129  1.00 95.38           C  
ATOM   2319  HZ3 TRP A 137     -20.139 -11.045   1.606  1.00 95.38           H  
ATOM   2320  N   GLY A 138     -18.837 -13.968  -5.796  1.00 97.06           N  
ATOM   2321  H   GLY A 138     -17.927 -14.374  -5.630  1.00 97.06           H  
ATOM   2322  CA  GLY A 138     -19.441 -14.209  -7.112  1.00 97.06           C  
ATOM   2323  HA2 GLY A 138     -19.110 -15.179  -7.482  1.00 97.06           H  
ATOM   2324  HA3 GLY A 138     -20.527 -14.222  -7.021  1.00 97.06           H  
ATOM   2325  C   GLY A 138     -19.051 -13.133  -8.133  1.00 97.06           C  
ATOM   2326  O   GLY A 138     -18.499 -12.097  -7.772  1.00 97.06           O  
ATOM   2327  N   ASP A 139     -19.358 -13.352  -9.412  1.00 95.56           N  
ATOM   2328  H   ASP A 139     -19.734 -14.253  -9.672  1.00 95.56           H  
ATOM   2329  CA  ASP A 139     -18.858 -12.494 -10.497  1.00 95.56           C  
ATOM   2330  HA  ASP A 139     -17.768 -12.494 -10.464  1.00 95.56           H  
ATOM   2331  C   ASP A 139     -19.299 -11.028 -10.349  1.00 95.56           C  
ATOM   2332  CB  ASP A 139     -19.301 -13.056 -11.859  1.00 95.56           C  
ATOM   2333  HB2 ASP A 139     -19.029 -12.338 -12.633  1.00 95.56           H  
ATOM   2334  HB3 ASP A 139     -20.386 -13.159 -11.864  1.00 95.56           H  
ATOM   2335  O   ASP A 139     -18.472 -10.123 -10.418  1.00 95.56           O  
ATOM   2336  CG  ASP A 139     -18.656 -14.398 -12.214  1.00 95.56           C  
ATOM   2337  OD1 ASP A 139     -17.562 -14.696 -11.682  1.00 95.56           O  
ATOM   2338  OD2 ASP A 139     -19.281 -15.128 -13.012  1.00 95.56           O  
ATOM   2339  N   ALA A 140     -20.587 -10.777 -10.082  1.00 96.06           N  
ATOM   2340  H   ALA A 140     -21.219 -11.561 -10.006  1.00 96.06           H  
ATOM   2341  CA  ALA A 140     -21.116  -9.418  -9.942  1.00 96.06           C  
ATOM   2342  HA  ALA A 140     -20.702  -8.820 -10.753  1.00 96.06           H  
ATOM   2343  C   ALA A 140     -20.669  -8.737  -8.630  1.00 96.06           C  
ATOM   2344  CB  ALA A 140     -22.651  -9.447 -10.096  1.00 96.06           C  
ATOM   2345  HB1 ALA A 140     -22.930  -8.777 -10.909  1.00 96.06           H  
ATOM   2346  HB2 ALA A 140     -23.130  -9.098  -9.181  1.00 96.06           H  
ATOM   2347  HB3 ALA A 140     -23.004 -10.454 -10.319  1.00 96.06           H  
ATOM   2348  O   ALA A 140     -20.221  -7.590  -8.642  1.00 96.06           O  
ATOM   2349  N   GLY A 141     -20.781  -9.443  -7.497  1.00 96.50           N  
ATOM   2350  H   GLY A 141     -21.116 -10.395  -7.549  1.00 96.50           H  
ATOM   2351  CA  GLY A 141     -20.393  -8.914  -6.188  1.00 96.50           C  
ATOM   2352  HA2 GLY A 141     -20.717  -9.620  -5.423  1.00 96.50           H  
ATOM   2353  HA3 GLY A 141     -20.902  -7.964  -6.024  1.00 96.50           H  
ATOM   2354  C   GLY A 141     -18.888  -8.687  -6.050  1.00 96.50           C  
ATOM   2355  O   GLY A 141     -18.443  -7.689  -5.487  1.00 96.50           O  
ATOM   2356  N   GLY A 142     -18.103  -9.576  -6.652  1.00 97.00           N  
ATOM   2357  H   GLY A 142     -18.530 -10.373  -7.103  1.00 97.00           H  
ATOM   2358  CA  GLY A 142     -16.650  -9.494  -6.670  1.00 97.00           C  
ATOM   2359  HA2 GLY A 142     -16.253 -10.448  -7.018  1.00 97.00           H  
ATOM   2360  HA3 GLY A 142     -16.295  -9.315  -5.655  1.00 97.00           H  
ATOM   2361  C   GLY A 142     -16.128  -8.393  -7.586  1.00 97.00           C  
ATOM   2362  O   GLY A 142     -15.246  -7.641  -7.181  1.00 97.00           O  
ATOM   2363  N   ALA A 143     -16.724  -8.216  -8.770  1.00 96.50           N  
ATOM   2364  H   ALA A 143     -17.406  -8.887  -9.092  1.00 96.50           H  
ATOM   2365  CA  ALA A 143     -16.424  -7.076  -9.626  1.00 96.50           C  
ATOM   2366  HA  ALA A 143     -15.354  -7.085  -9.837  1.00 96.50           H  
ATOM   2367  C   ALA A 143     -16.739  -5.742  -8.929  1.00 96.50           C  
ATOM   2368  CB  ALA A 143     -17.190  -7.227 -10.942  1.00 96.50           C  
ATOM   2369  HB1 ALA A 143     -16.783  -8.068 -11.503  1.00 96.50           H  
ATOM   2370  HB2 ALA A 143     -17.085  -6.319 -11.535  1.00 96.50           H  
ATOM   2371  HB3 ALA A 143     -18.247  -7.411 -10.747  1.00 96.50           H  
ATOM   2372  O   ALA A 143     -15.901  -4.842  -8.949  1.00 96.50           O  
ATOM   2373  N   GLN A 144     -17.898  -5.622  -8.263  1.00 96.12           N  
ATOM   2374  H   GLN A 144     -18.570  -6.375  -8.294  1.00 96.12           H  
ATOM   2375  CA  GLN A 144     -18.248  -4.423  -7.494  1.00 96.12           C  
ATOM   2376  HA  GLN A 144     -18.221  -3.572  -8.174  1.00 96.12           H  
ATOM   2377  C   GLN A 144     -17.224  -4.159  -6.382  1.00 96.12           C  
ATOM   2378  CB  GLN A 144     -19.672  -4.547  -6.928  1.00 96.12           C  
ATOM   2379  HB2 GLN A 144     -19.742  -5.408  -6.263  1.00 96.12           H  
ATOM   2380  HB3 GLN A 144     -20.353  -4.711  -7.762  1.00 96.12           H  
ATOM   2381  O   GLN A 144     -16.672  -3.062  -6.309  1.00 96.12           O  
ATOM   2382  CG  GLN A 144     -20.124  -3.277  -6.189  1.00 96.12           C  
ATOM   2383  HG2 GLN A 144     -19.473  -3.081  -5.337  1.00 96.12           H  
ATOM   2384  HG3 GLN A 144     -21.142  -3.419  -5.828  1.00 96.12           H  
ATOM   2385  CD  GLN A 144     -20.156  -2.080  -7.129  1.00 96.12           C  
ATOM   2386  NE2 GLN A 144     -19.519  -0.986  -6.799  1.00 96.12           N  
ATOM   2387 HE21 GLN A 144     -19.492  -0.269  -7.511  1.00 96.12           H  
ATOM   2388 HE22 GLN A 144     -18.963  -0.901  -5.960  1.00 96.12           H  
ATOM   2389  OE1 GLN A 144     -20.737  -2.123  -8.205  1.00 96.12           O  
ATOM   2390  N   ARG A 145     -16.900  -5.181  -5.575  1.00 95.56           N  
ATOM   2391  H   ARG A 145     -17.407  -6.049  -5.676  1.00 95.56           H  
ATOM   2392  CA  ARG A 145     -15.898  -5.073  -4.508  1.00 95.56           C  
ATOM   2393  HA  ARG A 145     -16.222  -4.284  -3.830  1.00 95.56           H  
ATOM   2394  C   ARG A 145     -14.539  -4.643  -5.062  1.00 95.56           C  
ATOM   2395  CB  ARG A 145     -15.810  -6.420  -3.776  1.00 95.56           C  
ATOM   2396  HB2 ARG A 145     -16.803  -6.702  -3.426  1.00 95.56           H  
ATOM   2397  HB3 ARG A 145     -15.479  -7.183  -4.482  1.00 95.56           H  
ATOM   2398  O   ARG A 145     -13.906  -3.758  -4.496  1.00 95.56           O  
ATOM   2399  CG  ARG A 145     -14.864  -6.432  -2.579  1.00 95.56           C  
ATOM   2400  HG2 ARG A 145     -14.890  -7.439  -2.163  1.00 95.56           H  
ATOM   2401  HG3 ARG A 145     -13.847  -6.195  -2.893  1.00 95.56           H  
ATOM   2402  CD  ARG A 145     -15.273  -5.489  -1.460  1.00 95.56           C  
ATOM   2403  HD2 ARG A 145     -15.344  -4.469  -1.836  1.00 95.56           H  
ATOM   2404  HD3 ARG A 145     -16.245  -5.804  -1.082  1.00 95.56           H  
ATOM   2405  NE  ARG A 145     -14.267  -5.554  -0.393  1.00 95.56           N  
ATOM   2406  HE  ARG A 145     -13.492  -6.191  -0.511  1.00 95.56           H  
ATOM   2407  NH1 ARG A 145     -15.160  -4.020   1.082  1.00 95.56           N  
ATOM   2408 HH11 ARG A 145     -15.050  -3.570   1.980  1.00 95.56           H  
ATOM   2409 HH12 ARG A 145     -15.829  -3.742   0.378  1.00 95.56           H  
ATOM   2410  NH2 ARG A 145     -13.290  -5.156   1.563  1.00 95.56           N  
ATOM   2411 HH21 ARG A 145     -12.611  -5.830   1.240  1.00 95.56           H  
ATOM   2412 HH22 ARG A 145     -13.360  -4.900   2.538  1.00 95.56           H  
ATOM   2413  CZ  ARG A 145     -14.253  -4.892   0.740  1.00 95.56           C  
ATOM   2414  N   PHE A 146     -14.099  -5.225  -6.178  1.00 96.31           N  
ATOM   2415  H   PHE A 146     -14.665  -5.952  -6.592  1.00 96.31           H  
ATOM   2416  CA  PHE A 146     -12.853  -4.845  -6.840  1.00 96.31           C  
ATOM   2417  HA  PHE A 146     -12.030  -4.982  -6.138  1.00 96.31           H  
ATOM   2418  C   PHE A 146     -12.864  -3.365  -7.245  1.00 96.31           C  
ATOM   2419  CB  PHE A 146     -12.613  -5.762  -8.048  1.00 96.31           C  
ATOM   2420  HB2 PHE A 146     -13.512  -5.793  -8.664  1.00 96.31           H  
ATOM   2421  HB3 PHE A 146     -12.428  -6.774  -7.687  1.00 96.31           H  
ATOM   2422  O   PHE A 146     -11.896  -2.658  -6.970  1.00 96.31           O  
ATOM   2423  CG  PHE A 146     -11.451  -5.321  -8.917  1.00 96.31           C  
ATOM   2424  CD1 PHE A 146     -11.679  -4.642 -10.128  1.00 96.31           C  
ATOM   2425  HD1 PHE A 146     -12.690  -4.460 -10.462  1.00 96.31           H  
ATOM   2426  CD2 PHE A 146     -10.132  -5.543  -8.481  1.00 96.31           C  
ATOM   2427  HD2 PHE A 146      -9.959  -6.066  -7.552  1.00 96.31           H  
ATOM   2428  CE1 PHE A 146     -10.596  -4.185 -10.894  1.00 96.31           C  
ATOM   2429  HE1 PHE A 146     -10.778  -3.653 -11.817  1.00 96.31           H  
ATOM   2430  CE2 PHE A 146      -9.045  -5.085  -9.251  1.00 96.31           C  
ATOM   2431  HE2 PHE A 146      -8.034  -5.256  -8.910  1.00 96.31           H  
ATOM   2432  CZ  PHE A 146      -9.280  -4.406 -10.461  1.00 96.31           C  
ATOM   2433  HZ  PHE A 146      -8.449  -4.048 -11.050  1.00 96.31           H  
ATOM   2434  N   VAL A 147     -13.958  -2.871  -7.839  1.00 94.38           N  
ATOM   2435  H   VAL A 147     -14.738  -3.488  -8.016  1.00 94.38           H  
ATOM   2436  CA  VAL A 147     -14.105  -1.448  -8.187  1.00 94.38           C  
ATOM   2437  HA  VAL A 147     -13.254  -1.157  -8.803  1.00 94.38           H  
ATOM   2438  C   VAL A 147     -14.048  -0.562  -6.942  1.00 94.38           C  
ATOM   2439  CB  VAL A 147     -15.384  -1.207  -9.018  1.00 94.38           C  
ATOM   2440  HB  VAL A 147     -16.245  -1.650  -8.517  1.00 94.38           H  
ATOM   2441  O   VAL A 147     -13.311   0.424  -6.947  1.00 94.38           O  
ATOM   2442  CG1 VAL A 147     -15.664   0.289  -9.215  1.00 94.38           C  
ATOM   2443 HG11 VAL A 147     -14.740   0.827  -9.427  1.00 94.38           H  
ATOM   2444 HG12 VAL A 147     -16.369   0.437 -10.033  1.00 94.38           H  
ATOM   2445 HG13 VAL A 147     -16.107   0.690  -8.303  1.00 94.38           H  
ATOM   2446  CG2 VAL A 147     -15.242  -1.856 -10.405  1.00 94.38           C  
ATOM   2447 HG21 VAL A 147     -15.228  -2.942 -10.310  1.00 94.38           H  
ATOM   2448 HG22 VAL A 147     -16.092  -1.580 -11.028  1.00 94.38           H  
ATOM   2449 HG23 VAL A 147     -14.312  -1.539 -10.876  1.00 94.38           H  
ATOM   2450  N   ASP A 148     -14.748  -0.926  -5.867  1.00 92.88           N  
ATOM   2451  H   ASP A 148     -15.397  -1.696  -5.951  1.00 92.88           H  
ATOM   2452  CA  ASP A 148     -14.745  -0.178  -4.603  1.00 92.88           C  
ATOM   2453  HA  ASP A 148     -15.083   0.839  -4.799  1.00 92.88           H  
ATOM   2454  C   ASP A 148     -13.329  -0.094  -3.993  1.00 92.88           C  
ATOM   2455  CB  ASP A 148     -15.726  -0.826  -3.603  1.00 92.88           C  
ATOM   2456  HB2 ASP A 148     -15.390  -1.840  -3.385  1.00 92.88           H  
ATOM   2457  HB3 ASP A 148     -15.687  -0.253  -2.677  1.00 92.88           H  
ATOM   2458  O   ASP A 148     -12.884   0.975  -3.558  1.00 92.88           O  
ATOM   2459  CG  ASP A 148     -17.194  -0.874  -4.061  1.00 92.88           C  
ATOM   2460  OD1 ASP A 148     -17.594  -0.063  -4.928  1.00 92.88           O  
ATOM   2461  OD2 ASP A 148     -17.936  -1.720  -3.513  1.00 92.88           O  
ATOM   2462  N   LEU A 149     -12.581  -1.205  -4.002  1.00 92.88           N  
ATOM   2463  H   LEU A 149     -13.000  -2.053  -4.358  1.00 92.88           H  
ATOM   2464  CA  LEU A 149     -11.196  -1.252  -3.522  1.00 92.88           C  
ATOM   2465  HA  LEU A 149     -11.158  -0.840  -2.513  1.00 92.88           H  
ATOM   2466  C   LEU A 149     -10.263  -0.388  -4.386  1.00 92.88           C  
ATOM   2467  CB  LEU A 149     -10.703  -2.712  -3.485  1.00 92.88           C  
ATOM   2468  HB2 LEU A 149     -10.856  -3.153  -4.470  1.00 92.88           H  
ATOM   2469  HB3 LEU A 149      -9.629  -2.707  -3.295  1.00 92.88           H  
ATOM   2470  O   LEU A 149      -9.472   0.391  -3.850  1.00 92.88           O  
ATOM   2471  CG  LEU A 149     -11.367  -3.623  -2.437  1.00 92.88           C  
ATOM   2472  HG  LEU A 149     -12.441  -3.675  -2.613  1.00 92.88           H  
ATOM   2473  CD1 LEU A 149     -10.811  -5.037  -2.574  1.00 92.88           C  
ATOM   2474 HD11 LEU A 149     -11.403  -5.726  -1.972  1.00 92.88           H  
ATOM   2475 HD12 LEU A 149      -9.776  -5.087  -2.237  1.00 92.88           H  
ATOM   2476 HD13 LEU A 149     -10.883  -5.380  -3.606  1.00 92.88           H  
ATOM   2477  CD2 LEU A 149     -11.180  -3.115  -1.008  1.00 92.88           C  
ATOM   2478 HD21 LEU A 149     -11.858  -2.279  -0.836  1.00 92.88           H  
ATOM   2479 HD22 LEU A 149     -11.425  -3.917  -0.311  1.00 92.88           H  
ATOM   2480 HD23 LEU A 149     -10.154  -2.787  -0.840  1.00 92.88           H  
ATOM   2481  N   MET A 150     -10.371  -0.478  -5.717  1.00 91.00           N  
ATOM   2482  H   MET A 150     -11.043  -1.127  -6.101  1.00 91.00           H  
ATOM   2483  CA  MET A 150      -9.526   0.290  -6.642  1.00 91.00           C  
ATOM   2484  HA  MET A 150      -8.488   0.180  -6.330  1.00 91.00           H  
ATOM   2485  C   MET A 150      -9.828   1.792  -6.612  1.00 91.00           C  
ATOM   2486  CB  MET A 150      -9.661  -0.253  -8.074  1.00 91.00           C  
ATOM   2487  HB2 MET A 150      -9.159   0.432  -8.758  1.00 91.00           H  
ATOM   2488  HB3 MET A 150     -10.715  -0.278  -8.349  1.00 91.00           H  
ATOM   2489  O   MET A 150      -8.896   2.589  -6.701  1.00 91.00           O  
ATOM   2490  CG  MET A 150      -9.056  -1.652  -8.258  1.00 91.00           C  
ATOM   2491  HG2 MET A 150      -9.189  -1.928  -9.304  1.00 91.00           H  
ATOM   2492  HG3 MET A 150      -9.631  -2.358  -7.659  1.00 91.00           H  
ATOM   2493  SD  MET A 150      -7.313  -1.890  -7.816  1.00 91.00           S  
ATOM   2494  CE  MET A 150      -6.484  -0.781  -8.989  1.00 91.00           C  
ATOM   2495  HE1 MET A 150      -6.654  -1.130 -10.007  1.00 91.00           H  
ATOM   2496  HE2 MET A 150      -6.875   0.231  -8.877  1.00 91.00           H  
ATOM   2497  HE3 MET A 150      -5.414  -0.774  -8.785  1.00 91.00           H  
ATOM   2498  N   ALA A 151     -11.089   2.199  -6.432  1.00 86.12           N  
ATOM   2499  H   ALA A 151     -11.828   1.512  -6.401  1.00 86.12           H  
ATOM   2500  CA  ALA A 151     -11.454   3.613  -6.308  1.00 86.12           C  
ATOM   2501  HA  ALA A 151     -11.117   4.141  -7.201  1.00 86.12           H  
ATOM   2502  C   ALA A 151     -10.776   4.272  -5.093  1.00 86.12           C  
ATOM   2503  CB  ALA A 151     -12.984   3.717  -6.226  1.00 86.12           C  
ATOM   2504  HB1 ALA A 151     -13.338   3.298  -5.284  1.00 86.12           H  
ATOM   2505  HB2 ALA A 151     -13.448   3.168  -7.046  1.00 86.12           H  
ATOM   2506  HB3 ALA A 151     -13.274   4.765  -6.294  1.00 86.12           H  
ATOM   2507  O   ALA A 151     -10.420   5.447  -5.131  1.00 86.12           O  
ATOM   2508  N   THR A 152     -10.547   3.497  -4.033  1.00 74.50           N  
ATOM   2509  H   THR A 152     -10.904   2.552  -4.062  1.00 74.50           H  
ATOM   2510  CA  THR A 152      -9.888   3.935  -2.794  1.00 74.50           C  
ATOM   2511  HA  THR A 152     -10.311   4.893  -2.491  1.00 74.50           H  
ATOM   2512  C   THR A 152      -8.387   4.126  -2.952  1.00 74.50           C  
ATOM   2513  CB  THR A 152     -10.147   2.922  -1.681  1.00 74.50           C  
ATOM   2514  HB  THR A 152      -9.611   1.995  -1.883  1.00 74.50           H  
ATOM   2515  O   THR A 152      -7.796   4.916  -2.224  1.00 74.50           O  
ATOM   2516  CG2 THR A 152      -9.772   3.434  -0.289  1.00 74.50           C  
ATOM   2517 HG21 THR A 152     -10.078   2.702   0.459  1.00 74.50           H  
ATOM   2518 HG22 THR A 152     -10.267   4.387  -0.104  1.00 74.50           H  
ATOM   2519 HG23 THR A 152      -8.692   3.564  -0.214  1.00 74.50           H  
ATOM   2520  OG1 THR A 152     -11.529   2.692  -1.667  1.00 74.50           O  
ATOM   2521  HG1 THR A 152     -11.769   2.018  -2.307  1.00 74.50           H  
ATOM   2522  N   LEU A 153      -7.765   3.430  -3.908  1.00 73.19           N  
ATOM   2523  H   LEU A 153      -8.314   2.811  -4.487  1.00 73.19           H  
ATOM   2524  CA  LEU A 153      -6.352   3.616  -4.256  1.00 73.19           C  
ATOM   2525  HA  LEU A 153      -5.773   3.721  -3.339  1.00 73.19           H  
ATOM   2526  C   LEU A 153      -6.098   4.905  -5.058  1.00 73.19           C  
ATOM   2527  CB  LEU A 153      -5.875   2.371  -5.035  1.00 73.19           C  
ATOM   2528  HB2 LEU A 153      -6.568   2.186  -5.855  1.00 73.19           H  
ATOM   2529  HB3 LEU A 153      -4.907   2.595  -5.484  1.00 73.19           H  
ATOM   2530  O   LEU A 153      -4.954   5.347  -5.128  1.00 73.19           O  
ATOM   2531  CG  LEU A 153      -5.744   1.096  -4.182  1.00 73.19           C  
ATOM   2532  HG  LEU A 153      -6.661   0.919  -3.619  1.00 73.19           H  
ATOM   2533  CD1 LEU A 153      -5.467  -0.113  -5.069  1.00 73.19           C  
ATOM   2534 HD11 LEU A 153      -6.244  -0.192  -5.830  1.00 73.19           H  
ATOM   2535 HD12 LEU A 153      -5.486  -1.022  -4.468  1.00 73.19           H  
ATOM   2536 HD13 LEU A 153      -4.498  -0.015  -5.558  1.00 73.19           H  
ATOM   2537  CD2 LEU A 153      -4.571   1.249  -3.229  1.00 73.19           C  
ATOM   2538 HD21 LEU A 153      -4.836   1.928  -2.419  1.00 73.19           H  
ATOM   2539 HD22 LEU A 153      -4.286   0.281  -2.816  1.00 73.19           H  
ATOM   2540 HD23 LEU A 153      -3.712   1.641  -3.773  1.00 73.19           H  
ATOM   2541  N   GLY A 154      -7.138   5.477  -5.678  1.00 62.84           N  
ATOM   2542  H   GLY A 154      -8.042   5.039  -5.573  1.00 62.84           H  
ATOM   2543  CA  GLY A 154      -7.067   6.715  -6.462  1.00 62.84           C  
ATOM   2544  HA2 GLY A 154      -7.729   6.602  -7.321  1.00 62.84           H  
ATOM   2545  HA3 GLY A 154      -6.052   6.863  -6.830  1.00 62.84           H  
ATOM   2546  C   GLY A 154      -7.495   7.995  -5.733  1.00 62.84           C  
ATOM   2547  O   GLY A 154      -7.387   9.063  -6.332  1.00 62.84           O  
ATOM   2548  N   ALA A 155      -8.013   7.891  -4.503  1.00 46.75           N  
ATOM   2549  H   ALA A 155      -7.950   6.994  -4.042  1.00 46.75           H  
ATOM   2550  CA  ALA A 155      -8.545   8.988  -3.686  1.00 46.75           C  
ATOM   2551  HA  ALA A 155      -8.739   9.851  -4.322  1.00 46.75           H  
ATOM   2552  C   ALA A 155      -7.554   9.463  -2.606  1.00 46.75           C  
ATOM   2553  CB  ALA A 155      -9.861   8.531  -3.039  1.00 46.75           C  
ATOM   2554  HB1 ALA A 155      -9.669   7.660  -2.411  1.00 46.75           H  
ATOM   2555  HB2 ALA A 155     -10.575   8.264  -3.818  1.00 46.75           H  
ATOM   2556  HB3 ALA A 155     -10.255   9.340  -2.425  1.00 46.75           H  
ATOM   2557  O   ALA A 155      -7.629  10.669  -2.263  1.00 46.75           O  
ATOM   2558  OXT ALA A 155      -6.845   8.593  -2.052  1.00 46.75           O  
TER    2559      ALA A 155                                                       
END   
```
