## Supplementary table for "Multiple losses of ecdysone receptor genes in nematodes: an alternative evolutionary scenario of molting regulation": NEMA_MeloiIncog_Minc3s02321g29451

```
ATOM      1  N   TRP A   1      -6.555   7.638 -10.415  1.00 58.69           N  
ATOM      2  H   TRP A   1      -6.559   6.807 -10.989  1.00 58.69           H  
ATOM      3  H2  TRP A   1      -5.606   7.960 -10.292  1.00 58.69           H  
ATOM      4  H3  TRP A   1      -7.072   8.378 -10.868  1.00 58.69           H  
ATOM      5  CA  TRP A   1      -7.145   7.365  -9.086  1.00 58.69           C  
ATOM      6  HA  TRP A   1      -6.331   7.060  -8.428  1.00 58.69           H  
ATOM      7  C   TRP A   1      -8.124   6.193  -9.062  1.00 58.69           C  
ATOM      8  CB  TRP A   1      -7.720   8.637  -8.483  1.00 58.69           C  
ATOM      9  HB2 TRP A   1      -8.128   8.400  -7.500  1.00 58.69           H  
ATOM     10  HB3 TRP A   1      -8.521   9.020  -9.115  1.00 58.69           H  
ATOM     11  O   TRP A   1      -7.879   5.292  -8.280  1.00 58.69           O  
ATOM     12  CG  TRP A   1      -6.653   9.664  -8.332  1.00 58.69           C  
ATOM     13  CD1 TRP A   1      -6.512  10.791  -9.069  1.00 58.69           C  
ATOM     14  HD1 TRP A   1      -7.180  11.144  -9.841  1.00 58.69           H  
ATOM     15  CD2 TRP A   1      -5.562   9.674  -7.360  1.00 58.69           C  
ATOM     16  CE2 TRP A   1      -4.805  10.865  -7.560  1.00 58.69           C  
ATOM     17  CE3 TRP A   1      -5.165   8.822  -6.305  1.00 58.69           C  
ATOM     18  HE3 TRP A   1      -5.734   7.934  -6.074  1.00 58.69           H  
ATOM     19  NE1 TRP A   1      -5.414  11.497  -8.618  1.00 58.69           N  
ATOM     20  HE1 TRP A   1      -5.164  12.424  -8.933  1.00 58.69           H  
ATOM     21  CH2 TRP A   1      -3.345  10.349  -5.709  1.00 58.69           C  
ATOM     22  HH2 TRP A   1      -2.519  10.614  -5.065  1.00 58.69           H  
ATOM     23  CZ2 TRP A   1      -3.728  11.220  -6.743  1.00 58.69           C  
ATOM     24  HZ2 TRP A   1      -3.223  12.163  -6.887  1.00 58.69           H  
ATOM     25  CZ3 TRP A   1      -4.057   9.151  -5.496  1.00 58.69           C  
ATOM     26  HZ3 TRP A   1      -3.759   8.504  -4.684  1.00 58.69           H  
ATOM     27  N   LYS A   2      -9.156   6.124  -9.922  1.00 65.69           N  
ATOM     28  H   LYS A   2      -9.404   6.939 -10.465  1.00 65.69           H  
ATOM     29  CA  LYS A   2     -10.103   4.984  -9.943  1.00 65.69           C  
ATOM     30  HA  LYS A   2     -10.616   4.932  -8.983  1.00 65.69           H  
ATOM     31  C   LYS A   2      -9.417   3.612 -10.072  1.00 65.69           C  
ATOM     32  CB  LYS A   2     -11.168   5.158 -11.039  1.00 65.69           C  
ATOM     33  HB2 LYS A   2     -10.687   5.332 -12.002  1.00 65.69           H  
ATOM     34  HB3 LYS A   2     -11.746   4.236 -11.108  1.00 65.69           H  
ATOM     35  O   LYS A   2      -9.630   2.758  -9.228  1.00 65.69           O  
ATOM     36  CG  LYS A   2     -12.148   6.304 -10.732  1.00 65.69           C  
ATOM     37  HG2 LYS A   2     -12.626   6.105  -9.772  1.00 65.69           H  
ATOM     38  HG3 LYS A   2     -11.600   7.243 -10.662  1.00 65.69           H  
ATOM     39  CD  LYS A   2     -13.236   6.431 -11.815  1.00 65.69           C  
ATOM     40  HD2 LYS A   2     -13.758   5.478 -11.902  1.00 65.69           H  
ATOM     41  HD3 LYS A   2     -12.766   6.665 -12.770  1.00 65.69           H  
ATOM     42  CE  LYS A   2     -14.254   7.529 -11.452  1.00 65.69           C  
ATOM     43  HE2 LYS A   2     -14.738   7.247 -10.517  1.00 65.69           H  
ATOM     44  HE3 LYS A   2     -13.726   8.466 -11.277  1.00 65.69           H  
ATOM     45  NZ  LYS A   2     -15.287   7.718 -12.510  1.00 65.69           N  
ATOM     46  HZ1 LYS A   2     -15.715   6.839 -12.765  1.00 65.69           H  
ATOM     47  HZ2 LYS A   2     -16.026   8.323 -12.183  1.00 65.69           H  
ATOM     48  HZ3 LYS A   2     -14.897   8.137 -13.343  1.00 65.69           H  
ATOM     49  N   ARG A   3      -8.503   3.451 -11.043  1.00 77.44           N  
ATOM     50  H   ARG A   3      -8.428   4.177 -11.741  1.00 77.44           H  
ATOM     51  CA  ARG A   3      -7.703   2.214 -11.211  1.00 77.44           C  
ATOM     52  HA  ARG A   3      -8.376   1.364 -11.316  1.00 77.44           H  
ATOM     53  C   ARG A   3      -6.846   1.891  -9.988  1.00 77.44           C  
ATOM     54  CB  ARG A   3      -6.814   2.302 -12.461  1.00 77.44           C  
ATOM     55  HB2 ARG A   3      -6.165   3.175 -12.384  1.00 77.44           H  
ATOM     56  HB3 ARG A   3      -6.187   1.412 -12.499  1.00 77.44           H  
ATOM     57  O   ARG A   3      -6.764   0.744  -9.590  1.00 77.44           O  
ATOM     58  CG  ARG A   3      -7.630   2.378 -13.760  1.00 77.44           C  
ATOM     59  HG2 ARG A   3      -8.204   3.305 -13.768  1.00 77.44           H  
ATOM     60  HG3 ARG A   3      -8.317   1.532 -13.804  1.00 77.44           H  
ATOM     61  CD  ARG A   3      -6.719   2.340 -14.992  1.00 77.44           C  
ATOM     62  HD2 ARG A   3      -5.883   3.021 -14.836  1.00 77.44           H  
ATOM     63  HD3 ARG A   3      -6.317   1.333 -15.104  1.00 77.44           H  
ATOM     64  NE  ARG A   3      -7.443   2.727 -16.222  1.00 77.44           N  
ATOM     65  HE  ARG A   3      -8.452   2.730 -16.193  1.00 77.44           H  
ATOM     66  NH1 ARG A   3      -5.609   2.857 -17.607  1.00 77.44           N  
ATOM     67 HH11 ARG A   3      -5.002   2.544 -16.863  1.00 77.44           H  
ATOM     68 HH12 ARG A   3      -5.232   2.943 -18.541  1.00 77.44           H  
ATOM     69  NH2 ARG A   3      -7.627   3.395 -18.393  1.00 77.44           N  
ATOM     70 HH21 ARG A   3      -7.190   3.635 -19.272  1.00 77.44           H  
ATOM     71 HH22 ARG A   3      -8.633   3.448 -18.323  1.00 77.44           H  
ATOM     72  CZ  ARG A   3      -6.891   2.987 -17.397  1.00 77.44           C  
ATOM     73  N   HIS A   4      -6.245   2.911  -9.375  1.00 83.38           N  
ATOM     74  H   HIS A   4      -6.390   3.842  -9.739  1.00 83.38           H  
ATOM     75  CA  HIS A   4      -5.449   2.763  -8.154  1.00 83.38           C  
ATOM     76  HA  HIS A   4      -4.663   2.028  -8.325  1.00 83.38           H  
ATOM     77  C   HIS A   4      -6.281   2.221  -6.990  1.00 83.38           C  
ATOM     78  CB  HIS A   4      -4.817   4.113  -7.775  1.00 83.38           C  
ATOM     79  HB2 HIS A   4      -4.326   4.549  -8.644  1.00 83.38           H  
ATOM     80  HB3 HIS A   4      -5.581   4.800  -7.410  1.00 83.38           H  
ATOM     81  O   HIS A   4      -5.878   1.270  -6.329  1.00 83.38           O  
ATOM     82  CG  HIS A   4      -3.799   3.917  -6.698  1.00 83.38           C  
ATOM     83  CD2 HIS A   4      -3.901   4.297  -5.390  1.00 83.38           C  
ATOM     84  HD2 HIS A   4      -4.682   4.890  -4.937  1.00 83.38           H  
ATOM     85  ND1 HIS A   4      -2.713   3.074  -6.861  1.00 83.38           N  
ATOM     86  CE1 HIS A   4      -2.187   2.930  -5.645  1.00 83.38           C  
ATOM     87  HE1 HIS A   4      -1.396   2.224  -5.438  1.00 83.38           H  
ATOM     88  NE2 HIS A   4      -2.867   3.665  -4.737  1.00 83.38           N  
ATOM     89  HE2 HIS A   4      -2.703   3.684  -3.740  1.00 83.38           H  
ATOM     90  N   PHE A   5      -7.473   2.784  -6.793  1.00 89.75           N  
ATOM     91  H   PHE A   5      -7.751   3.563  -7.372  1.00 89.75           H  
ATOM     92  CA  PHE A   5      -8.405   2.300  -5.783  1.00 89.75           C  
ATOM     93  HA  PHE A   5      -7.896   2.294  -4.819  1.00 89.75           H  
ATOM     94  C   PHE A   5      -8.855   0.859  -6.034  1.00 89.75           C  
ATOM     95  CB  PHE A   5      -9.610   3.242  -5.705  1.00 89.75           C  
ATOM     96  HB2 PHE A   5      -9.284   4.209  -5.320  1.00 89.75           H  
ATOM     97  HB3 PHE A   5     -10.018   3.393  -6.705  1.00 89.75           H  
ATOM     98  O   PHE A   5      -8.846   0.061  -5.104  1.00 89.75           O  
ATOM     99  CG  PHE A   5     -10.722   2.712  -4.826  1.00 89.75           C  
ATOM    100  CD1 PHE A   5     -11.831   2.061  -5.401  1.00 89.75           C  
ATOM    101  HD1 PHE A   5     -11.916   1.962  -6.473  1.00 89.75           H  
ATOM    102  CD2 PHE A   5     -10.632   2.844  -3.430  1.00 89.75           C  
ATOM    103  HD2 PHE A   5      -9.804   3.378  -2.988  1.00 89.75           H  
ATOM    104  CE1 PHE A   5     -12.841   1.541  -4.578  1.00 89.75           C  
ATOM    105  HE1 PHE A   5     -13.685   1.025  -5.011  1.00 89.75           H  
ATOM    106  CE2 PHE A   5     -11.639   2.323  -2.606  1.00 89.75           C  
ATOM    107  HE2 PHE A   5     -11.570   2.421  -1.533  1.00 89.75           H  
ATOM    108  CZ  PHE A   5     -12.751   1.690  -3.186  1.00 89.75           C  
ATOM    109  HZ  PHE A   5     -13.551   1.327  -2.557  1.00 89.75           H  
ATOM    110  N   THR A   6      -9.208   0.522  -7.277  1.00 91.00           N  
ATOM    111  H   THR A   6      -9.235   1.236  -7.990  1.00 91.00           H  
ATOM    112  CA  THR A   6      -9.642  -0.832  -7.653  1.00 91.00           C  
ATOM    113  HA  THR A   6     -10.488  -1.124  -7.030  1.00 91.00           H  
ATOM    114  C   THR A   6      -8.544  -1.856  -7.389  1.00 91.00           C  
ATOM    115  CB  THR A   6     -10.092  -0.868  -9.118  1.00 91.00           C  
ATOM    116  HB  THR A   6      -9.238  -0.692  -9.772  1.00 91.00           H  
ATOM    117  O   THR A   6      -8.756  -2.773  -6.610  1.00 91.00           O  
ATOM    118  CG2 THR A   6     -10.756  -2.185  -9.483  1.00 91.00           C  
ATOM    119 HG21 THR A   6     -10.035  -3.000  -9.422  1.00 91.00           H  
ATOM    120 HG22 THR A   6     -11.140  -2.144 -10.503  1.00 91.00           H  
ATOM    121 HG23 THR A   6     -11.580  -2.399  -8.802  1.00 91.00           H  
ATOM    122  OG1 THR A   6     -11.037   0.160  -9.316  1.00 91.00           O  
ATOM    123  HG1 THR A   6     -11.623   0.117  -8.557  1.00 91.00           H  
ATOM    124  N   TYR A   7      -7.329  -1.634  -7.901  1.00 90.19           N  
ATOM    125  H   TYR A   7      -7.174  -0.833  -8.496  1.00 90.19           H  
ATOM    126  CA  TYR A   7      -6.206  -2.545  -7.662  1.00 90.19           C  
ATOM    127  HA  TYR A   7      -6.484  -3.549  -7.984  1.00 90.19           H  
ATOM    128  C   TYR A   7      -5.824  -2.654  -6.190  1.00 90.19           C  
ATOM    129  CB  TYR A   7      -4.979  -2.057  -8.436  1.00 90.19           C  
ATOM    130  HB2 TYR A   7      -4.135  -2.704  -8.199  1.00 90.19           H  
ATOM    131  HB3 TYR A   7      -4.737  -1.050  -8.095  1.00 90.19           H  
ATOM    132  O   TYR A   7      -5.411  -3.720  -5.739  1.00 90.19           O  
ATOM    133  CG  TYR A   7      -5.119  -2.051  -9.941  1.00 90.19           C  
ATOM    134  CD1 TYR A   7      -5.761  -3.119 -10.602  1.00 90.19           C  
ATOM    135  HD1 TYR A   7      -6.190  -3.944 -10.053  1.00 90.19           H  
ATOM    136  CD2 TYR A   7      -4.518  -1.018 -10.685  1.00 90.19           C  
ATOM    137  HD2 TYR A   7      -3.992  -0.227 -10.172  1.00 90.19           H  
ATOM    138  CE1 TYR A   7      -5.815  -3.141 -12.006  1.00 90.19           C  
ATOM    139  HE1 TYR A   7      -6.277  -3.974 -12.514  1.00 90.19           H  
ATOM    140  CE2 TYR A   7      -4.559  -1.048 -12.089  1.00 90.19           C  
ATOM    141  HE2 TYR A   7      -4.054  -0.285 -12.664  1.00 90.19           H  
ATOM    142  OH  TYR A   7      -5.227  -2.155 -14.101  1.00 90.19           O  
ATOM    143  HH  TYR A   7      -4.586  -1.552 -14.485  1.00 90.19           H  
ATOM    144  CZ  TYR A   7      -5.212  -2.109 -12.748  1.00 90.19           C  
ATOM    145  N   PHE A   8      -5.940  -1.560  -5.434  1.00 95.19           N  
ATOM    146  H   PHE A   8      -6.274  -0.702  -5.850  1.00 95.19           H  
ATOM    147  CA  PHE A   8      -5.702  -1.591  -3.999  1.00 95.19           C  
ATOM    148  HA  PHE A   8      -4.741  -2.069  -3.807  1.00 95.19           H  
ATOM    149  C   PHE A   8      -6.760  -2.429  -3.283  1.00 95.19           C  
ATOM    150  CB  PHE A   8      -5.649  -0.162  -3.460  1.00 95.19           C  
ATOM    151  HB2 PHE A   8      -4.811   0.370  -3.912  1.00 95.19           H  
ATOM    152  HB3 PHE A   8      -6.567   0.354  -3.740  1.00 95.19           H  
ATOM    153  O   PHE A   8      -6.391  -3.295  -2.498  1.00 95.19           O  
ATOM    154  CG  PHE A   8      -5.502  -0.119  -1.959  1.00 95.19           C  
ATOM    155  CD1 PHE A   8      -6.631   0.076  -1.146  1.00 95.19           C  
ATOM    156  HD1 PHE A   8      -7.608   0.201  -1.590  1.00 95.19           H  
ATOM    157  CD2 PHE A   8      -4.238  -0.313  -1.374  1.00 95.19           C  
ATOM    158  HD2 PHE A   8      -3.372  -0.475  -1.999  1.00 95.19           H  
ATOM    159  CE1 PHE A   8      -6.491   0.097   0.248  1.00 95.19           C  
ATOM    160  HE1 PHE A   8      -7.360   0.253   0.870  1.00 95.19           H  
ATOM    161  CE2 PHE A   8      -4.105  -0.303   0.025  1.00 95.19           C  
ATOM    162  HE2 PHE A   8      -3.140  -0.468   0.481  1.00 95.19           H  
ATOM    163  CZ  PHE A   8      -5.232  -0.093   0.837  1.00 95.19           C  
ATOM    164  HZ  PHE A   8      -5.132  -0.099   1.912  1.00 95.19           H  
ATOM    165  N   SER A   9      -8.042  -2.204  -3.579  1.00 95.19           N  
ATOM    166  H   SER A   9      -8.266  -1.532  -4.299  1.00 95.19           H  
ATOM    167  CA  SER A   9      -9.140  -2.936  -2.952  1.00 95.19           C  
ATOM    168  HA  SER A   9      -9.040  -2.845  -1.870  1.00 95.19           H  
ATOM    169  C   SER A   9      -9.076  -4.423  -3.302  1.00 95.19           C  
ATOM    170  CB  SER A   9     -10.485  -2.325  -3.342  1.00 95.19           C  
ATOM    171  HB2 SER A   9     -10.440  -1.243  -3.223  1.00 95.19           H  
ATOM    172  HB3 SER A   9     -10.721  -2.566  -4.379  1.00 95.19           H  
ATOM    173  O   SER A   9      -9.113  -5.255  -2.401  1.00 95.19           O  
ATOM    174  OG  SER A   9     -11.493  -2.823  -2.488  1.00 95.19           O  
ATOM    175  HG  SER A   9     -12.347  -2.494  -2.776  1.00 95.19           H  
ATOM    176  N   ASP A  10      -8.852  -4.771  -4.571  1.00 95.31           N  
ATOM    177  H   ASP A  10      -8.849  -4.062  -5.291  1.00 95.31           H  
ATOM    178  CA  ASP A  10      -8.703  -6.168  -4.992  1.00 95.31           C  
ATOM    179  HA  ASP A  10      -9.609  -6.720  -4.742  1.00 95.31           H  
ATOM    180  C   ASP A  10      -7.531  -6.833  -4.267  1.00 95.31           C  
ATOM    181  CB  ASP A  10      -8.488  -6.259  -6.511  1.00 95.31           C  
ATOM    182  HB2 ASP A  10      -7.625  -5.652  -6.783  1.00 95.31           H  
ATOM    183  HB3 ASP A  10      -8.260  -7.293  -6.769  1.00 95.31           H  
ATOM    184  O   ASP A  10      -7.677  -7.910  -3.698  1.00 95.31           O  
ATOM    185  CG  ASP A  10      -9.703  -5.821  -7.338  1.00 95.31           C  
ATOM    186  OD1 ASP A  10     -10.825  -5.777  -6.788  1.00 95.31           O  
ATOM    187  OD2 ASP A  10      -9.482  -5.512  -8.531  1.00 95.31           O  
ATOM    188  N   TRP A  11      -6.375  -6.160  -4.214  1.00 96.25           N  
ATOM    189  H   TRP A  11      -6.325  -5.264  -4.677  1.00 96.25           H  
ATOM    190  CA  TRP A  11      -5.179  -6.682  -3.554  1.00 96.25           C  
ATOM    191  HA  TRP A  11      -4.957  -7.661  -3.980  1.00 96.25           H  
ATOM    192  C   TRP A  11      -5.359  -6.900  -2.048  1.00 96.25           C  
ATOM    193  CB  TRP A  11      -3.999  -5.744  -3.829  1.00 96.25           C  
ATOM    194  HB2 TRP A  11      -4.305  -4.729  -3.575  1.00 96.25           H  
ATOM    195  HB3 TRP A  11      -3.767  -5.775  -4.893  1.00 96.25           H  
ATOM    196  O   TRP A  11      -4.989  -7.964  -1.558  1.00 96.25           O  
ATOM    197  CG  TRP A  11      -2.763  -6.052  -3.050  1.00 96.25           C  
ATOM    198  CD1 TRP A  11      -2.004  -7.162  -3.181  1.00 96.25           C  
ATOM    199  HD1 TRP A  11      -2.204  -7.964  -3.876  1.00 96.25           H  
ATOM    200  CD2 TRP A  11      -2.202  -5.310  -1.930  1.00 96.25           C  
ATOM    201  CE2 TRP A  11      -1.074  -6.032  -1.435  1.00 96.25           C  
ATOM    202  CE3 TRP A  11      -2.536  -4.099  -1.284  1.00 96.25           C  
ATOM    203  HE3 TRP A  11      -3.401  -3.543  -1.615  1.00 96.25           H  
ATOM    204  NE1 TRP A  11      -0.991  -7.145  -2.243  1.00 96.25           N  
ATOM    205  HE1 TRP A  11      -0.381  -7.933  -2.083  1.00 96.25           H  
ATOM    206  CH2 TRP A  11      -0.681  -4.383   0.283  1.00 96.25           C  
ATOM    207  HH2 TRP A  11      -0.112  -4.040   1.135  1.00 96.25           H  
ATOM    208  CZ2 TRP A  11      -0.311  -5.581  -0.352  1.00 96.25           C  
ATOM    209  HZ2 TRP A  11       0.527  -6.159   0.008  1.00 96.25           H  
ATOM    210  CZ3 TRP A  11      -1.785  -3.642  -0.180  1.00 96.25           C  
ATOM    211  HZ3 TRP A  11      -2.077  -2.741   0.338  1.00 96.25           H  
ATOM    212  N   VAL A  12      -5.921  -5.938  -1.302  1.00 97.25           N  
ATOM    213  H   VAL A  12      -6.261  -5.099  -1.750  1.00 97.25           H  
ATOM    214  CA  VAL A  12      -6.086  -6.100   0.157  1.00 97.25           C  
ATOM    215  HA  VAL A  12      -5.128  -6.417   0.570  1.00 97.25           H  
ATOM    216  C   VAL A  12      -7.072  -7.214   0.500  1.00 97.25           C  
ATOM    217  CB  VAL A  12      -6.492  -4.801   0.882  1.00 97.25           C  
ATOM    218  HB  VAL A  12      -6.543  -5.034   1.945  1.00 97.25           H  
ATOM    219  O   VAL A  12      -6.831  -7.970   1.438  1.00 97.25           O  
ATOM    220  CG1 VAL A  12      -5.444  -3.697   0.715  1.00 97.25           C  
ATOM    221 HG11 VAL A  12      -5.596  -3.153  -0.218  1.00 97.25           H  
ATOM    222 HG12 VAL A  12      -5.538  -2.995   1.543  1.00 97.25           H  
ATOM    223 HG13 VAL A  12      -4.445  -4.133   0.704  1.00 97.25           H  
ATOM    224  CG2 VAL A  12      -7.856  -4.245   0.463  1.00 97.25           C  
ATOM    225 HG21 VAL A  12      -8.654  -4.936   0.736  1.00 97.25           H  
ATOM    226 HG22 VAL A  12      -7.865  -4.093  -0.616  1.00 97.25           H  
ATOM    227 HG23 VAL A  12      -8.037  -3.291   0.958  1.00 97.25           H  
ATOM    228  N   HIS A  13      -8.120  -7.391  -0.310  1.00 96.38           N  
ATOM    229  H   HIS A  13      -8.248  -6.773  -1.098  1.00 96.38           H  
ATOM    230  CA  HIS A  13      -9.072  -8.483  -0.134  1.00 96.38           C  
ATOM    231  HA  HIS A  13      -9.320  -8.550   0.925  1.00 96.38           H  
ATOM    232  C   HIS A  13      -8.506  -9.844  -0.539  1.00 96.38           C  
ATOM    233  CB  HIS A  13     -10.375  -8.188  -0.889  1.00 96.38           C  
ATOM    234  HB2 HIS A  13     -10.142  -7.943  -1.925  1.00 96.38           H  
ATOM    235  HB3 HIS A  13     -11.002  -9.080  -0.882  1.00 96.38           H  
ATOM    236  O   HIS A  13      -9.186 -10.824  -0.287  1.00 96.38           O  
ATOM    237  CG  HIS A  13     -11.184  -7.077  -0.273  1.00 96.38           C  
ATOM    238  CD2 HIS A  13     -12.112  -7.168   0.731  1.00 96.38           C  
ATOM    239  HD2 HIS A  13     -12.407  -8.066   1.254  1.00 96.38           H  
ATOM    240  ND1 HIS A  13     -11.150  -5.764  -0.666  1.00 96.38           N  
ATOM    241  HD1 HIS A  13     -10.563  -5.387  -1.396  1.00 96.38           H  
ATOM    242  CE1 HIS A  13     -12.024  -5.077   0.070  1.00 96.38           C  
ATOM    243  HE1 HIS A  13     -12.227  -4.020  -0.029  1.00 96.38           H  
ATOM    244  NE2 HIS A  13     -12.636  -5.887   0.938  1.00 96.38           N  
ATOM    245  N   GLN A  14      -7.305  -9.956  -1.118  1.00 96.12           N  
ATOM    246  H   GLN A  14      -6.816  -9.122  -1.411  1.00 96.12           H  
ATOM    247  CA  GLN A  14      -6.624 -11.249  -1.285  1.00 96.12           C  
ATOM    248  HA  GLN A  14      -7.373 -12.038  -1.358  1.00 96.12           H  
ATOM    249  C   GLN A  14      -5.762 -11.644  -0.074  1.00 96.12           C  
ATOM    250  CB  GLN A  14      -5.784 -11.262  -2.578  1.00 96.12           C  
ATOM    251  HB2 GLN A  14      -5.064 -10.446  -2.540  1.00 96.12           H  
ATOM    252  HB3 GLN A  14      -5.225 -12.197  -2.627  1.00 96.12           H  
ATOM    253  O   GLN A  14      -5.260 -12.766  -0.002  1.00 96.12           O  
ATOM    254  CG  GLN A  14      -6.596 -11.140  -3.872  1.00 96.12           C  
ATOM    255  HG2 GLN A  14      -5.933 -11.256  -4.729  1.00 96.12           H  
ATOM    256  HG3 GLN A  14      -7.052 -10.152  -3.929  1.00 96.12           H  
ATOM    257  CD  GLN A  14      -7.700 -12.177  -4.005  1.00 96.12           C  
ATOM    258  NE2 GLN A  14      -8.789 -11.857  -4.653  1.00 96.12           N  
ATOM    259 HE21 GLN A  14      -8.939 -10.905  -4.955  1.00 96.12           H  
ATOM    260 HE22 GLN A  14      -9.492 -12.581  -4.700  1.00 96.12           H  
ATOM    261  OE1 GLN A  14      -7.609 -13.294  -3.531  1.00 96.12           O  
ATOM    262  N   LEU A  15      -5.569 -10.736   0.888  1.00 96.81           N  
ATOM    263  H   LEU A  15      -6.032  -9.842   0.811  1.00 96.81           H  
ATOM    264  CA  LEU A  15      -4.729 -10.982   2.059  1.00 96.81           C  
ATOM    265  HA  LEU A  15      -3.969 -11.720   1.803  1.00 96.81           H  
ATOM    266  C   LEU A  15      -5.558 -11.568   3.206  1.00 96.81           C  
ATOM    267  CB  LEU A  15      -4.000  -9.688   2.460  1.00 96.81           C  
ATOM    268  HB2 LEU A  15      -4.747  -8.948   2.749  1.00 96.81           H  
ATOM    269  HB3 LEU A  15      -3.384  -9.903   3.333  1.00 96.81           H  
ATOM    270  O   LEU A  15      -6.410 -10.899   3.789  1.00 96.81           O  
ATOM    271  CG  LEU A  15      -3.107  -9.088   1.357  1.00 96.81           C  
ATOM    272  HG  LEU A  15      -3.709  -8.866   0.476  1.00 96.81           H  
ATOM    273  CD1 LEU A  15      -2.525  -7.783   1.867  1.00 96.81           C  
ATOM    274 HD11 LEU A  15      -2.049  -7.249   1.045  1.00 96.81           H  
ATOM    275 HD12 LEU A  15      -3.336  -7.167   2.255  1.00 96.81           H  
ATOM    276 HD13 LEU A  15      -1.789  -7.975   2.648  1.00 96.81           H  
ATOM    277  CD2 LEU A  15      -1.961 -10.017   0.958  1.00 96.81           C  
ATOM    278 HD21 LEU A  15      -1.164  -9.453   0.472  1.00 96.81           H  
ATOM    279 HD22 LEU A  15      -1.555 -10.526   1.832  1.00 96.81           H  
ATOM    280 HD23 LEU A  15      -2.327 -10.762   0.252  1.00 96.81           H  
ATOM    281  N   GLU A  16      -5.243 -12.802   3.581  1.00 96.25           N  
ATOM    282  H   GLU A  16      -4.574 -13.310   3.020  1.00 96.25           H  
ATOM    283  CA  GLU A  16      -5.941 -13.534   4.640  1.00 96.25           C  
ATOM    284  HA  GLU A  16      -6.978 -13.647   4.326  1.00 96.25           H  
ATOM    285  C   GLU A  16      -6.003 -12.783   5.995  1.00 96.25           C  
ATOM    286  CB  GLU A  16      -5.327 -14.946   4.714  1.00 96.25           C  
ATOM    287  HB2 GLU A  16      -4.253 -14.913   4.894  1.00 96.25           H  
ATOM    288  HB3 GLU A  16      -5.459 -15.400   3.732  1.00 96.25           H  
ATOM    289  O   GLU A  16      -7.096 -12.703   6.569  1.00 96.25           O  
ATOM    290  CG  GLU A  16      -6.023 -15.872   5.718  1.00 96.25           C  
ATOM    291  HG2 GLU A  16      -6.110 -16.854   5.253  1.00 96.25           H  
ATOM    292  HG3 GLU A  16      -7.041 -15.531   5.908  1.00 96.25           H  
ATOM    293  CD  GLU A  16      -5.274 -16.088   7.033  1.00 96.25           C  
ATOM    294  OE1 GLU A  16      -5.730 -16.982   7.775  1.00 96.25           O  
ATOM    295  OE2 GLU A  16      -4.293 -15.389   7.365  1.00 96.25           O  
ATOM    296  N   PRO A  17      -4.934 -12.112   6.483  1.00 95.69           N  
ATOM    297  CA  PRO A  17      -5.029 -11.305   7.703  1.00 95.69           C  
ATOM    298  HA  PRO A  17      -5.355 -11.951   8.518  1.00 95.69           H  
ATOM    299  C   PRO A  17      -5.995 -10.115   7.595  1.00 95.69           C  
ATOM    300  CB  PRO A  17      -3.609 -10.816   8.007  1.00 95.69           C  
ATOM    301  HB2 PRO A  17      -3.455  -9.827   7.575  1.00 95.69           H  
ATOM    302  HB3 PRO A  17      -3.418 -10.796   9.080  1.00 95.69           H  
ATOM    303  O   PRO A  17      -6.586  -9.731   8.599  1.00 95.69           O  
ATOM    304  CG  PRO A  17      -2.717 -11.827   7.289  1.00 95.69           C  
ATOM    305  HG2 PRO A  17      -1.754 -11.393   7.017  1.00 95.69           H  
ATOM    306  HG3 PRO A  17      -2.586 -12.701   7.927  1.00 95.69           H  
ATOM    307  CD  PRO A  17      -3.542 -12.217   6.068  1.00 95.69           C  
ATOM    308  HD2 PRO A  17      -3.277 -13.232   5.770  1.00 95.69           H  
ATOM    309  HD3 PRO A  17      -3.353 -11.520   5.251  1.00 95.69           H  
ATOM    310  N   PHE A  18      -6.165  -9.532   6.399  1.00 97.50           N  
ATOM    311  H   PHE A  18      -5.756  -9.973   5.588  1.00 97.50           H  
ATOM    312  CA  PHE A  18      -7.106  -8.427   6.162  1.00 97.50           C  
ATOM    313  HA  PHE A  18      -7.018  -7.702   6.972  1.00 97.50           H  
ATOM    314  C   PHE A  18      -8.555  -8.931   6.158  1.00 97.50           C  
ATOM    315  CB  PHE A  18      -6.747  -7.720   4.841  1.00 97.50           C  
ATOM    316  HB2 PHE A  18      -6.873  -8.429   4.023  1.00 97.50           H  
ATOM    317  HB3 PHE A  18      -5.696  -7.431   4.866  1.00 97.50           H  
ATOM    318  O   PHE A  18      -9.405  -8.352   6.827  1.00 97.50           O  
ATOM    319  CG  PHE A  18      -7.580  -6.486   4.540  1.00 97.50           C  
ATOM    320  CD1 PHE A  18      -8.746  -6.585   3.757  1.00 97.50           C  
ATOM    321  HD1 PHE A  18      -9.060  -7.543   3.369  1.00 97.50           H  
ATOM    322  CD2 PHE A  18      -7.178  -5.233   5.039  1.00 97.50           C  
ATOM    323  HD2 PHE A  18      -6.279  -5.158   5.632  1.00 97.50           H  
ATOM    324  CE1 PHE A  18      -9.516  -5.443   3.488  1.00 97.50           C  
ATOM    325  HE1 PHE A  18     -10.422  -5.526   2.906  1.00 97.50           H  
ATOM    326  CE2 PHE A  18      -7.947  -4.084   4.772  1.00 97.50           C  
ATOM    327  HE2 PHE A  18      -7.648  -3.122   5.159  1.00 97.50           H  
ATOM    328  CZ  PHE A  18      -9.117  -4.195   3.997  1.00 97.50           C  
ATOM    329  HZ  PHE A  18      -9.721  -3.320   3.807  1.00 97.50           H  
ATOM    330  N   GLN A  19      -8.824 -10.057   5.484  1.00 97.31           N  
ATOM    331  H   GLN A  19      -8.074 -10.486   4.961  1.00 97.31           H  
ATOM    332  CA  GLN A  19     -10.162 -10.671   5.424  1.00 97.31           C  
ATOM    333  HA  GLN A  19     -10.856  -9.971   4.958  1.00 97.31           H  
ATOM    334  C   GLN A  19     -10.728 -11.029   6.806  1.00 97.31           C  
ATOM    335  CB  GLN A  19     -10.109 -11.957   4.590  1.00 97.31           C  
ATOM    336  HB2 GLN A  19     -11.068 -12.467   4.679  1.00 97.31           H  
ATOM    337  HB3 GLN A  19      -9.344 -12.613   5.006  1.00 97.31           H  
ATOM    338  O   GLN A  19     -11.938 -10.964   7.010  1.00 97.31           O  
ATOM    339  CG  GLN A  19      -9.839 -11.729   3.099  1.00 97.31           C  
ATOM    340  HG2 GLN A  19      -8.979 -11.071   2.974  1.00 97.31           H  
ATOM    341  HG3 GLN A  19     -10.704 -11.223   2.672  1.00 97.31           H  
ATOM    342  CD  GLN A  19      -9.610 -13.062   2.365  1.00 97.31           C  
ATOM    343  NE2 GLN A  19      -9.580 -13.089   1.053  1.00 97.31           N  
ATOM    344 HE21 GLN A  19      -9.408 -13.966   0.581  1.00 97.31           H  
ATOM    345 HE22 GLN A  19      -9.630 -12.242   0.506  1.00 97.31           H  
ATOM    346  OE1 GLN A  19      -9.472 -14.111   2.975  1.00 97.31           O  
ATOM    347  N   LYS A  20      -9.864 -11.408   7.755  1.00 96.44           N  
ATOM    348  H   LYS A  20      -8.894 -11.490   7.487  1.00 96.44           H  
ATOM    349  CA  LYS A  20     -10.264 -11.779   9.121  1.00 96.44           C  
ATOM    350  HA  LYS A  20     -11.170 -12.383   9.066  1.00 96.44           H  
ATOM    351  C   LYS A  20     -10.612 -10.597  10.031  1.00 96.44           C  
ATOM    352  CB  LYS A  20      -9.151 -12.601   9.775  1.00 96.44           C  
ATOM    353  HB2 LYS A  20      -8.213 -12.048   9.719  1.00 96.44           H  
ATOM    354  HB3 LYS A  20      -9.398 -12.744  10.827  1.00 96.44           H  
ATOM    355  O   LYS A  20     -11.059 -10.820  11.156  1.00 96.44           O  
ATOM    356  CG  LYS A  20      -8.980 -13.994   9.161  1.00 96.44           C  
ATOM    357  HG2 LYS A  20      -9.906 -14.554   9.295  1.00 96.44           H  
ATOM    358  HG3 LYS A  20      -8.753 -13.929   8.097  1.00 96.44           H  
ATOM    359  CD  LYS A  20      -7.856 -14.715   9.914  1.00 96.44           C  
ATOM    360  HD2 LYS A  20      -6.899 -14.265   9.647  1.00 96.44           H  
ATOM    361  HD3 LYS A  20      -8.021 -14.625  10.988  1.00 96.44           H  
ATOM    362  CE  LYS A  20      -7.866 -16.200   9.565  1.00 96.44           C  
ATOM    363  HE2 LYS A  20      -8.786 -16.660   9.926  1.00 96.44           H  
ATOM    364  HE3 LYS A  20      -7.841 -16.291   8.479  1.00 96.44           H  
ATOM    365  NZ  LYS A  20      -6.663 -16.874  10.111  1.00 96.44           N  
ATOM    366  HZ1 LYS A  20      -6.679 -17.070  11.101  1.00 96.44           H  
ATOM    367  HZ2 LYS A  20      -6.502 -17.686   9.533  1.00 96.44           H  
ATOM    368  HZ3 LYS A  20      -5.850 -16.349   9.820  1.00 96.44           H  
ATOM    369  N   MET A  21     -10.350  -9.362   9.614  1.00 97.50           N  
ATOM    370  H   MET A  21      -9.992  -9.232   8.678  1.00 97.50           H  
ATOM    371  CA  MET A  21     -10.696  -8.168  10.387  1.00 97.50           C  
ATOM    372  HA  MET A  21     -10.442  -8.318  11.437  1.00 97.50           H  
ATOM    373  C   MET A  21     -12.193  -7.871  10.298  1.00 97.50           C  
ATOM    374  CB  MET A  21      -9.892  -6.969   9.883  1.00 97.50           C  
ATOM    375  HB2 MET A  21     -10.047  -6.857   8.810  1.00 97.50           H  
ATOM    376  HB3 MET A  21     -10.238  -6.079  10.410  1.00 97.50           H  
ATOM    377  O   MET A  21     -12.853  -8.234   9.323  1.00 97.50           O  
ATOM    378  CG  MET A  21      -8.395  -7.114  10.117  1.00 97.50           C  
ATOM    379  HG2 MET A  21      -8.048  -8.013   9.607  1.00 97.50           H  
ATOM    380  HG3 MET A  21      -8.213  -7.224  11.186  1.00 97.50           H  
ATOM    381  SD  MET A  21      -7.463  -5.692   9.513  1.00 97.50           S  
ATOM    382  CE  MET A  21      -5.813  -6.220  10.008  1.00 97.50           C  
ATOM    383  HE1 MET A  21      -5.439  -6.962   9.301  1.00 97.50           H  
ATOM    384  HE2 MET A  21      -5.143  -5.361  10.023  1.00 97.50           H  
ATOM    385  HE3 MET A  21      -5.863  -6.655  11.006  1.00 97.50           H  
ATOM    386  N   SER A  22     -12.731  -7.148  11.284  1.00 97.88           N  
ATOM    387  H   SER A  22     -12.148  -6.826  12.043  1.00 97.88           H  
ATOM    388  CA  SER A  22     -14.098  -6.633  11.181  1.00 97.88           C  
ATOM    389  HA  SER A  22     -14.760  -7.473  10.969  1.00 97.88           H  
ATOM    390  C   SER A  22     -14.217  -5.649  10.008  1.00 97.88           C  
ATOM    391  CB  SER A  22     -14.543  -5.996  12.498  1.00 97.88           C  
ATOM    392  HB2 SER A  22     -15.631  -5.930  12.482  1.00 97.88           H  
ATOM    393  HB3 SER A  22     -14.257  -6.631  13.337  1.00 97.88           H  
ATOM    394  O   SER A  22     -13.247  -4.987   9.636  1.00 97.88           O  
ATOM    395  OG  SER A  22     -14.021  -4.685  12.639  1.00 97.88           O  
ATOM    396  HG  SER A  22     -13.200  -4.677  13.137  1.00 97.88           H  
ATOM    397  N   PHE A  23     -15.417  -5.501   9.441  1.00 97.50           N  
ATOM    398  H   PHE A  23     -16.175  -6.097   9.741  1.00 97.50           H  
ATOM    399  CA  PHE A  23     -15.650  -4.574   8.327  1.00 97.50           C  
ATOM    400  HA  PHE A  23     -15.077  -4.916   7.465  1.00 97.50           H  
ATOM    401  C   PHE A  23     -15.196  -3.135   8.642  1.00 97.50           C  
ATOM    402  CB  PHE A  23     -17.143  -4.595   7.970  1.00 97.50           C  
ATOM    403  HB2 PHE A  23     -17.429  -5.608   7.686  1.00 97.50           H  
ATOM    404  HB3 PHE A  23     -17.729  -4.317   8.846  1.00 97.50           H  
ATOM    405  O   PHE A  23     -14.584  -2.475   7.804  1.00 97.50           O  
ATOM    406  CG  PHE A  23     -17.494  -3.664   6.825  1.00 97.50           C  
ATOM    407  CD1 PHE A  23     -18.146  -2.440   7.079  1.00 97.50           C  
ATOM    408  HD1 PHE A  23     -18.413  -2.162   8.088  1.00 97.50           H  
ATOM    409  CD2 PHE A  23     -17.143  -4.018   5.509  1.00 97.50           C  
ATOM    410  HD2 PHE A  23     -16.636  -4.951   5.315  1.00 97.50           H  
ATOM    411  CE1 PHE A  23     -18.459  -1.582   6.012  1.00 97.50           C  
ATOM    412  HE1 PHE A  23     -18.968  -0.649   6.206  1.00 97.50           H  
ATOM    413  CE2 PHE A  23     -17.454  -3.155   4.447  1.00 97.50           C  
ATOM    414  HE2 PHE A  23     -17.181  -3.430   3.438  1.00 97.50           H  
ATOM    415  CZ  PHE A  23     -18.121  -1.944   4.697  1.00 97.50           C  
ATOM    416  HZ  PHE A  23     -18.380  -1.294   3.875  1.00 97.50           H  
ATOM    417  N   ASN A  24     -15.429  -2.668   9.876  1.00 97.88           N  
ATOM    418  H   ASN A  24     -15.848  -3.298  10.545  1.00 97.88           H  
ATOM    419  CA  ASN A  24     -15.000  -1.340  10.329  1.00 97.88           C  
ATOM    420  HA  ASN A  24     -15.365  -0.593   9.623  1.00 97.88           H  
ATOM    421  C   ASN A  24     -13.474  -1.210  10.361  1.00 97.88           C  
ATOM    422  CB  ASN A  24     -15.594  -1.068  11.719  1.00 97.88           C  
ATOM    423  HB2 ASN A  24     -15.122  -0.177  12.133  1.00 97.88           H  
ATOM    424  HB3 ASN A  24     -15.371  -1.909  12.375  1.00 97.88           H  
ATOM    425  O   ASN A  24     -12.941  -0.197   9.911  1.00 97.88           O  
ATOM    426  CG  ASN A  24     -17.088  -0.817  11.682  1.00 97.88           C  
ATOM    427  ND2 ASN A  24     -17.777  -1.061  12.767  1.00 97.88           N  
ATOM    428 HD21 ASN A  24     -18.772  -0.895  12.713  1.00 97.88           H  
ATOM    429 HD22 ASN A  24     -17.312  -1.383  13.604  1.00 97.88           H  
ATOM    430  OD1 ASN A  24     -17.660  -0.405  10.690  1.00 97.88           O  
ATOM    431  N   ASP A  25     -12.776  -2.242  10.840  1.00 98.19           N  
ATOM    432  H   ASP A  25     -13.269  -3.068  11.148  1.00 98.19           H  
ATOM    433  CA  ASP A  25     -11.311  -2.257  10.886  1.00 98.19           C  
ATOM    434  HA  ASP A  25     -10.965  -1.322  11.327  1.00 98.19           H  
ATOM    435  C   ASP A  25     -10.697  -2.368   9.480  1.00 98.19           C  
ATOM    436  CB  ASP A  25     -10.822  -3.407  11.772  1.00 98.19           C  
ATOM    437  HB2 ASP A  25     -11.275  -4.335  11.426  1.00 98.19           H  
ATOM    438  HB3 ASP A  25      -9.741  -3.496  11.663  1.00 98.19           H  
ATOM    439  O   ASP A  25      -9.713  -1.686   9.185  1.00 98.19           O  
ATOM    440  CG  ASP A  25     -11.127  -3.213  13.258  1.00 98.19           C  
ATOM    441  OD1 ASP A  25     -10.760  -2.161  13.820  1.00 98.19           O  
ATOM    442  OD2 ASP A  25     -11.689  -4.158  13.863  1.00 98.19           O  
ATOM    443  N   GLN A  26     -11.315  -3.148   8.579  1.00 98.00           N  
ATOM    444  H   GLN A  26     -12.100  -3.701   8.892  1.00 98.00           H  
ATOM    445  CA  GLN A  26     -10.923  -3.217   7.163  1.00 98.00           C  
ATOM    446  HA  GLN A  26      -9.882  -3.534   7.100  1.00 98.00           H  
ATOM    447  C   GLN A  26     -11.028  -1.844   6.491  1.00 98.00           C  
ATOM    448  CB  GLN A  26     -11.796  -4.218   6.387  1.00 98.00           C  
ATOM    449  HB2 GLN A  26     -12.849  -4.000   6.571  1.00 98.00           H  
ATOM    450  HB3 GLN A  26     -11.610  -4.080   5.321  1.00 98.00           H  
ATOM    451  O   GLN A  26     -10.079  -1.399   5.843  1.00 98.00           O  
ATOM    452  CG  GLN A  26     -11.524  -5.683   6.738  1.00 98.00           C  
ATOM    453  HG2 GLN A  26     -11.747  -5.843   7.793  1.00 98.00           H  
ATOM    454  HG3 GLN A  26     -10.470  -5.897   6.558  1.00 98.00           H  
ATOM    455  CD  GLN A  26     -12.364  -6.652   5.910  1.00 98.00           C  
ATOM    456  NE2 GLN A  26     -12.752  -7.789   6.445  1.00 98.00           N  
ATOM    457 HE21 GLN A  26     -13.265  -8.425   5.853  1.00 98.00           H  
ATOM    458 HE22 GLN A  26     -12.533  -8.031   7.401  1.00 98.00           H  
ATOM    459  OE1 GLN A  26     -12.715  -6.398   4.769  1.00 98.00           O  
ATOM    460  N   VAL A  27     -12.160  -1.149   6.666  1.00 97.50           N  
ATOM    461  H   VAL A  27     -12.902  -1.583   7.197  1.00 97.50           H  
ATOM    462  CA  VAL A  27     -12.386   0.195   6.106  1.00 97.50           C  
ATOM    463  HA  VAL A  27     -12.229   0.160   5.028  1.00 97.50           H  
ATOM    464  C   VAL A  27     -11.390   1.197   6.682  1.00 97.50           C  
ATOM    465  CB  VAL A  27     -13.830   0.663   6.371  1.00 97.50           C  
ATOM    466  HB  VAL A  27     -14.036   0.568   7.437  1.00 97.50           H  
ATOM    467  O   VAL A  27     -10.821   1.979   5.919  1.00 97.50           O  
ATOM    468  CG1 VAL A  27     -14.053   2.128   5.954  1.00 97.50           C  
ATOM    469 HG11 VAL A  27     -13.764   2.252   4.910  1.00 97.50           H  
ATOM    470 HG12 VAL A  27     -13.461   2.790   6.586  1.00 97.50           H  
ATOM    471 HG13 VAL A  27     -15.106   2.384   6.076  1.00 97.50           H  
ATOM    472  CG2 VAL A  27     -14.855  -0.177   5.597  1.00 97.50           C  
ATOM    473 HG21 VAL A  27     -15.826  -0.103   6.088  1.00 97.50           H  
ATOM    474 HG22 VAL A  27     -14.568  -1.228   5.587  1.00 97.50           H  
ATOM    475 HG23 VAL A  27     -14.946   0.162   4.565  1.00 97.50           H  
ATOM    476  N   LEU A  28     -11.170   1.189   8.003  1.00 97.81           N  
ATOM    477  H   LEU A  28     -11.666   0.522   8.577  1.00 97.81           H  
ATOM    478  CA  LEU A  28     -10.225   2.099   8.655  1.00 97.81           C  
ATOM    479  HA  LEU A  28     -10.524   3.123   8.435  1.00 97.81           H  
ATOM    480  C   LEU A  28      -8.809   1.889   8.113  1.00 97.81           C  
ATOM    481  CB  LEU A  28     -10.265   1.873  10.177  1.00 97.81           C  
ATOM    482  HB2 LEU A  28     -11.296   1.912  10.529  1.00 97.81           H  
ATOM    483  HB3 LEU A  28      -9.885   0.873  10.384  1.00 97.81           H  
ATOM    484  O   LEU A  28      -8.187   2.842   7.642  1.00 97.81           O  
ATOM    485  CG  LEU A  28      -9.424   2.894  10.972  1.00 97.81           C  
ATOM    486  HG  LEU A  28      -8.462   3.058  10.485  1.00 97.81           H  
ATOM    487  CD1 LEU A  28     -10.138   4.246  11.070  1.00 97.81           C  
ATOM    488 HD11 LEU A  28     -10.154   4.734  10.095  1.00 97.81           H  
ATOM    489 HD12 LEU A  28     -11.156   4.101  11.431  1.00 97.81           H  
ATOM    490 HD13 LEU A  28      -9.609   4.894  11.769  1.00 97.81           H  
ATOM    491  CD2 LEU A  28      -9.145   2.366  12.374  1.00 97.81           C  
ATOM    492 HD21 LEU A  28      -8.182   1.854  12.367  1.00 97.81           H  
ATOM    493 HD22 LEU A  28      -9.929   1.684  12.702  1.00 97.81           H  
ATOM    494 HD23 LEU A  28      -9.070   3.186  13.088  1.00 97.81           H  
ATOM    495  N   LEU A  29      -8.329   0.643   8.114  1.00 97.62           N  
ATOM    496  H   LEU A  29      -8.905  -0.100   8.484  1.00 97.62           H  
ATOM    497  CA  LEU A  29      -6.981   0.314   7.655  1.00 97.62           C  
ATOM    498  HA  LEU A  29      -6.283   0.940   8.211  1.00 97.62           H  
ATOM    499  C   LEU A  29      -6.807   0.631   6.165  1.00 97.62           C  
ATOM    500  CB  LEU A  29      -6.694  -1.165   7.976  1.00 97.62           C  
ATOM    501  HB2 LEU A  29      -7.365  -1.786   7.384  1.00 97.62           H  
ATOM    502  HB3 LEU A  29      -6.919  -1.345   9.028  1.00 97.62           H  
ATOM    503  O   LEU A  29      -5.842   1.289   5.784  1.00 97.62           O  
ATOM    504  CG  LEU A  29      -5.236  -1.590   7.707  1.00 97.62           C  
ATOM    505  HG  LEU A  29      -4.947  -1.324   6.690  1.00 97.62           H  
ATOM    506  CD1 LEU A  29      -4.267  -0.918   8.679  1.00 97.62           C  
ATOM    507 HD11 LEU A  29      -4.272   0.162   8.536  1.00 97.62           H  
ATOM    508 HD12 LEU A  29      -4.550  -1.155   9.705  1.00 97.62           H  
ATOM    509 HD13 LEU A  29      -3.255  -1.283   8.502  1.00 97.62           H  
ATOM    510  CD2 LEU A  29      -5.099  -3.102   7.861  1.00 97.62           C  
ATOM    511 HD21 LEU A  29      -5.581  -3.424   8.784  1.00 97.62           H  
ATOM    512 HD22 LEU A  29      -5.588  -3.590   7.018  1.00 97.62           H  
ATOM    513 HD23 LEU A  29      -4.049  -3.393   7.875  1.00 97.62           H  
ATOM    514  N   ALA A  30      -7.762   0.243   5.314  1.00 97.00           N  
ATOM    515  H   ALA A  30      -8.539  -0.292   5.674  1.00 97.00           H  
ATOM    516  CA  ALA A  30      -7.732   0.542   3.880  1.00 97.00           C  
ATOM    517  HA  ALA A  30      -6.814   0.136   3.455  1.00 97.00           H  
ATOM    518  C   ALA A  30      -7.713   2.057   3.600  1.00 97.00           C  
ATOM    519  CB  ALA A  30      -8.917  -0.147   3.187  1.00 97.00           C  
ATOM    520  HB1 ALA A  30      -8.721  -1.217   3.110  1.00 97.00           H  
ATOM    521  HB2 ALA A  30      -9.070   0.255   2.185  1.00 97.00           H  
ATOM    522  HB3 ALA A  30      -9.837   0.016   3.747  1.00 97.00           H  
ATOM    523  O   ALA A  30      -6.885   2.524   2.809  1.00 97.00           O  
ATOM    524  N   LYS A  31      -8.567   2.841   4.280  1.00 96.25           N  
ATOM    525  H   LYS A  31      -9.201   2.401   4.933  1.00 96.25           H  
ATOM    526  CA  LYS A  31      -8.590   4.309   4.139  1.00 96.25           C  
ATOM    527  HA  LYS A  31      -8.736   4.562   3.089  1.00 96.25           H  
ATOM    528  C   LYS A  31      -7.260   4.942   4.534  1.00 96.25           C  
ATOM    529  CB  LYS A  31      -9.727   4.920   4.966  1.00 96.25           C  
ATOM    530  HB2 LYS A  31      -9.543   5.989   5.072  1.00 96.25           H  
ATOM    531  HB3 LYS A  31      -9.745   4.482   5.964  1.00 96.25           H  
ATOM    532  O   LYS A  31      -6.772   5.797   3.799  1.00 96.25           O  
ATOM    533  CG  LYS A  31     -11.091   4.754   4.284  1.00 96.25           C  
ATOM    534  HG2 LYS A  31     -11.059   5.242   3.309  1.00 96.25           H  
ATOM    535  HG3 LYS A  31     -11.324   3.700   4.137  1.00 96.25           H  
ATOM    536  CD  LYS A  31     -12.179   5.430   5.129  1.00 96.25           C  
ATOM    537  HD2 LYS A  31     -12.222   4.946   6.105  1.00 96.25           H  
ATOM    538  HD3 LYS A  31     -11.915   6.480   5.254  1.00 96.25           H  
ATOM    539  CE  LYS A  31     -13.541   5.342   4.429  1.00 96.25           C  
ATOM    540  HE2 LYS A  31     -13.460   5.815   3.451  1.00 96.25           H  
ATOM    541  HE3 LYS A  31     -13.779   4.289   4.275  1.00 96.25           H  
ATOM    542  NZ  LYS A  31     -14.600   6.003   5.233  1.00 96.25           N  
ATOM    543  HZ1 LYS A  31     -15.509   5.621   5.011  1.00 96.25           H  
ATOM    544  HZ2 LYS A  31     -14.439   5.859   6.220  1.00 96.25           H  
ATOM    545  HZ3 LYS A  31     -14.614   6.997   5.056  1.00 96.25           H  
ATOM    546  N   GLN A  32      -6.657   4.505   5.641  1.00 96.50           N  
ATOM    547  H   GLN A  32      -7.121   3.814   6.214  1.00 96.50           H  
ATOM    548  CA  GLN A  32      -5.380   5.054   6.111  1.00 96.50           C  
ATOM    549  HA  GLN A  32      -5.413   6.140   6.015  1.00 96.50           H  
ATOM    550  C   GLN A  32      -4.177   4.607   5.273  1.00 96.50           C  
ATOM    551  CB  GLN A  32      -5.169   4.704   7.593  1.00 96.50           C  
ATOM    552  HB2 GLN A  32      -5.245   3.623   7.712  1.00 96.50           H  
ATOM    553  HB3 GLN A  32      -4.164   5.007   7.888  1.00 96.50           H  
ATOM    554  O   GLN A  32      -3.148   5.274   5.287  1.00 96.50           O  
ATOM    555  CG  GLN A  32      -6.177   5.374   8.539  1.00 96.50           C  
ATOM    556  HG2 GLN A  32      -7.170   4.966   8.348  1.00 96.50           H  
ATOM    557  HG3 GLN A  32      -5.908   5.133   9.567  1.00 96.50           H  
ATOM    558  CD  GLN A  32      -6.258   6.890   8.405  1.00 96.50           C  
ATOM    559  NE2 GLN A  32      -7.403   7.476   8.657  1.00 96.50           N  
ATOM    560 HE21 GLN A  32      -7.357   8.485   8.691  1.00 96.50           H  
ATOM    561 HE22 GLN A  32      -8.148   6.936   9.074  1.00 96.50           H  
ATOM    562  OE1 GLN A  32      -5.332   7.585   8.033  1.00 96.50           O  
ATOM    563  N   ARG A  33      -4.260   3.501   4.518  1.00 95.56           N  
ATOM    564  H   ARG A  33      -5.088   2.931   4.610  1.00 95.56           H  
ATOM    565  CA  ARG A  33      -3.102   2.942   3.793  1.00 95.56           C  
ATOM    566  HA  ARG A  33      -2.195   3.460   4.108  1.00 95.56           H  
ATOM    567  C   ARG A  33      -3.088   3.186   2.291  1.00 95.56           C  
ATOM    568  CB  ARG A  33      -2.975   1.454   4.140  1.00 95.56           C  
ATOM    569  HB2 ARG A  33      -3.891   0.933   3.860  1.00 95.56           H  
ATOM    570  HB3 ARG A  33      -2.165   1.015   3.558  1.00 95.56           H  
ATOM    571  O   ARG A  33      -2.009   3.118   1.700  1.00 95.56           O  
ATOM    572  CG  ARG A  33      -2.702   1.221   5.634  1.00 95.56           C  
ATOM    573  HG2 ARG A  33      -2.658   0.148   5.824  1.00 95.56           H  
ATOM    574  HG3 ARG A  33      -3.499   1.644   6.246  1.00 95.56           H  
ATOM    575  CD  ARG A  33      -1.378   1.840   6.061  1.00 95.56           C  
ATOM    576  HD2 ARG A  33      -1.423   2.907   5.844  1.00 95.56           H  
ATOM    577  HD3 ARG A  33      -0.561   1.434   5.465  1.00 95.56           H  
ATOM    578  NE  ARG A  33      -1.151   1.619   7.491  1.00 95.56           N  
ATOM    579  HE  ARG A  33      -1.371   0.702   7.851  1.00 95.56           H  
ATOM    580  NH1 ARG A  33      -0.649   3.831   8.072  1.00 95.56           N  
ATOM    581 HH11 ARG A  33      -0.889   4.410   8.864  1.00 95.56           H  
ATOM    582 HH12 ARG A  33      -0.954   4.234   7.198  1.00 95.56           H  
ATOM    583  NH2 ARG A  33      -0.506   2.200   9.550  1.00 95.56           N  
ATOM    584 HH21 ARG A  33      -0.553   2.953  10.221  1.00 95.56           H  
ATOM    585 HH22 ARG A  33      -0.844   1.313   9.898  1.00 95.56           H  
ATOM    586  CZ  ARG A  33      -0.755   2.552   8.335  1.00 95.56           C  
ATOM    587  N   ILE A  34      -4.223   3.510   1.672  1.00 94.56           N  
ATOM    588  H   ILE A  34      -5.072   3.508   2.218  1.00 94.56           H  
ATOM    589  CA  ILE A  34      -4.326   3.610   0.207  1.00 94.56           C  
ATOM    590  HA  ILE A  34      -4.115   2.621  -0.199  1.00 94.56           H  
ATOM    591  C   ILE A  34      -3.312   4.571  -0.433  1.00 94.56           C  
ATOM    592  CB  ILE A  34      -5.774   3.952  -0.175  1.00 94.56           C  
ATOM    593  HB  ILE A  34      -6.422   3.229   0.320  1.00 94.56           H  
ATOM    594  O   ILE A  34      -2.729   4.250  -1.472  1.00 94.56           O  
ATOM    595  CG1 ILE A  34      -5.937   3.757  -1.694  1.00 94.56           C  
ATOM    596 HG12 ILE A  34      -5.574   2.763  -1.954  1.00 94.56           H  
ATOM    597 HG13 ILE A  34      -5.347   4.494  -2.239  1.00 94.56           H  
ATOM    598  CG2 ILE A  34      -6.226   5.359   0.260  1.00 94.56           C  
ATOM    599 HG21 ILE A  34      -5.931   5.545   1.293  1.00 94.56           H  
ATOM    600 HG22 ILE A  34      -7.313   5.434   0.216  1.00 94.56           H  
ATOM    601 HG23 ILE A  34      -5.802   6.122  -0.392  1.00 94.56           H  
ATOM    602  CD1 ILE A  34      -7.391   3.859  -2.154  1.00 94.56           C  
ATOM    603 HD11 ILE A  34      -7.550   3.132  -2.951  1.00 94.56           H  
ATOM    604 HD12 ILE A  34      -8.072   3.632  -1.334  1.00 94.56           H  
ATOM    605 HD13 ILE A  34      -7.592   4.862  -2.529  1.00 94.56           H  
ATOM    606  N   ILE A  35      -3.068   5.728   0.191  1.00 90.94           N  
ATOM    607  H   ILE A  35      -3.600   5.931   1.025  1.00 90.94           H  
ATOM    608  CA  ILE A  35      -2.122   6.740  -0.308  1.00 90.94           C  
ATOM    609  HA  ILE A  35      -2.287   6.881  -1.376  1.00 90.94           H  
ATOM    610  C   ILE A  35      -0.678   6.251  -0.142  1.00 90.94           C  
ATOM    611  CB  ILE A  35      -2.360   8.097   0.401  1.00 90.94           C  
ATOM    612  HB  ILE A  35      -2.287   7.929   1.476  1.00 90.94           H  
ATOM    613  O   ILE A  35       0.097   6.314  -1.091  1.00 90.94           O  
ATOM    614  CG1 ILE A  35      -3.772   8.638   0.074  1.00 90.94           C  
ATOM    615 HG12 ILE A  35      -4.517   7.864   0.262  1.00 90.94           H  
ATOM    616 HG13 ILE A  35      -3.819   8.883  -0.987  1.00 90.94           H  
ATOM    617  CG2 ILE A  35      -1.322   9.173   0.006  1.00 90.94           C  
ATOM    618 HG21 ILE A  35      -1.152   9.840   0.851  1.00 90.94           H  
ATOM    619 HG22 ILE A  35      -0.358   8.743  -0.266  1.00 90.94           H  
ATOM    620 HG23 ILE A  35      -1.676   9.766  -0.837  1.00 90.94           H  
ATOM    621  CD1 ILE A  35      -4.194   9.872   0.885  1.00 90.94           C  
ATOM    622 HD11 ILE A  35      -3.329  10.415   1.267  1.00 90.94           H  
ATOM    623 HD12 ILE A  35      -4.766  10.548   0.250  1.00 90.94           H  
ATOM    624 HD13 ILE A  35      -4.819   9.563   1.723  1.00 90.94           H  
ATOM    625  N   HIS A  36      -0.314   5.712   1.025  1.00 92.25           N  
ATOM    626  H   HIS A  36      -0.993   5.658   1.771  1.00 92.25           H  
ATOM    627  CA  HIS A  36       1.046   5.232   1.292  1.00 92.25           C  
ATOM    628  HA  HIS A  36       1.751   6.032   1.067  1.00 92.25           H  
ATOM    629  C   HIS A  36       1.427   4.035   0.416  1.00 92.25           C  
ATOM    630  CB  HIS A  36       1.185   4.854   2.772  1.00 92.25           C  
ATOM    631  HB2 HIS A  36       2.189   4.471   2.948  1.00 92.25           H  
ATOM    632  HB3 HIS A  36       0.458   4.077   3.007  1.00 92.25           H  
ATOM    633  O   HIS A  36       2.474   4.049  -0.230  1.00 92.25           O  
ATOM    634  CG  HIS A  36       0.974   6.019   3.694  1.00 92.25           C  
ATOM    635  CD2 HIS A  36      -0.100   6.218   4.516  1.00 92.25           C  
ATOM    636  HD2 HIS A  36      -0.954   5.566   4.626  1.00 92.25           H  
ATOM    637  ND1 HIS A  36       1.820   7.092   3.869  1.00 92.25           N  
ATOM    638  HD1 HIS A  36       2.716   7.237   3.426  1.00 92.25           H  
ATOM    639  CE1 HIS A  36       1.262   7.922   4.763  1.00 92.25           C  
ATOM    640  HE1 HIS A  36       1.683   8.857   5.102  1.00 92.25           H  
ATOM    641  NE2 HIS A  36       0.091   7.427   5.181  1.00 92.25           N  
ATOM    642  N   VAL A  37       0.554   3.022   0.344  1.00 94.50           N  
ATOM    643  H   VAL A  37      -0.298   3.080   0.883  1.00 94.50           H  
ATOM    644  CA  VAL A  37       0.728   1.877  -0.564  1.00 94.50           C  
ATOM    645  HA  VAL A  37       1.686   1.397  -0.364  1.00 94.50           H  
ATOM    646  C   VAL A  37       0.763   2.359  -2.012  1.00 94.50           C  
ATOM    647  CB  VAL A  37      -0.392   0.846  -0.333  1.00 94.50           C  
ATOM    648  HB  VAL A  37      -1.351   1.362  -0.384  1.00 94.50           H  
ATOM    649  O   VAL A  37       1.510   1.819  -2.823  1.00 94.50           O  
ATOM    650  CG1 VAL A  37      -0.388  -0.278  -1.376  1.00 94.50           C  
ATOM    651 HG11 VAL A  37      -0.579   0.125  -2.371  1.00 94.50           H  
ATOM    652 HG12 VAL A  37      -1.167  -1.003  -1.143  1.00 94.50           H  
ATOM    653 HG13 VAL A  37       0.582  -0.776  -1.366  1.00 94.50           H  
ATOM    654  CG2 VAL A  37      -0.260   0.192   1.057  1.00 94.50           C  
ATOM    655 HG21 VAL A  37      -1.241  -0.123   1.414  1.00 94.50           H  
ATOM    656 HG22 VAL A  37       0.141   0.894   1.787  1.00 94.50           H  
ATOM    657 HG23 VAL A  37       0.391  -0.681   1.019  1.00 94.50           H  
ATOM    658  N   GLY A  38       0.004   3.409  -2.335  1.00 92.19           N  
ATOM    659  H   GLY A  38      -0.570   3.830  -1.619  1.00 92.19           H  
ATOM    660  CA  GLY A  38       0.011   4.029  -3.652  1.00 92.19           C  
ATOM    661  HA2 GLY A  38      -0.759   4.799  -3.700  1.00 92.19           H  
ATOM    662  HA3 GLY A  38      -0.145   3.241  -4.389  1.00 92.19           H  
ATOM    663  C   GLY A  38       1.326   4.654  -4.050  1.00 92.19           C  
ATOM    664  O   GLY A  38       1.827   4.363  -5.134  1.00 92.19           O  
ATOM    665  N   TRP A  39       1.926   5.437  -3.163  1.00 90.62           N  
ATOM    666  H   TRP A  39       1.452   5.672  -2.303  1.00 90.62           H  
ATOM    667  CA  TRP A  39       3.243   6.000  -3.421  1.00 90.62           C  
ATOM    668  HA  TRP A  39       3.209   6.524  -4.377  1.00 90.62           H  
ATOM    669  C   TRP A  39       4.323   4.934  -3.560  1.00 90.62           C  
ATOM    670  CB  TRP A  39       3.605   7.006  -2.336  1.00 90.62           C  
ATOM    671  HB2 TRP A  39       3.458   6.564  -1.351  1.00 90.62           H  
ATOM    672  HB3 TRP A  39       4.661   7.254  -2.442  1.00 90.62           H  
ATOM    673  O   TRP A  39       5.158   5.051  -4.454  1.00 90.62           O  
ATOM    674  CG  TRP A  39       2.860   8.287  -2.453  1.00 90.62           C  
ATOM    675  CD1 TRP A  39       2.089   8.849  -1.500  1.00 90.62           C  
ATOM    676  HD1 TRP A  39       1.921   8.423  -0.522  1.00 90.62           H  
ATOM    677  CD2 TRP A  39       2.825   9.190  -3.597  1.00 90.62           C  
ATOM    678  CE2 TRP A  39       2.000  10.300  -3.253  1.00 90.62           C  
ATOM    679  CE3 TRP A  39       3.421   9.203  -4.878  1.00 90.62           C  
ATOM    680  HE3 TRP A  39       4.098   8.408  -5.155  1.00 90.62           H  
ATOM    681  NE1 TRP A  39       1.587  10.048  -1.964  1.00 90.62           N  
ATOM    682  HE1 TRP A  39       1.028  10.675  -1.403  1.00 90.62           H  
ATOM    683  CH2 TRP A  39       2.375  11.349  -5.398  1.00 90.62           C  
ATOM    684  HH2 TRP A  39       2.237  12.181  -6.073  1.00 90.62           H  
ATOM    685  CZ2 TRP A  39       1.781  11.374  -4.123  1.00 90.62           C  
ATOM    686  HZ2 TRP A  39       1.207  12.229  -3.799  1.00 90.62           H  
ATOM    687  CZ3 TRP A  39       3.184  10.261  -5.779  1.00 90.62           C  
ATOM    688  HZ3 TRP A  39       3.654  10.263  -6.752  1.00 90.62           H  
ATOM    689  N   LEU A  40       4.261   3.863  -2.759  1.00 91.69           N  
ATOM    690  H   LEU A  40       3.566   3.844  -2.026  1.00 91.69           H  
ATOM    691  CA  LEU A  40       5.163   2.721  -2.922  1.00 91.69           C  
ATOM    692  HA  LEU A  40       6.187   3.092  -2.875  1.00 91.69           H  
ATOM    693  C   LEU A  40       4.997   2.060  -4.297  1.00 91.69           C  
ATOM    694  CB  LEU A  40       4.931   1.712  -1.783  1.00 91.69           C  
ATOM    695  HB2 LEU A  40       5.102   2.213  -0.830  1.00 91.69           H  
ATOM    696  HB3 LEU A  40       3.890   1.391  -1.813  1.00 91.69           H  
ATOM    697  O   LEU A  40       5.980   1.827  -4.991  1.00 91.69           O  
ATOM    698  CG  LEU A  40       5.831   0.462  -1.874  1.00 91.69           C  
ATOM    699  HG  LEU A  40       5.753   0.015  -2.866  1.00 91.69           H  
ATOM    700  CD1 LEU A  40       7.290   0.792  -1.608  1.00 91.69           C  
ATOM    701 HD11 LEU A  40       7.897  -0.096  -1.786  1.00 91.69           H  
ATOM    702 HD12 LEU A  40       7.625   1.547  -2.319  1.00 91.69           H  
ATOM    703 HD13 LEU A  40       7.433   1.141  -0.586  1.00 91.69           H  
ATOM    704  CD2 LEU A  40       5.375  -0.590  -0.871  1.00 91.69           C  
ATOM    705 HD21 LEU A  40       6.108  -1.395  -0.822  1.00 91.69           H  
ATOM    706 HD22 LEU A  40       5.264  -0.148   0.119  1.00 91.69           H  
ATOM    707 HD23 LEU A  40       4.426  -1.007  -1.208  1.00 91.69           H  
ATOM    708  N   VAL A  41       3.757   1.786  -4.721  1.00 91.19           N  
ATOM    709  H   VAL A  41       2.986   1.990  -4.101  1.00 91.19           H  
ATOM    710  CA  VAL A  41       3.477   1.186  -6.039  1.00 91.19           C  
ATOM    711  HA  VAL A  41       4.029   0.250  -6.121  1.00 91.19           H  
ATOM    712  C   VAL A  41       3.970   2.091  -7.169  1.00 91.19           C  
ATOM    713  CB  VAL A  41       1.974   0.878  -6.195  1.00 91.19           C  
ATOM    714  HB  VAL A  41       1.412   1.794  -6.014  1.00 91.19           H  
ATOM    715  O   VAL A  41       4.596   1.594  -8.101  1.00 91.19           O  
ATOM    716  CG1 VAL A  41       1.633   0.393  -7.610  1.00 91.19           C  
ATOM    717 HG11 VAL A  41       1.815   1.184  -8.336  1.00 91.19           H  
ATOM    718 HG12 VAL A  41       2.246  -0.472  -7.861  1.00 91.19           H  
ATOM    719 HG13 VAL A  41       0.579   0.120  -7.667  1.00 91.19           H  
ATOM    720  CG2 VAL A  41       1.494  -0.190  -5.194  1.00 91.19           C  
ATOM    721 HG21 VAL A  41       0.661   0.213  -4.618  1.00 91.19           H  
ATOM    722 HG22 VAL A  41       1.156  -1.090  -5.708  1.00 91.19           H  
ATOM    723 HG23 VAL A  41       2.296  -0.467  -4.510  1.00 91.19           H  
ATOM    724  N   HIS A  42       3.730   3.404  -7.092  1.00 88.50           N  
ATOM    725  H   HIS A  42       3.236   3.766  -6.288  1.00 88.50           H  
ATOM    726  CA  HIS A  42       4.256   4.349  -8.082  1.00 88.50           C  
ATOM    727  HA  HIS A  42       3.928   4.031  -9.071  1.00 88.50           H  
ATOM    728  C   HIS A  42       5.785   4.327  -8.114  1.00 88.50           C  
ATOM    729  CB  HIS A  42       3.713   5.767  -7.831  1.00 88.50           C  
ATOM    730  HB2 HIS A  42       3.921   6.061  -6.802  1.00 88.50           H  
ATOM    731  HB3 HIS A  42       4.215   6.468  -8.498  1.00 88.50           H  
ATOM    732  O   HIS A  42       6.345   4.238  -9.204  1.00 88.50           O  
ATOM    733  CG  HIS A  42       2.233   5.868  -8.098  1.00 88.50           C  
ATOM    734  CD2 HIS A  42       1.286   6.461  -7.305  1.00 88.50           C  
ATOM    735  HD2 HIS A  42       1.463   6.965  -6.366  1.00 88.50           H  
ATOM    736  ND1 HIS A  42       1.584   5.362  -9.202  1.00 88.50           N  
ATOM    737  HD1 HIS A  42       2.031   4.889  -9.974  1.00 88.50           H  
ATOM    738  CE1 HIS A  42       0.275   5.605  -9.051  1.00 88.50           C  
ATOM    739  HE1 HIS A  42      -0.505   5.274  -9.721  1.00 88.50           H  
ATOM    740  NE2 HIS A  42       0.040   6.291  -7.930  1.00 88.50           N  
ATOM    741  N   ALA A  43       6.458   4.330  -6.960  1.00 87.25           N  
ATOM    742  H   ALA A  43       5.960   4.384  -6.082  1.00 87.25           H  
ATOM    743  CA  ALA A  43       7.910   4.255  -6.894  1.00 87.25           C  
ATOM    744  HA  ALA A  43       8.333   5.059  -7.496  1.00 87.25           H  
ATOM    745  C   ALA A  43       8.447   2.965  -7.516  1.00 87.25           C  
ATOM    746  CB  ALA A  43       8.365   4.458  -5.449  1.00 87.25           C  
ATOM    747  HB1 ALA A  43       7.754   3.851  -4.781  1.00 87.25           H  
ATOM    748  HB2 ALA A  43       9.407   4.154  -5.354  1.00 87.25           H  
ATOM    749  HB3 ALA A  43       8.274   5.508  -5.169  1.00 87.25           H  
ATOM    750  O   ALA A  43       9.230   3.044  -8.462  1.00 87.25           O  
ATOM    751  N   CYS A  44       7.973   1.794  -7.087  1.00 87.75           N  
ATOM    752  H   CYS A  44       7.345   1.778  -6.296  1.00 87.75           H  
ATOM    753  CA  CYS A  44       8.487   0.519  -7.597  1.00 87.75           C  
ATOM    754  HA  CYS A  44       9.574   0.531  -7.517  1.00 87.75           H  
ATOM    755  C   CYS A  44       8.177   0.293  -9.087  1.00 87.75           C  
ATOM    756  CB  CYS A  44       7.971  -0.627  -6.722  1.00 87.75           C  
ATOM    757  HB2 CYS A  44       6.882  -0.656  -6.764  1.00 87.75           H  
ATOM    758  HB3 CYS A  44       8.348  -1.573  -7.109  1.00 87.75           H  
ATOM    759  O   CYS A  44       9.031  -0.174  -9.834  1.00 87.75           O  
ATOM    760  SG  CYS A  44       8.533  -0.402  -5.004  1.00 87.75           S  
ATOM    761  HG  CYS A  44       9.843  -0.523  -5.236  1.00 87.75           H  
ATOM    762  N   ASN A  45       6.999   0.699  -9.573  1.00 84.12           N  
ATOM    763  H   ASN A  45       6.304   1.056  -8.933  1.00 84.12           H  
ATOM    764  CA  ASN A  45       6.675   0.601 -11.000  1.00 84.12           C  
ATOM    765  HA  ASN A  45       6.930  -0.399 -11.352  1.00 84.12           H  
ATOM    766  C   ASN A  45       7.482   1.591 -11.860  1.00 84.12           C  
ATOM    767  CB  ASN A  45       5.168   0.811 -11.198  1.00 84.12           C  
ATOM    768  HB2 ASN A  45       4.867   1.736 -10.707  1.00 84.12           H  
ATOM    769  HB3 ASN A  45       4.961   0.898 -12.265  1.00 84.12           H  
ATOM    770  O   ASN A  45       7.759   1.311 -13.025  1.00 84.12           O  
ATOM    771  CG  ASN A  45       4.323  -0.337 -10.673  1.00 84.12           C  
ATOM    772  ND2 ASN A  45       3.024  -0.164 -10.636  1.00 84.12           N  
ATOM    773 HD21 ASN A  45       2.634   0.718 -10.936  1.00 84.12           H  
ATOM    774 HD22 ASN A  45       2.489  -0.959 -10.317  1.00 84.12           H  
ATOM    775  OD1 ASN A  45       4.774  -1.413 -10.332  1.00 84.12           O  
ATOM    776  N   SER A  46       7.859   2.746 -11.302  1.00 82.25           N  
ATOM    777  H   SER A  46       7.574   2.921 -10.349  1.00 82.25           H  
ATOM    778  CA  SER A  46       8.704   3.750 -11.981  1.00 82.25           C  
ATOM    779  HA  SER A  46       8.341   3.935 -12.992  1.00 82.25           H  
ATOM    780  C   SER A  46      10.166   3.305 -12.080  1.00 82.25           C  
ATOM    781  CB  SER A  46       8.643   5.076 -11.231  1.00 82.25           C  
ATOM    782  HB2 SER A  46       9.305   5.777 -11.739  1.00 82.25           H  
ATOM    783  HB3 SER A  46       8.957   4.954 -10.194  1.00 82.25           H  
ATOM    784  O   SER A  46      10.853   3.599 -13.058  1.00 82.25           O  
ATOM    785  OG  SER A  46       7.305   5.535 -11.226  1.00 82.25           O  
ATOM    786  HG  SER A  46       6.842   5.016 -10.564  1.00 82.25           H  
ATOM    787  N   GLN A  47      10.639   2.540 -11.091  1.00 72.31           N  
ATOM    788  H   GLN A  47      10.029   2.347 -10.309  1.00 72.31           H  
ATOM    789  CA  GLN A  47      12.001   1.988 -11.063  1.00 72.31           C  
ATOM    790  HA  GLN A  47      12.719   2.808 -11.105  1.00 72.31           H  
ATOM    791  C   GLN A  47      12.293   1.056 -12.231  1.00 72.31           C  
ATOM    792  CB  GLN A  47      12.206   1.204  -9.772  1.00 72.31           C  
ATOM    793  HB2 GLN A  47      11.356   0.541  -9.607  1.00 72.31           H  
ATOM    794  HB3 GLN A  47      13.109   0.597  -9.849  1.00 72.31           H  
ATOM    795  O   GLN A  47      13.375   1.131 -12.804  1.00 72.31           O  
ATOM    796  CG  GLN A  47      12.375   2.160  -8.603  1.00 72.31           C  
ATOM    797  HG2 GLN A  47      11.622   2.947  -8.646  1.00 72.31           H  
ATOM    798  HG3 GLN A  47      13.350   2.643  -8.666  1.00 72.31           H  
ATOM    799  CD  GLN A  47      12.262   1.444  -7.289  1.00 72.31           C  
ATOM    800  NE2 GLN A  47      12.515   2.151  -6.250  1.00 72.31           N  
ATOM    801 HE21 GLN A  47      12.874   3.093  -6.316  1.00 72.31           H  
ATOM    802 HE22 GLN A  47      12.634   1.584  -5.423  1.00 72.31           H  
ATOM    803  OE1 GLN A  47      11.942   0.285  -7.139  1.00 72.31           O  
ATOM    804  N   LEU A  48      11.309   0.258 -12.653  1.00 64.31           N  
ATOM    805  H   LEU A  48      10.451   0.241 -12.121  1.00 64.31           H  
ATOM    806  CA  LEU A  48      11.429  -0.654 -13.796  1.00 64.31           C  
ATOM    807  HA  LEU A  48      12.286  -1.307 -13.634  1.00 64.31           H  
ATOM    808  C   LEU A  48      11.691   0.066 -15.138  1.00 64.31           C  
ATOM    809  CB  LEU A  48      10.148  -1.513 -13.893  1.00 64.31           C  
ATOM    810  HB2 LEU A  48      10.196  -2.117 -14.799  1.00 64.31           H  
ATOM    811  HB3 LEU A  48       9.292  -0.844 -13.977  1.00 64.31           H  
ATOM    812  O   LEU A  48      11.926  -0.586 -16.156  1.00 64.31           O  
ATOM    813  CG  LEU A  48       9.906  -2.465 -12.707  1.00 64.31           C  
ATOM    814  HG  LEU A  48       9.885  -1.897 -11.776  1.00 64.31           H  
ATOM    815  CD1 LEU A  48       8.551  -3.144 -12.891  1.00 64.31           C  
ATOM    816 HD11 LEU A  48       8.577  -3.805 -13.756  1.00 64.31           H  
ATOM    817 HD12 LEU A  48       8.315  -3.730 -12.002  1.00 64.31           H  
ATOM    818 HD13 LEU A  48       7.778  -2.388 -13.026  1.00 64.31           H  
ATOM    819  CD2 LEU A  48      10.975  -3.549 -12.617  1.00 64.31           C  
ATOM    820 HD21 LEU A  48      11.938  -3.105 -12.365  1.00 64.31           H  
ATOM    821 HD22 LEU A  48      11.060  -4.082 -13.564  1.00 64.31           H  
ATOM    822 HD23 LEU A  48      10.725  -4.262 -11.831  1.00 64.31           H  
ATOM    823  N   LYS A  49      11.616   1.406 -15.170  1.00 64.50           N  
ATOM    824  H   LYS A  49      11.396   1.876 -14.304  1.00 64.50           H  
ATOM    825  CA  LYS A  49      11.750   2.232 -16.378  1.00 64.50           C  
ATOM    826  HA  LYS A  49      11.906   1.584 -17.240  1.00 64.50           H  
ATOM    827  C   LYS A  49      12.998   3.120 -16.387  1.00 64.50           C  
ATOM    828  CB  LYS A  49      10.439   3.016 -16.591  1.00 64.50           C  
ATOM    829  HB2 LYS A  49      10.283   3.665 -15.730  1.00 64.50           H  
ATOM    830  HB3 LYS A  49      10.532   3.646 -17.476  1.00 64.50           H  
ATOM    831  O   LYS A  49      13.208   3.800 -17.383  1.00 64.50           O  
ATOM    832  CG  LYS A  49       9.200   2.120 -16.775  1.00 64.50           C  
ATOM    833  HG2 LYS A  49       8.319   2.762 -16.807  1.00 64.50           H  
ATOM    834  HG3 LYS A  49       9.086   1.450 -15.923  1.00 64.50           H  
ATOM    835  CD  LYS A  49       9.264   1.299 -18.068  1.00 64.50           C  
ATOM    836  HD2 LYS A  49      10.118   0.623 -18.033  1.00 64.50           H  
ATOM    837  HD3 LYS A  49       9.373   1.973 -18.918  1.00 64.50           H  
ATOM    838  CE  LYS A  49       7.980   0.483 -18.222  1.00 64.50           C  
ATOM    839  HE2 LYS A  49       7.141   1.174 -18.307  1.00 64.50           H  
ATOM    840  HE3 LYS A  49       7.841  -0.113 -17.320  1.00 64.50           H  
ATOM    841  NZ  LYS A  49       8.052  -0.402 -19.415  1.00 64.50           N  
ATOM    842  HZ1 LYS A  49       8.784  -1.087 -19.290  1.00 64.50           H  
ATOM    843  HZ2 LYS A  49       8.266   0.139 -20.240  1.00 64.50           H  
ATOM    844  HZ3 LYS A  49       7.176  -0.885 -19.556  1.00 64.50           H  
ATOM    845  N   GLY A  50      13.832   3.096 -15.338  1.00 61.41           N  
ATOM    846  H   GLY A  50      13.560   2.508 -14.563  1.00 61.41           H  
ATOM    847  CA  GLY A  50      15.235   3.555 -15.353  1.00 61.41           C  
ATOM    848  HA2 GLY A  50      15.671   3.351 -14.375  1.00 61.41           H  
ATOM    849  HA3 GLY A  50      15.783   2.953 -16.077  1.00 61.41           H  
ATOM    850  C   GLY A  50      15.528   5.029 -15.685  1.00 61.41           C  
ATOM    851  O   GLY A  50      16.690   5.424 -15.703  1.00 61.41           O  
ATOM    852  N   ALA A  51      14.510   5.863 -15.913  1.00 66.69           N  
ATOM    853  H   ALA A  51      13.589   5.452 -15.962  1.00 66.69           H  
ATOM    854  CA  ALA A  51      14.658   7.225 -16.446  1.00 66.69           C  
ATOM    855  HA  ALA A  51      15.662   7.333 -16.856  1.00 66.69           H  
ATOM    856  C   ALA A  51      14.539   8.334 -15.381  1.00 66.69           C  
ATOM    857  CB  ALA A  51      13.682   7.390 -17.632  1.00 66.69           C  
ATOM    858  HB1 ALA A  51      14.239   7.295 -18.564  1.00 66.69           H  
ATOM    859  HB2 ALA A  51      13.213   8.374 -17.617  1.00 66.69           H  
ATOM    860  HB3 ALA A  51      12.903   6.628 -17.610  1.00 66.69           H  
ATOM    861  O   ALA A  51      14.458   9.500 -15.734  1.00 66.69           O  
ATOM    862  N   GLY A  52      14.474   8.002 -14.084  1.00 73.25           N  
ATOM    863  H   GLY A  52      14.610   7.032 -13.838  1.00 73.25           H  
ATOM    864  CA  GLY A  52      14.220   8.991 -13.018  1.00 73.25           C  
ATOM    865  HA2 GLY A  52      14.949   9.798 -13.100  1.00 73.25           H  
ATOM    866  HA3 GLY A  52      14.335   8.515 -12.045  1.00 73.25           H  
ATOM    867  C   GLY A  52      12.826   9.637 -13.063  1.00 73.25           C  
ATOM    868  O   GLY A  52      12.538  10.548 -12.291  1.00 73.25           O  
ATOM    869  N   ALA A  53      11.953   9.161 -13.953  1.00 79.56           N  
ATOM    870  H   ALA A  53      12.262   8.409 -14.552  1.00 79.56           H  
ATOM    871  CA  ALA A  53      10.578   9.616 -14.102  1.00 79.56           C  
ATOM    872  HA  ALA A  53      10.535  10.661 -13.793  1.00 79.56           H  
ATOM    873  C   ALA A  53       9.630   8.809 -13.195  1.00 79.56           C  
ATOM    874  CB  ALA A  53      10.178   9.552 -15.584  1.00 79.56           C  
ATOM    875  HB1 ALA A  53      11.047   9.365 -16.215  1.00 79.56           H  
ATOM    876  HB2 ALA A  53       9.736  10.503 -15.880  1.00 79.56           H  
ATOM    877  HB3 ALA A  53       9.453   8.756 -15.759  1.00 79.56           H  
ATOM    878  O   ALA A  53       9.776   7.597 -13.059  1.00 79.56           O  
ATOM    879  N   ILE A  54       8.632   9.476 -12.619  1.00 83.19           N  
ATOM    880  H   ILE A  54       8.573  10.463 -12.824  1.00 83.19           H  
ATOM    881  CA  ILE A  54       7.536   8.886 -11.857  1.00 83.19           C  
ATOM    882  HA  ILE A  54       7.881   7.957 -11.404  1.00 83.19           H  
ATOM    883  C   ILE A  54       6.384   8.583 -12.814  1.00 83.19           C  
ATOM    884  CB  ILE A  54       7.095   9.836 -10.720  1.00 83.19           C  
ATOM    885  HB  ILE A  54       6.776  10.777 -11.166  1.00 83.19           H  
ATOM    886  O   ILE A  54       5.782   9.504 -13.358  1.00 83.19           O  
ATOM    887  CG1 ILE A  54       8.252  10.201  -9.762  1.00 83.19           C  
ATOM    888 HG12 ILE A  54       9.080  10.638 -10.321  1.00 83.19           H  
ATOM    889 HG13 ILE A  54       8.624   9.286  -9.300  1.00 83.19           H  
ATOM    890  CG2 ILE A  54       5.873   9.244  -9.979  1.00 83.19           C  
ATOM    891 HG21 ILE A  54       5.716   8.197 -10.240  1.00 83.19           H  
ATOM    892 HG22 ILE A  54       5.993   9.303  -8.897  1.00 83.19           H  
ATOM    893 HG23 ILE A  54       4.982   9.811 -10.248  1.00 83.19           H  
ATOM    894  CD1 ILE A  54       7.855  11.200  -8.662  1.00 83.19           C  
ATOM    895 HD11 ILE A  54       8.239  12.189  -8.912  1.00 83.19           H  
ATOM    896 HD12 ILE A  54       6.774  11.294  -8.556  1.00 83.19           H  
ATOM    897 HD13 ILE A  54       8.274  10.878  -7.709  1.00 83.19           H  
ATOM    898  N   CYS A  55       6.049   7.308 -12.990  1.00 83.94           N  
ATOM    899  H   CYS A  55       6.614   6.607 -12.532  1.00 83.94           H  
ATOM    900  CA  CYS A  55       4.910   6.845 -13.776  1.00 83.94           C  
ATOM    901  HA  CYS A  55       4.652   7.605 -14.513  1.00 83.94           H  
ATOM    902  C   CYS A  55       3.673   6.623 -12.885  1.00 83.94           C  
ATOM    903  CB  CYS A  55       5.283   5.555 -14.531  1.00 83.94           C  
ATOM    904  HB2 CYS A  55       5.378   4.757 -13.795  1.00 83.94           H  
ATOM    905  HB3 CYS A  55       4.470   5.284 -15.204  1.00 83.94           H  
ATOM    906  O   CYS A  55       3.679   5.856 -11.916  1.00 83.94           O  
ATOM    907  SG  CYS A  55       6.847   5.671 -15.468  1.00 83.94           S  
ATOM    908  HG  CYS A  55       6.481   6.533 -16.421  1.00 83.94           H  
ATOM    909  N   PHE A  56       2.562   7.244 -13.259  1.00 83.62           N  
ATOM    910  H   PHE A  56       2.617   7.851 -14.064  1.00 83.62           H  
ATOM    911  CA  PHE A  56       1.282   7.100 -12.564  1.00 83.62           C  
ATOM    912  HA  PHE A  56       1.468   6.799 -11.533  1.00 83.62           H  
ATOM    913  C   PHE A  56       0.396   6.021 -13.211  1.00 83.62           C  
ATOM    914  CB  PHE A  56       0.580   8.459 -12.489  1.00 83.62           C  
ATOM    915  HB2 PHE A  56      -0.405   8.331 -12.039  1.00 83.62           H  
ATOM    916  HB3 PHE A  56       0.432   8.825 -13.505  1.00 83.62           H  
ATOM    917  O   PHE A  56       0.541   5.639 -14.371  1.00 83.62           O  
ATOM    918  CG  PHE A  56       1.310   9.491 -11.644  1.00 83.62           C  
ATOM    919  CD1 PHE A  56       1.064   9.591 -10.255  1.00 83.62           C  
ATOM    920  HD1 PHE A  56       0.359   8.930  -9.773  1.00 83.62           H  
ATOM    921  CD2 PHE A  56       2.232  10.358 -12.262  1.00 83.62           C  
ATOM    922  HD2 PHE A  56       2.424  10.285 -13.322  1.00 83.62           H  
ATOM    923  CE1 PHE A  56       1.725  10.564  -9.485  1.00 83.62           C  
ATOM    924  HE1 PHE A  56       1.547  10.642  -8.422  1.00 83.62           H  
ATOM    925  CE2 PHE A  56       2.912  11.316 -11.490  1.00 83.62           C  
ATOM    926  HE2 PHE A  56       3.654  11.950 -11.953  1.00 83.62           H  
ATOM    927  CZ  PHE A  56       2.636  11.430 -10.113  1.00 83.62           C  
ATOM    928  HZ  PHE A  56       3.160  12.170  -9.526  1.00 83.62           H  
ATOM    929  N   ALA A  57      -0.604   5.545 -12.466  1.00 80.06           N  
ATOM    930  H   ALA A  57      -0.691   5.915 -11.530  1.00 80.06           H  
ATOM    931  CA  ALA A  57      -1.464   4.427 -12.878  1.00 80.06           C  
ATOM    932  HA  ALA A  57      -0.819   3.589 -13.143  1.00 80.06           H  
ATOM    933  C   ALA A  57      -2.373   4.727 -14.092  1.00 80.06           C  
ATOM    934  CB  ALA A  57      -2.334   4.021 -11.685  1.00 80.06           C  
ATOM    935  HB1 ALA A  57      -1.720   3.803 -10.812  1.00 80.06           H  
ATOM    936  HB2 ALA A  57      -2.886   3.117 -11.941  1.00 80.06           H  
ATOM    937  HB3 ALA A  57      -3.043   4.819 -11.462  1.00 80.06           H  
ATOM    938  O   ALA A  57      -3.008   3.821 -14.634  1.00 80.06           O  
ATOM    939  N   ASN A  58      -2.516   6.002 -14.464  1.00 79.69           N  
ATOM    940  H   ASN A  58      -1.929   6.694 -14.020  1.00 79.69           H  
ATOM    941  CA  ASN A  58      -3.272   6.463 -15.631  1.00 79.69           C  
ATOM    942  HA  ASN A  58      -3.965   5.677 -15.930  1.00 79.69           H  
ATOM    943  C   ASN A  58      -2.385   6.697 -16.865  1.00 79.69           C  
ATOM    944  CB  ASN A  58      -4.105   7.706 -15.265  1.00 79.69           C  
ATOM    945  HB2 ASN A  58      -4.638   8.029 -16.159  1.00 79.69           H  
ATOM    946  HB3 ASN A  58      -4.832   7.448 -14.496  1.00 79.69           H  
ATOM    947  O   ASN A  58      -2.895   7.195 -17.861  1.00 79.69           O  
ATOM    948  CG  ASN A  58      -3.272   8.880 -14.775  1.00 79.69           C  
ATOM    949  ND2 ASN A  58      -3.849  10.049 -14.659  1.00 79.69           N  
ATOM    950 HD21 ASN A  58      -3.205  10.801 -14.458  1.00 79.69           H  
ATOM    951 HD22 ASN A  58      -4.739  10.232 -15.099  1.00 79.69           H  
ATOM    952  OD1 ASN A  58      -2.115   8.746 -14.420  1.00 79.69           O  
ATOM    953  N   GLY A  59      -1.101   6.330 -16.805  1.00 77.94           N  
ATOM    954  H   GLY A  59      -0.735   5.963 -15.938  1.00 77.94           H  
ATOM    955  CA  GLY A  59      -0.144   6.503 -17.902  1.00 77.94           C  
ATOM    956  HA2 GLY A  59      -0.647   6.343 -18.855  1.00 77.94           H  
ATOM    957  HA3 GLY A  59       0.641   5.754 -17.792  1.00 77.94           H  
ATOM    958  C   GLY A  59       0.525   7.879 -17.951  1.00 77.94           C  
ATOM    959  O   GLY A  59       1.387   8.094 -18.794  1.00 77.94           O  
ATOM    960  N   ALA A  60       0.168   8.787 -17.042  1.00 81.44           N  
ATOM    961  H   ALA A  60      -0.517   8.536 -16.344  1.00 81.44           H  
ATOM    962  CA  ALA A  60       0.831  10.076 -16.902  1.00 81.44           C  
ATOM    963  HA  ALA A  60       0.967  10.518 -17.889  1.00 81.44           H  
ATOM    964  C   ALA A  60       2.216   9.899 -16.259  1.00 81.44           C  
ATOM    965  CB  ALA A  60      -0.079  10.997 -16.086  1.00 81.44           C  
ATOM    966  HB1 ALA A  60      -1.085  10.982 -16.505  1.00 81.44           H  
ATOM    967  HB2 ALA A  60      -0.113  10.669 -15.047  1.00 81.44           H  
ATOM    968  HB3 ALA A  60       0.298  12.018 -16.147  1.00 81.44           H  
ATOM    969  O   ALA A  60       2.437   8.932 -15.520  1.00 81.44           O  
ATOM    970  N   PHE A  61       3.138  10.835 -16.493  1.00 80.56           N  
ATOM    971  H   PHE A  61       2.929  11.614 -17.101  1.00 80.56           H  
ATOM    972  CA  PHE A  61       4.466  10.800 -15.885  1.00 80.56           C  
ATOM    973  HA  PHE A  61       4.389  10.176 -14.994  1.00 80.56           H  
ATOM    974  C   PHE A  61       4.949  12.174 -15.418  1.00 80.56           C  
ATOM    975  CB  PHE A  61       5.487  10.132 -16.824  1.00 80.56           C  
ATOM    976  HB2 PHE A  61       5.075   9.194 -17.196  1.00 80.56           H  
ATOM    977  HB3 PHE A  61       6.376   9.882 -16.243  1.00 80.56           H  
ATOM    978  O   PHE A  61       4.577  13.214 -15.958  1.00 80.56           O  
ATOM    979  CG  PHE A  61       5.905  10.999 -17.997  1.00 80.56           C  
ATOM    980  CD1 PHE A  61       5.102  11.057 -19.153  1.00 80.56           C  
ATOM    981  HD1 PHE A  61       4.206  10.458 -19.225  1.00 80.56           H  
ATOM    982  CD2 PHE A  61       7.081  11.773 -17.916  1.00 80.56           C  
ATOM    983  HD2 PHE A  61       7.709  11.730 -17.038  1.00 80.56           H  
ATOM    984  CE1 PHE A  61       5.465  11.899 -20.215  1.00 80.56           C  
ATOM    985  HE1 PHE A  61       4.845  11.961 -21.098  1.00 80.56           H  
ATOM    986  CE2 PHE A  61       7.440  12.617 -18.982  1.00 80.56           C  
ATOM    987  HE2 PHE A  61       8.331  13.225 -18.923  1.00 80.56           H  
ATOM    988  CZ  PHE A  61       6.632  12.676 -20.130  1.00 80.56           C  
ATOM    989  HZ  PHE A  61       6.906  13.325 -20.948  1.00 80.56           H  
ATOM    990  N   TYR A  62       5.822  12.159 -14.416  1.00 80.94           N  
ATOM    991  H   TYR A  62       6.063  11.265 -14.015  1.00 80.94           H  
ATOM    992  CA  TYR A  62       6.570  13.321 -13.958  1.00 80.94           C  
ATOM    993  HA  TYR A  62       6.325  14.198 -14.557  1.00 80.94           H  
ATOM    994  C   TYR A  62       8.056  13.044 -14.075  1.00 80.94           C  
ATOM    995  CB  TYR A  62       6.209  13.626 -12.519  1.00 80.94           C  
ATOM    996  HB2 TYR A  62       6.207  12.701 -11.942  1.00 80.94           H  
ATOM    997  HB3 TYR A  62       5.194  14.023 -12.501  1.00 80.94           H  
ATOM    998  O   TYR A  62       8.491  11.973 -13.672  1.00 80.94           O  
ATOM    999  CG  TYR A  62       7.150  14.614 -11.872  1.00 80.94           C  
ATOM   1000  CD1 TYR A  62       8.204  14.151 -11.059  1.00 80.94           C  
ATOM   1001  HD1 TYR A  62       8.402  13.093 -10.973  1.00 80.94           H  
ATOM   1002  CD2 TYR A  62       6.971  16.000 -12.060  1.00 80.94           C  
ATOM   1003  HD2 TYR A  62       6.183  16.373 -12.698  1.00 80.94           H  
ATOM   1004  CE1 TYR A  62       9.017  15.070 -10.365  1.00 80.94           C  
ATOM   1005  HE1 TYR A  62       9.849  14.734  -9.764  1.00 80.94           H  
ATOM   1006  CE2 TYR A  62       7.788  16.918 -11.370  1.00 80.94           C  
ATOM   1007  HE2 TYR A  62       7.658  17.981 -11.512  1.00 80.94           H  
ATOM   1008  OH  TYR A  62       9.554  17.330  -9.792  1.00 80.94           O  
ATOM   1009  HH  TYR A  62       9.392  18.240 -10.052  1.00 80.94           H  
ATOM   1010  CZ  TYR A  62       8.784  16.455 -10.488  1.00 80.94           C  
ATOM   1011  N   HIS A  63       8.849  13.992 -14.558  1.00 79.19           N  
ATOM   1012  H   HIS A  63       8.475  14.860 -14.913  1.00 79.19           H  
ATOM   1013  CA  HIS A  63      10.294  13.876 -14.539  1.00 79.19           C  
ATOM   1014  HA  HIS A  63      10.571  12.967 -14.004  1.00 79.19           H  
ATOM   1015  C   HIS A  63      10.914  15.089 -13.814  1.00 79.19           C  
ATOM   1016  CB  HIS A  63      10.764  13.635 -15.968  1.00 79.19           C  
ATOM   1017  HB2 HIS A  63      10.452  14.440 -16.634  1.00 79.19           H  
ATOM   1018  HB3 HIS A  63      10.261  12.742 -16.340  1.00 79.19           H  
ATOM   1019  O   HIS A  63      10.622  16.221 -14.192  1.00 79.19           O  
ATOM   1020  CG  HIS A  63      12.241  13.442 -16.082  1.00 79.19           C  
ATOM   1021  CD2 HIS A  63      12.867  12.265 -16.384  1.00 79.19           C  
ATOM   1022  HD2 HIS A  63      12.393  11.317 -16.596  1.00 79.19           H  
ATOM   1023  ND1 HIS A  63      13.213  14.397 -15.884  1.00 79.19           N  
ATOM   1024  HD1 HIS A  63      13.057  15.387 -15.763  1.00 79.19           H  
ATOM   1025  CE1 HIS A  63      14.398  13.795 -16.059  1.00 79.19           C  
ATOM   1026  HE1 HIS A  63      15.371  14.264 -16.028  1.00 79.19           H  
ATOM   1027  NE2 HIS A  63      14.236  12.513 -16.380  1.00 79.19           N  
ATOM   1028  N   PRO A  64      11.761  14.892 -12.780  1.00 73.19           N  
ATOM   1029  CA  PRO A  64      12.278  15.975 -11.933  1.00 73.19           C  
ATOM   1030  HA  PRO A  64      11.431  16.489 -11.479  1.00 73.19           H  
ATOM   1031  C   PRO A  64      13.122  17.014 -12.684  1.00 73.19           C  
ATOM   1032  CB  PRO A  64      13.117  15.309 -10.839  1.00 73.19           C  
ATOM   1033  HB2 PRO A  64      14.179  15.440 -11.043  1.00 73.19           H  
ATOM   1034  HB3 PRO A  64      12.870  15.727  -9.864  1.00 73.19           H  
ATOM   1035  O   PRO A  64      13.154  18.178 -12.299  1.00 73.19           O  
ATOM   1036  CG  PRO A  64      12.776  13.823 -10.891  1.00 73.19           C  
ATOM   1037  HG2 PRO A  64      13.666  13.208 -10.761  1.00 73.19           H  
ATOM   1038  HG3 PRO A  64      12.035  13.585 -10.127  1.00 73.19           H  
ATOM   1039  CD  PRO A  64      12.164  13.594 -12.266  1.00 73.19           C  
ATOM   1040  HD2 PRO A  64      11.304  12.935 -12.147  1.00 73.19           H  
ATOM   1041  HD3 PRO A  64      12.896  13.139 -12.933  1.00 73.19           H  
ATOM   1042  N   ASN A  65      13.779  16.594 -13.772  1.00 69.00           N  
ATOM   1043  H   ASN A  65      13.799  15.596 -13.926  1.00 69.00           H  
ATOM   1044  CA  ASN A  65      14.603  17.471 -14.619  1.00 69.00           C  
ATOM   1045  HA  ASN A  65      14.817  18.376 -14.052  1.00 69.00           H  
ATOM   1046  C   ASN A  65      13.868  17.953 -15.880  1.00 69.00           C  
ATOM   1047  CB  ASN A  65      15.971  16.838 -14.941  1.00 69.00           C  
ATOM   1048  HB2 ASN A  65      15.879  16.137 -15.770  1.00 69.00           H  
ATOM   1049  HB3 ASN A  65      16.645  17.619 -15.295  1.00 69.00           H  
ATOM   1050  O   ASN A  65      14.511  18.473 -16.789  1.00 69.00           O  
ATOM   1051  CG  ASN A  65      16.646  16.177 -13.752  1.00 69.00           C  
ATOM   1052  ND2 ASN A  65      17.422  15.149 -13.982  1.00 69.00           N  
ATOM   1053 HD21 ASN A  65      17.668  14.889 -14.927  1.00 69.00           H  
ATOM   1054 HD22 ASN A  65      17.789  14.684 -13.164  1.00 69.00           H  
ATOM   1055  OD1 ASN A  65      16.451  16.536 -12.605  1.00 69.00           O  
ATOM   1056  N   THR A  66      12.543  17.776 -15.972  1.00 66.19           N  
ATOM   1057  H   THR A  66      12.026  17.434 -15.175  1.00 66.19           H  
ATOM   1058  CA  THR A  66      11.781  18.482 -17.004  1.00 66.19           C  
ATOM   1059  HA  THR A  66      12.256  18.345 -17.975  1.00 66.19           H  
ATOM   1060  C   THR A  66      11.842  19.955 -16.649  1.00 66.19           C  
ATOM   1061  CB  THR A  66      10.333  17.998 -17.129  1.00 66.19           C  
ATOM   1062  HB  THR A  66       9.761  18.235 -16.232  1.00 66.19           H  
ATOM   1063  O   THR A  66      11.359  20.374 -15.597  1.00 66.19           O  
ATOM   1064  CG2 THR A  66       9.649  18.559 -18.374  1.00 66.19           C  
ATOM   1065 HG21 THR A  66       8.663  18.109 -18.492  1.00 66.19           H  
ATOM   1066 HG22 THR A  66       9.532  19.638 -18.269  1.00 66.19           H  
ATOM   1067 HG23 THR A  66      10.256  18.352 -19.255  1.00 66.19           H  
ATOM   1068  OG1 THR A  66      10.342  16.613 -17.326  1.00 66.19           O  
ATOM   1069  HG1 THR A  66      10.581  16.468 -18.245  1.00 66.19           H  
ATOM   1070  N   ALA A  67      12.530  20.720 -17.498  1.00 55.38           N  
ATOM   1071  H   ALA A  67      13.040  20.271 -18.246  1.00 55.38           H  
ATOM   1072  CA  ALA A  67      12.613  22.163 -17.389  1.00 55.38           C  
ATOM   1073  HA  ALA A  67      13.237  22.412 -16.531  1.00 55.38           H  
ATOM   1074  C   ALA A  67      11.192  22.692 -17.158  1.00 55.38           C  
ATOM   1075  CB  ALA A  67      13.253  22.732 -18.669  1.00 55.38           C  
ATOM   1076  HB1 ALA A  67      12.500  22.862 -19.447  1.00 55.38           H  
ATOM   1077  HB2 ALA A  67      14.030  22.067 -19.045  1.00 55.38           H  
ATOM   1078  HB3 ALA A  67      13.697  23.704 -18.456  1.00 55.38           H  
ATOM   1079  O   ALA A  67      10.315  22.492 -18.002  1.00 55.38           O  
ATOM   1080  N   LYS A  68      10.939  23.331 -16.007  1.00 54.91           N  
ATOM   1081  H   LYS A  68      11.654  23.355 -15.293  1.00 54.91           H  
ATOM   1082  CA  LYS A  68       9.823  24.269 -15.917  1.00 54.91           C  
ATOM   1083  HA  LYS A  68       8.864  23.756 -15.991  1.00 54.91           H  
ATOM   1084  C   LYS A  68       9.994  25.182 -17.124  1.00 54.91           C  
ATOM   1085  CB  LYS A  68       9.910  25.085 -14.622  1.00 54.91           C  
ATOM   1086  HB2 LYS A  68      10.928  25.455 -14.500  1.00 54.91           H  
ATOM   1087  HB3 LYS A  68       9.238  25.938 -14.715  1.00 54.91           H  
ATOM   1088  O   LYS A  68      11.016  25.862 -17.220  1.00 54.91           O  
ATOM   1089  CG  LYS A  68       9.510  24.287 -13.378  1.00 54.91           C  
ATOM   1090  HG2 LYS A  68       8.519  23.859 -13.525  1.00 54.91           H  
ATOM   1091  HG3 LYS A  68      10.223  23.479 -13.213  1.00 54.91           H  
ATOM   1092  CD  LYS A  68       9.491  25.227 -12.169  1.00 54.91           C  
ATOM   1093  HD2 LYS A  68       8.686  25.950 -12.301  1.00 54.91           H  
ATOM   1094  HD3 LYS A  68      10.436  25.767 -12.122  1.00 54.91           H  
ATOM   1095  CE  LYS A  68       9.274  24.442 -10.874  1.00 54.91           C  
ATOM   1096  HE2 LYS A  68      10.092  23.731 -10.759  1.00 54.91           H  
ATOM   1097  HE3 LYS A  68       8.344  23.880 -10.955  1.00 54.91           H  
ATOM   1098  NZ  LYS A  68       9.218  25.372  -9.722  1.00 54.91           N  
ATOM   1099  HZ1 LYS A  68       8.423  25.988  -9.823  1.00 54.91           H  
ATOM   1100  HZ2 LYS A  68       9.154  24.868  -8.849  1.00 54.91           H  
ATOM   1101  HZ3 LYS A  68      10.042  25.956  -9.725  1.00 54.91           H  
ATOM   1102  N   ASN A  69       9.056  25.153 -18.068  1.00 49.50           N  
ATOM   1103  H   ASN A  69       8.342  24.441 -18.001  1.00 49.50           H  
ATOM   1104  CA  ASN A  69       9.004  26.066 -19.212  1.00 49.50           C  
ATOM   1105  HA  ASN A  69      10.004  26.117 -19.642  1.00 49.50           H  
ATOM   1106  C   ASN A  69       8.687  27.505 -18.732  1.00 49.50           C  
ATOM   1107  CB  ASN A  69       8.032  25.496 -20.270  1.00 49.50           C  
ATOM   1108  HB2 ASN A  69       7.559  24.586 -19.901  1.00 49.50           H  
ATOM   1109  HB3 ASN A  69       7.256  26.230 -20.484  1.00 49.50           H  
ATOM   1110  O   ASN A  69       7.880  28.225 -19.306  1.00 49.50           O  
ATOM   1111  CG  ASN A  69       8.654  25.153 -21.609  1.00 49.50           C  
ATOM   1112  ND2 ASN A  69       7.857  24.693 -22.541  1.00 49.50           N  
ATOM   1113 HD21 ASN A  69       8.271  24.645 -23.461  1.00 49.50           H  
ATOM   1114 HD22 ASN A  69       6.854  24.689 -22.418  1.00 49.50           H  
ATOM   1115  OD1 ASN A  69       9.841  25.293 -21.852  1.00 49.50           O  
ATOM   1116  N   ASP A  70       9.325  27.933 -17.643  1.00 50.31           N  
ATOM   1117  H   ASP A  70      10.009  27.312 -17.233  1.00 50.31           H  
ATOM   1118  CA  ASP A  70       9.257  29.275 -17.070  1.00 50.31           C  
ATOM   1119  HA  ASP A  70       8.221  29.613 -17.032  1.00 50.31           H  
ATOM   1120  C   ASP A  70       9.998  30.289 -17.958  1.00 50.31           C  
ATOM   1121  CB  ASP A  70       9.812  29.228 -15.631  1.00 50.31           C  
ATOM   1122  HB2 ASP A  70      10.741  28.659 -15.634  1.00 50.31           H  
ATOM   1123  HB3 ASP A  70      10.059  30.240 -15.312  1.00 50.31           H  
ATOM   1124  O   ASP A  70       9.852  31.489 -17.767  1.00 50.31           O  
ATOM   1125  CG  ASP A  70       8.859  28.628 -14.581  1.00 50.31           C  
ATOM   1126  OD1 ASP A  70       7.650  28.491 -14.864  1.00 50.31           O  
ATOM   1127  OD2 ASP A  70       9.343  28.252 -13.484  1.00 50.31           O  
ATOM   1128  N   ASN A  71      10.736  29.825 -18.979  1.00 43.75           N  
ATOM   1129  H   ASN A  71      10.800  28.821 -19.078  1.00 43.75           H  
ATOM   1130  CA  ASN A  71      11.433  30.668 -19.961  1.00 43.75           C  
ATOM   1131  HA  ASN A  71      11.396  31.698 -19.607  1.00 43.75           H  
ATOM   1132  C   ASN A  71      10.756  30.720 -21.350  1.00 43.75           C  
ATOM   1133  CB  ASN A  71      12.919  30.278 -20.054  1.00 43.75           C  
ATOM   1134  HB2 ASN A  71      13.393  30.933 -20.785  1.00 43.75           H  
ATOM   1135  HB3 ASN A  71      13.009  29.245 -20.389  1.00 43.75           H  
ATOM   1136  O   ASN A  71      11.317  31.316 -22.272  1.00 43.75           O  
ATOM   1137  CG  ASN A  71      13.687  30.447 -18.755  1.00 43.75           C  
ATOM   1138  ND2 ASN A  71      14.898  29.959 -18.705  1.00 43.75           N  
ATOM   1139 HD21 ASN A  71      15.273  29.452 -19.494  1.00 43.75           H  
ATOM   1140 HD22 ASN A  71      15.412  30.190 -17.866  1.00 43.75           H  
ATOM   1141  OD1 ASN A  71      13.264  31.039 -17.784  1.00 43.75           O  
ATOM   1142  N   SER A  72       9.562  30.141 -21.527  1.00 42.59           N  
ATOM   1143  H   SER A  72       9.110  29.686 -20.747  1.00 42.59           H  
ATOM   1144  CA  SER A  72       8.742  30.449 -22.699  1.00 42.59           C  
ATOM   1145  HA  SER A  72       9.375  30.798 -23.515  1.00 42.59           H  
ATOM   1146  C   SER A  72       7.818  31.602 -22.320  1.00 42.59           C  
ATOM   1147  CB  SER A  72       8.024  29.209 -23.258  1.00 42.59           C  
ATOM   1148  HB2 SER A  72       8.776  28.478 -23.557  1.00 42.59           H  
ATOM   1149  HB3 SER A  72       7.450  29.492 -24.141  1.00 42.59           H  
ATOM   1150  O   SER A  72       6.780  31.396 -21.696  1.00 42.59           O  
ATOM   1151  OG  SER A  72       7.155  28.631 -22.299  1.00 42.59           O  
ATOM   1152  HG  SER A  72       6.761  29.353 -21.804  1.00 42.59           H  
ATOM   1153  N   LEU A  73       8.235  32.816 -22.702  1.00 43.88           N  
ATOM   1154  H   LEU A  73       9.160  32.867 -23.105  1.00 43.88           H  
ATOM   1155  CA  LEU A  73       7.426  34.048 -22.734  1.00 43.88           C  
ATOM   1156  HA  LEU A  73       7.084  34.260 -21.721  1.00 43.88           H  
ATOM   1157  C   LEU A  73       6.160  33.929 -23.608  1.00 43.88           C  
ATOM   1158  CB  LEU A  73       8.334  35.190 -23.272  1.00 43.88           C  
ATOM   1159  HB2 LEU A  73       7.743  35.845 -23.912  1.00 43.88           H  
ATOM   1160  HB3 LEU A  73       9.094  34.772 -23.933  1.00 43.88           H  
ATOM   1161  O   LEU A  73       5.322  34.823 -23.629  1.00 43.88           O  
ATOM   1162  CG  LEU A  73       9.013  36.038 -22.167  1.00 43.88           C  
ATOM   1163  HG  LEU A  73       8.771  35.609 -21.195  1.00 43.88           H  
ATOM   1164  CD1 LEU A  73      10.540  36.017 -22.311  1.00 43.88           C  
ATOM   1165 HD11 LEU A  73      10.841  36.475 -23.253  1.00 43.88           H  
ATOM   1166 HD12 LEU A  73      10.994  36.566 -21.486  1.00 43.88           H  
ATOM   1167 HD13 LEU A  73      10.890  34.986 -22.284  1.00 43.88           H  
ATOM   1168  CD2 LEU A  73       8.546  37.505 -22.168  1.00 43.88           C  
ATOM   1169 HD21 LEU A  73       7.572  37.604 -22.647  1.00 43.88           H  
ATOM   1170 HD22 LEU A  73       8.451  37.846 -21.137  1.00 43.88           H  
ATOM   1171 HD23 LEU A  73       9.259  38.147 -22.686  1.00 43.88           H  
ATOM   1172  N   ASP A  74       6.037  32.822 -24.330  1.00 46.31           N  
ATOM   1173  H   ASP A  74       6.733  32.100 -24.211  1.00 46.31           H  
ATOM   1174  CA  ASP A  74       4.955  32.512 -25.241  1.00 46.31           C  
ATOM   1175  HA  ASP A  74       4.459  33.443 -25.516  1.00 46.31           H  
ATOM   1176  C   ASP A  74       3.935  31.603 -24.534  1.00 46.31           C  
ATOM   1177  CB  ASP A  74       5.543  31.898 -26.526  1.00 46.31           C  
ATOM   1178  HB2 ASP A  74       6.493  32.385 -26.749  1.00 46.31           H  
ATOM   1179  HB3 ASP A  74       5.743  30.837 -26.379  1.00 46.31           H  
ATOM   1180  O   ASP A  74       4.086  30.380 -24.428  1.00 46.31           O  
ATOM   1181  CG  ASP A  74       4.622  32.103 -27.729  1.00 46.31           C  
ATOM   1182  OD1 ASP A  74       3.432  32.439 -27.511  1.00 46.31           O  
ATOM   1183  OD2 ASP A  74       5.111  31.948 -28.866  1.00 46.31           O  
ATOM   1184  N   GLU A  75       2.891  32.233 -24.000  1.00 50.91           N  
ATOM   1185  H   GLU A  75       2.885  33.242 -24.042  1.00 50.91           H  
ATOM   1186  CA  GLU A  75       1.713  31.561 -23.442  1.00 50.91           C  
ATOM   1187  HA  GLU A  75       2.037  30.964 -22.590  1.00 50.91           H  
ATOM   1188  C   GLU A  75       1.052  30.581 -24.429  1.00 50.91           C  
ATOM   1189  CB  GLU A  75       0.703  32.635 -22.982  1.00 50.91           C  
ATOM   1190  HB2 GLU A  75      -0.256  32.478 -23.477  1.00 50.91           H  
ATOM   1191  HB3 GLU A  75       1.062  33.623 -23.268  1.00 50.91           H  
ATOM   1192  O   GLU A  75       0.415  29.626 -23.990  1.00 50.91           O  
ATOM   1193  CG  GLU A  75       0.503  32.589 -21.460  1.00 50.91           C  
ATOM   1194  HG2 GLU A  75       1.484  32.542 -20.989  1.00 50.91           H  
ATOM   1195  HG3 GLU A  75      -0.029  31.671 -21.209  1.00 50.91           H  
ATOM   1196  CD  GLU A  75      -0.256  33.795 -20.883  1.00 50.91           C  
ATOM   1197  OE1 GLU A  75      -0.350  33.825 -19.634  1.00 50.91           O  
ATOM   1198  OE2 GLU A  75      -0.684  34.680 -21.656  1.00 50.91           O  
ATOM   1199  N   SER A  76       1.283  30.746 -25.739  1.00 47.38           N  
ATOM   1200  H   SER A  76       1.861  31.520 -26.035  1.00 47.38           H  
ATOM   1201  CA  SER A  76       0.773  29.878 -26.801  1.00 47.38           C  
ATOM   1202  HA  SER A  76      -0.286  29.702 -26.607  1.00 47.38           H  
ATOM   1203  C   SER A  76       1.438  28.495 -26.875  1.00 47.38           C  
ATOM   1204  CB  SER A  76       0.887  30.598 -28.145  1.00 47.38           C  
ATOM   1205  HB2 SER A  76       0.546  31.627 -28.033  1.00 47.38           H  
ATOM   1206  HB3 SER A  76       0.250  30.083 -28.864  1.00 47.38           H  
ATOM   1207  O   SER A  76       0.852  27.567 -27.432  1.00 47.38           O  
ATOM   1208  OG  SER A  76       2.188  30.571 -28.686  1.00 47.38           O  
ATOM   1209  HG  SER A  76       2.656  31.371 -28.437  1.00 47.38           H  
ATOM   1210  N   THR A  77       2.623  28.309 -26.270  1.00 49.19           N  
ATOM   1211  H   THR A  77       3.081  29.123 -25.884  1.00 49.19           H  
ATOM   1212  CA  THR A  77       3.292  26.992 -26.161  1.00 49.19           C  
ATOM   1213  HA  THR A  77       2.873  26.336 -26.923  1.00 49.19           H  
ATOM   1214  C   THR A  77       3.015  26.269 -24.844  1.00 49.19           C  
ATOM   1215  CB  THR A  77       4.804  27.059 -26.432  1.00 49.19           C  
ATOM   1216  HB  THR A  77       5.238  26.090 -26.188  1.00 49.19           H  
ATOM   1217  O   THR A  77       3.446  25.125 -24.664  1.00 49.19           O  
ATOM   1218  CG2 THR A  77       5.086  27.328 -27.908  1.00 49.19           C  
ATOM   1219 HG21 THR A  77       6.158  27.264 -28.094  1.00 49.19           H  
ATOM   1220 HG22 THR A  77       4.573  26.589 -28.523  1.00 49.19           H  
ATOM   1221 HG23 THR A  77       4.736  28.323 -28.181  1.00 49.19           H  
ATOM   1222  OG1 THR A  77       5.474  28.047 -25.676  1.00 49.19           O  
ATOM   1223  HG1 THR A  77       4.993  28.243 -24.868  1.00 49.19           H  
ATOM   1224  N   LYS A  78       2.273  26.893 -23.917  1.00 49.69           N  
ATOM   1225  H   LYS A  78       1.883  27.796 -24.146  1.00 49.69           H  
ATOM   1226  CA  LYS A  78       1.749  26.205 -22.735  1.00 49.69           C  
ATOM   1227  HA  LYS A  78       2.514  25.548 -22.321  1.00 49.69           H  
ATOM   1228  C   LYS A  78       0.586  25.332 -23.179  1.00 49.69           C  
ATOM   1229  CB  LYS A  78       1.330  27.195 -21.641  1.00 49.69           C  
ATOM   1230  HB2 LYS A  78       0.633  27.928 -22.046  1.00 49.69           H  
ATOM   1231  HB3 LYS A  78       0.817  26.647 -20.851  1.00 49.69           H  
ATOM   1232  O   LYS A  78      -0.564  25.751 -23.186  1.00 49.69           O  
ATOM   1233  CG  LYS A  78       2.541  27.907 -21.028  1.00 49.69           C  
ATOM   1234  HG2 LYS A  78       3.226  27.167 -20.616  1.00 49.69           H  
ATOM   1235  HG3 LYS A  78       3.056  28.487 -21.793  1.00 49.69           H  
ATOM   1236  CD  LYS A  78       2.070  28.832 -19.902  1.00 49.69           C  
ATOM   1237  HD2 LYS A  78       1.307  29.507 -20.288  1.00 49.69           H  
ATOM   1238  HD3 LYS A  78       1.647  28.220 -19.105  1.00 49.69           H  
ATOM   1239  CE  LYS A  78       3.257  29.636 -19.365  1.00 49.69           C  
ATOM   1240  HE2 LYS A  78       4.009  28.944 -18.987  1.00 49.69           H  
ATOM   1241  HE3 LYS A  78       3.700  30.190 -20.192  1.00 49.69           H  
ATOM   1242  NZ  LYS A  78       2.823  30.573 -18.298  1.00 49.69           N  
ATOM   1243  HZ1 LYS A  78       2.044  31.132 -18.617  1.00 49.69           H  
ATOM   1244  HZ2 LYS A  78       2.541  30.066 -17.472  1.00 49.69           H  
ATOM   1245  HZ3 LYS A  78       3.578  31.201 -18.061  1.00 49.69           H  
ATOM   1246  N   ASN A  79       0.888  24.089 -23.544  1.00 53.47           N  
ATOM   1247  H   ASN A  79       1.860  23.834 -23.648  1.00 53.47           H  
ATOM   1248  CA  ASN A  79      -0.148  23.076 -23.683  1.00 53.47           C  
ATOM   1249  HA  ASN A  79      -0.928  23.465 -24.337  1.00 53.47           H  
ATOM   1250  C   ASN A  79      -0.785  22.873 -22.299  1.00 53.47           C  
ATOM   1251  CB  ASN A  79       0.443  21.782 -24.283  1.00 53.47           C  
ATOM   1252  HB2 ASN A  79       1.501  21.705 -24.033  1.00 53.47           H  
ATOM   1253  HB3 ASN A  79      -0.071  20.930 -23.838  1.00 53.47           H  
ATOM   1254  O   ASN A  79      -0.254  22.142 -21.469  1.00 53.47           O  
ATOM   1255  CG  ASN A  79       0.239  21.649 -25.781  1.00 53.47           C  
ATOM   1256  ND2 ASN A  79       0.903  20.720 -26.420  1.00 53.47           N  
ATOM   1257 HD21 ASN A  79       1.603  20.163 -25.952  1.00 53.47           H  
ATOM   1258 HD22 ASN A  79       0.627  20.592 -27.383  1.00 53.47           H  
ATOM   1259  OD1 ASN A  79      -0.571  22.307 -26.399  1.00 53.47           O  
ATOM   1260  N   GLU A  80      -1.936  23.500 -22.049  1.00 50.69           N  
ATOM   1261  H   GLU A  80      -2.238  24.210 -22.701  1.00 50.69           H  
ATOM   1262  CA  GLU A  80      -2.786  23.236 -20.873  1.00 50.69           C  
ATOM   1263  HA  GLU A  80      -2.230  23.463 -19.963  1.00 50.69           H  
ATOM   1264  C   GLU A  80      -3.218  21.758 -20.784  1.00 50.69           C  
ATOM   1265  CB  GLU A  80      -4.024  24.138 -20.945  1.00 50.69           C  
ATOM   1266  HB2 GLU A  80      -4.411  24.132 -21.964  1.00 50.69           H  
ATOM   1267  HB3 GLU A  80      -4.790  23.734 -20.283  1.00 50.69           H  
ATOM   1268  O   GLU A  80      -3.592  21.262 -19.719  1.00 50.69           O  
ATOM   1269  CG  GLU A  80      -3.711  25.576 -20.509  1.00 50.69           C  
ATOM   1270  HG2 GLU A  80      -3.299  25.535 -19.501  1.00 50.69           H  
ATOM   1271  HG3 GLU A  80      -2.947  25.991 -21.167  1.00 50.69           H  
ATOM   1272  CD  GLU A  80      -4.949  26.488 -20.498  1.00 50.69           C  
ATOM   1273  OE1 GLU A  80      -4.802  27.635 -20.025  1.00 50.69           O  
ATOM   1274  OE2 GLU A  80      -6.045  26.019 -20.882  1.00 50.69           O  
ATOM   1275  N   ASP A  81      -3.089  21.027 -21.894  1.00 56.81           N  
ATOM   1276  H   ASP A  81      -2.862  21.534 -22.738  1.00 56.81           H  
ATOM   1277  CA  ASP A  81      -3.253  19.581 -22.010  1.00 56.81           C  
ATOM   1278  HA  ASP A  81      -4.029  19.282 -21.305  1.00 56.81           H  
ATOM   1279  C   ASP A  81      -2.024  18.751 -21.613  1.00 56.81           C  
ATOM   1280  CB  ASP A  81      -3.737  19.251 -23.428  1.00 56.81           C  
ATOM   1281  HB2 ASP A  81      -3.142  19.799 -24.159  1.00 56.81           H  
ATOM   1282  HB3 ASP A  81      -3.604  18.186 -23.620  1.00 56.81           H  
ATOM   1283  O   ASP A  81      -2.123  17.521 -21.537  1.00 56.81           O  
ATOM   1284  CG  ASP A  81      -5.224  19.567 -23.584  1.00 56.81           C  
ATOM   1285  OD1 ASP A  81      -5.968  19.330 -22.593  1.00 56.81           O  
ATOM   1286  OD2 ASP A  81      -5.609  19.953 -24.704  1.00 56.81           O  
ATOM   1287  N   ASP A  82      -0.896  19.390 -21.290  1.00 70.50           N  
ATOM   1288  H   ASP A  82      -0.886  20.400 -21.297  1.00 70.50           H  
ATOM   1289  CA  ASP A  82       0.301  18.704 -20.819  1.00 70.50           C  
ATOM   1290  HA  ASP A  82       0.535  17.921 -21.539  1.00 70.50           H  
ATOM   1291  C   ASP A  82       0.033  18.037 -19.460  1.00 70.50           C  
ATOM   1292  CB  ASP A  82       1.527  19.627 -20.784  1.00 70.50           C  
ATOM   1293  HB2 ASP A  82       1.350  20.440 -20.079  1.00 70.50           H  
ATOM   1294  HB3 ASP A  82       1.706  20.058 -21.769  1.00 70.50           H  
ATOM   1295  O   ASP A  82      -0.191  18.666 -18.417  1.00 70.50           O  
ATOM   1296  CG  ASP A  82       2.765  18.842 -20.339  1.00 70.50           C  
ATOM   1297  OD1 ASP A  82       2.807  17.609 -20.578  1.00 70.50           O  
ATOM   1298  OD2 ASP A  82       3.609  19.431 -19.637  1.00 70.50           O  
ATOM   1299  N   GLN A  83       0.038  16.703 -19.473  1.00 71.44           N  
ATOM   1300  H   GLN A  83       0.265  16.263 -20.354  1.00 71.44           H  
ATOM   1301  CA  GLN A  83      -0.160  15.872 -18.285  1.00 71.44           C  
ATOM   1302  HA  GLN A  83      -1.116  16.132 -17.832  1.00 71.44           H  
ATOM   1303  C   GLN A  83       0.922  16.120 -17.234  1.00 71.44           C  
ATOM   1304  CB  GLN A  83      -0.174  14.389 -18.687  1.00 71.44           C  
ATOM   1305  HB2 GLN A  83       0.734  14.163 -19.246  1.00 71.44           H  
ATOM   1306  HB3 GLN A  83      -0.171  13.789 -17.777  1.00 71.44           H  
ATOM   1307  O   GLN A  83       0.629  15.982 -16.045  1.00 71.44           O  
ATOM   1308  CG  GLN A  83      -1.420  14.027 -19.509  1.00 71.44           C  
ATOM   1309  HG2 GLN A  83      -2.299  14.230 -18.898  1.00 71.44           H  
ATOM   1310  HG3 GLN A  83      -1.458  14.649 -20.403  1.00 71.44           H  
ATOM   1311  CD  GLN A  83      -1.476  12.552 -19.893  1.00 71.44           C  
ATOM   1312  NE2 GLN A  83      -2.051  12.210 -21.023  1.00 71.44           N  
ATOM   1313 HE21 GLN A  83      -2.082  11.224 -21.240  1.00 71.44           H  
ATOM   1314 HE22 GLN A  83      -2.344  12.922 -21.677  1.00 71.44           H  
ATOM   1315  OE1 GLN A  83      -1.072  11.675 -19.148  1.00 71.44           O  
ATOM   1316  N   HIS A  84       2.131  16.519 -17.644  1.00 73.06           N  
ATOM   1317  H   HIS A  84       2.294  16.688 -18.626  1.00 73.06           H  
ATOM   1318  CA  HIS A  84       3.202  16.849 -16.707  1.00 73.06           C  
ATOM   1319  HA  HIS A  84       3.297  16.027 -15.998  1.00 73.06           H  
ATOM   1320  C   HIS A  84       2.887  18.123 -15.901  1.00 73.06           C  
ATOM   1321  CB  HIS A  84       4.521  16.965 -17.474  1.00 73.06           C  
ATOM   1322  HB2 HIS A  84       4.726  16.032 -17.999  1.00 73.06           H  
ATOM   1323  HB3 HIS A  84       4.442  17.769 -18.206  1.00 73.06           H  
ATOM   1324  O   HIS A  84       2.930  18.089 -14.667  1.00 73.06           O  
ATOM   1325  CG  HIS A  84       5.681  17.271 -16.583  1.00 73.06           C  
ATOM   1326  CD2 HIS A  84       6.189  18.504 -16.280  1.00 73.06           C  
ATOM   1327  HD2 HIS A  84       5.832  19.451 -16.657  1.00 73.06           H  
ATOM   1328  ND1 HIS A  84       6.413  16.335 -15.903  1.00 73.06           N  
ATOM   1329  HD1 HIS A  84       6.253  15.339 -15.961  1.00 73.06           H  
ATOM   1330  CE1 HIS A  84       7.357  16.989 -15.203  1.00 73.06           C  
ATOM   1331  HE1 HIS A  84       8.112  16.545 -14.572  1.00 73.06           H  
ATOM   1332  NE2 HIS A  84       7.240  18.310 -15.379  1.00 73.06           N  
ATOM   1333  N   SER A  85       2.467  19.211 -16.562  1.00 73.19           N  
ATOM   1334  H   SER A  85       2.564  19.234 -17.568  1.00 73.19           H  
ATOM   1335  CA  SER A  85       2.029  20.448 -15.892  1.00 73.19           C  
ATOM   1336  HA  SER A  85       2.859  20.825 -15.294  1.00 73.19           H  
ATOM   1337  C   SER A  85       0.843  20.239 -14.950  1.00 73.19           C  
ATOM   1338  CB  SER A  85       1.662  21.521 -16.920  1.00 73.19           C  
ATOM   1339  HB2 SER A  85       1.312  22.417 -16.408  1.00 73.19           H  
ATOM   1340  HB3 SER A  85       0.877  21.151 -17.580  1.00 73.19           H  
ATOM   1341  O   SER A  85       0.844  20.767 -13.837  1.00 73.19           O  
ATOM   1342  OG  SER A  85       2.806  21.846 -17.672  1.00 73.19           O  
ATOM   1343  HG  SER A  85       3.235  22.630 -17.321  1.00 73.19           H  
ATOM   1344  N   LYS A  86      -0.144  19.411 -15.328  1.00 78.12           N  
ATOM   1345  H   LYS A  86      -0.100  19.035 -16.265  1.00 78.12           H  
ATOM   1346  CA  LYS A  86      -1.283  19.074 -14.446  1.00 78.12           C  
ATOM   1347  HA  LYS A  86      -1.751  20.002 -14.116  1.00 78.12           H  
ATOM   1348  C   LYS A  86      -0.839  18.347 -13.173  1.00 78.12           C  
ATOM   1349  CB  LYS A  86      -2.327  18.233 -15.200  1.00 78.12           C  
ATOM   1350  HB2 LYS A  86      -1.838  17.362 -15.638  1.00 78.12           H  
ATOM   1351  HB3 LYS A  86      -3.078  17.891 -14.487  1.00 78.12           H  
ATOM   1352  O   LYS A  86      -1.375  18.611 -12.100  1.00 78.12           O  
ATOM   1353  CG  LYS A  86      -3.054  19.030 -16.293  1.00 78.12           C  
ATOM   1354  HG2 LYS A  86      -2.324  19.418 -17.004  1.00 78.12           H  
ATOM   1355  HG3 LYS A  86      -3.568  19.872 -15.831  1.00 78.12           H  
ATOM   1356  CD  LYS A  86      -4.087  18.168 -17.041  1.00 78.12           C  
ATOM   1357  HD2 LYS A  86      -4.861  17.851 -16.341  1.00 78.12           H  
ATOM   1358  HD3 LYS A  86      -3.585  17.300 -17.470  1.00 78.12           H  
ATOM   1359  CE  LYS A  86      -4.700  19.023 -18.163  1.00 78.12           C  
ATOM   1360  HE2 LYS A  86      -5.164  19.908 -17.728  1.00 78.12           H  
ATOM   1361  HE3 LYS A  86      -3.878  19.373 -18.787  1.00 78.12           H  
ATOM   1362  NZ  LYS A  86      -5.675  18.316 -19.036  1.00 78.12           N  
ATOM   1363  HZ1 LYS A  86      -6.585  18.748 -18.966  1.00 78.12           H  
ATOM   1364  HZ2 LYS A  86      -5.411  18.446 -20.002  1.00 78.12           H  
ATOM   1365  HZ3 LYS A  86      -5.720  17.327 -18.836  1.00 78.12           H  
ATOM   1366  N   ILE A  87       0.143  17.450 -13.275  1.00 79.06           N  
ATOM   1367  H   ILE A  87       0.551  17.296 -14.186  1.00 79.06           H  
ATOM   1368  CA  ILE A  87       0.708  16.727 -12.126  1.00 79.06           C  
ATOM   1369  HA  ILE A  87      -0.104  16.327 -11.519  1.00 79.06           H  
ATOM   1370  C   ILE A  87       1.508  17.679 -11.229  1.00 79.06           C  
ATOM   1371  CB  ILE A  87       1.564  15.547 -12.630  1.00 79.06           C  
ATOM   1372  HB  ILE A  87       2.211  15.923 -13.423  1.00 79.06           H  
ATOM   1373  O   ILE A  87       1.327  17.657 -10.010  1.00 79.06           O  
ATOM   1374  CG1 ILE A  87       0.667  14.441 -13.223  1.00 79.06           C  
ATOM   1375 HG12 ILE A  87      -0.100  14.873 -13.866  1.00 79.06           H  
ATOM   1376 HG13 ILE A  87       0.156  13.923 -12.411  1.00 79.06           H  
ATOM   1377  CG2 ILE A  87       2.466  14.942 -11.534  1.00 79.06           C  
ATOM   1378 HG21 ILE A  87       2.282  13.876 -11.406  1.00 79.06           H  
ATOM   1379 HG22 ILE A  87       3.509  15.107 -11.806  1.00 79.06           H  
ATOM   1380 HG23 ILE A  87       2.321  15.406 -10.558  1.00 79.06           H  
ATOM   1381  CD1 ILE A  87       1.473  13.426 -14.043  1.00 79.06           C  
ATOM   1382 HD11 ILE A  87       2.477  13.289 -13.640  1.00 79.06           H  
ATOM   1383 HD12 ILE A  87       1.563  13.763 -15.076  1.00 79.06           H  
ATOM   1384 HD13 ILE A  87       0.963  12.463 -14.012  1.00 79.06           H  
ATOM   1385  N   VAL A  88       2.351  18.532 -11.819  1.00 77.00           N  
ATOM   1386  H   VAL A  88       2.469  18.484 -12.820  1.00 77.00           H  
ATOM   1387  CA  VAL A  88       3.140  19.522 -11.065  1.00 77.00           C  
ATOM   1388  HA  VAL A  88       3.729  19.001 -10.310  1.00 77.00           H  
ATOM   1389  C   VAL A  88       2.231  20.508 -10.340  1.00 77.00           C  
ATOM   1390  CB  VAL A  88       4.114  20.277 -11.987  1.00 77.00           C  
ATOM   1391  HB  VAL A  88       3.544  20.730 -12.799  1.00 77.00           H  
ATOM   1392  O   VAL A  88       2.467  20.785  -9.172  1.00 77.00           O  
ATOM   1393  CG1 VAL A  88       4.868  21.391 -11.241  1.00 77.00           C  
ATOM   1394 HG11 VAL A  88       5.633  21.823 -11.886  1.00 77.00           H  
ATOM   1395 HG12 VAL A  88       4.184  22.191 -10.959  1.00 77.00           H  
ATOM   1396 HG13 VAL A  88       5.338  20.991 -10.342  1.00 77.00           H  
ATOM   1397  CG2 VAL A  88       5.151  19.315 -12.590  1.00 77.00           C  
ATOM   1398 HG21 VAL A  88       4.847  18.275 -12.468  1.00 77.00           H  
ATOM   1399 HG22 VAL A  88       5.250  19.522 -13.656  1.00 77.00           H  
ATOM   1400 HG23 VAL A  88       6.125  19.456 -12.123  1.00 77.00           H  
ATOM   1401  N   ASN A  89       1.157  20.980 -10.975  1.00 78.69           N  
ATOM   1402  H   ASN A  89       1.057  20.790 -11.962  1.00 78.69           H  
ATOM   1403  CA  ASN A  89       0.182  21.865 -10.329  1.00 78.69           C  
ATOM   1404  HA  ASN A  89       0.725  22.691  -9.867  1.00 78.69           H  
ATOM   1405  C   ASN A  89      -0.605  21.168  -9.205  1.00 78.69           C  
ATOM   1406  CB  ASN A  89      -0.770  22.430 -11.399  1.00 78.69           C  
ATOM   1407  HB2 ASN A  89      -1.174  21.612 -11.995  1.00 78.69           H  
ATOM   1408  HB3 ASN A  89      -1.595  22.945 -10.907  1.00 78.69           H  
ATOM   1409  O   ASN A  89      -0.896  21.788  -8.188  1.00 78.69           O  
ATOM   1410  CG  ASN A  89      -0.098  23.440 -12.314  1.00 78.69           C  
ATOM   1411  ND2 ASN A  89      -0.645  23.680 -13.480  1.00 78.69           N  
ATOM   1412 HD21 ASN A  89      -0.180  24.365 -14.057  1.00 78.69           H  
ATOM   1413 HD22 ASN A  89      -1.491  23.207 -13.763  1.00 78.69           H  
ATOM   1414  OD1 ASN A  89       0.907  24.044 -11.988  1.00 78.69           O  
ATOM   1415  N   PHE A  90      -0.933  19.881  -9.367  1.00 80.88           N  
ATOM   1416  H   PHE A  90      -0.692  19.438 -10.242  1.00 80.88           H  
ATOM   1417  CA  PHE A  90      -1.690  19.099  -8.382  1.00 80.88           C  
ATOM   1418  HA  PHE A  90      -2.540  19.689  -8.038  1.00 80.88           H  
ATOM   1419  C   PHE A  90      -0.862  18.737  -7.134  1.00 80.88           C  
ATOM   1420  CB  PHE A  90      -2.253  17.839  -9.061  1.00 80.88           C  
ATOM   1421  HB2 PHE A  90      -2.807  18.162  -9.942  1.00 80.88           H  
ATOM   1422  HB3 PHE A  90      -1.433  17.203  -9.398  1.00 80.88           H  
ATOM   1423  O   PHE A  90      -1.352  18.866  -6.015  1.00 80.88           O  
ATOM   1424  CG  PHE A  90      -3.172  17.019  -8.168  1.00 80.88           C  
ATOM   1425  CD1 PHE A  90      -2.647  15.979  -7.380  1.00 80.88           C  
ATOM   1426  HD1 PHE A  90      -1.586  15.778  -7.396  1.00 80.88           H  
ATOM   1427  CD2 PHE A  90      -4.538  17.335  -8.074  1.00 80.88           C  
ATOM   1428  HD2 PHE A  90      -4.941  18.154  -8.651  1.00 80.88           H  
ATOM   1429  CE1 PHE A  90      -3.473  15.253  -6.507  1.00 80.88           C  
ATOM   1430  HE1 PHE A  90      -3.042  14.513  -5.849  1.00 80.88           H  
ATOM   1431  CE2 PHE A  90      -5.369  16.613  -7.199  1.00 80.88           C  
ATOM   1432  HE2 PHE A  90      -6.406  16.895  -7.093  1.00 80.88           H  
ATOM   1433  CZ  PHE A  90      -4.840  15.568  -6.419  1.00 80.88           C  
ATOM   1434  HZ  PHE A  90      -5.466  15.055  -5.704  1.00 80.88           H  
ATOM   1435  N   PHE A  91       0.384  18.273  -7.312  1.00 79.25           N  
ATOM   1436  H   PHE A  91       0.735  18.206  -8.257  1.00 79.25           H  
ATOM   1437  CA  PHE A  91       1.255  17.820  -6.210  1.00 79.25           C  
ATOM   1438  HA  PHE A  91       0.639  17.591  -5.340  1.00 79.25           H  
ATOM   1439  C   PHE A  91       2.251  18.888  -5.742  1.00 79.25           C  
ATOM   1440  CB  PHE A  91       1.977  16.527  -6.628  1.00 79.25           C  
ATOM   1441  HB2 PHE A  91       2.522  16.705  -7.554  1.00 79.25           H  
ATOM   1442  HB3 PHE A  91       2.718  16.289  -5.865  1.00 79.25           H  
ATOM   1443  O   PHE A  91       2.819  18.777  -4.656  1.00 79.25           O  
ATOM   1444  CG  PHE A  91       1.080  15.307  -6.794  1.00 79.25           C  
ATOM   1445  CD1 PHE A  91       0.571  14.633  -5.667  1.00 79.25           C  
ATOM   1446  HD1 PHE A  91       0.800  14.993  -4.675  1.00 79.25           H  
ATOM   1447  CD2 PHE A  91       0.747  14.845  -8.079  1.00 79.25           C  
ATOM   1448  HD2 PHE A  91       1.058  15.413  -8.942  1.00 79.25           H  
ATOM   1449  CE1 PHE A  91      -0.234  13.490  -5.834  1.00 79.25           C  
ATOM   1450  HE1 PHE A  91      -0.637  12.985  -4.969  1.00 79.25           H  
ATOM   1451  CE2 PHE A  91      -0.019  13.680  -8.249  1.00 79.25           C  
ATOM   1452  HE2 PHE A  91      -0.251  13.329  -9.243  1.00 79.25           H  
ATOM   1453  CZ  PHE A  91      -0.485  12.986  -7.122  1.00 79.25           C  
ATOM   1454  HZ  PHE A  91      -1.032  12.064  -7.248  1.00 79.25           H  
ATOM   1455  N   GLY A  92       2.476  19.932  -6.536  1.00 78.19           N  
ATOM   1456  H   GLY A  92       1.976  19.996  -7.411  1.00 78.19           H  
ATOM   1457  CA  GLY A  92       3.366  21.041  -6.197  1.00 78.19           C  
ATOM   1458  HA2 GLY A  92       2.908  21.602  -5.382  1.00 78.19           H  
ATOM   1459  HA3 GLY A  92       3.454  21.707  -7.055  1.00 78.19           H  
ATOM   1460  C   GLY A  92       4.769  20.609  -5.763  1.00 78.19           C  
ATOM   1461  O   GLY A  92       5.376  19.678  -6.294  1.00 78.19           O  
ATOM   1462  N   GLN A  93       5.277  21.282  -4.731  1.00 73.88           N  
ATOM   1463  H   GLN A  93       4.731  22.031  -4.331  1.00 73.88           H  
ATOM   1464  CA  GLN A  93       6.580  20.986  -4.128  1.00 73.88           C  
ATOM   1465  HA  GLN A  93       7.328  20.925  -4.918  1.00 73.88           H  
ATOM   1466  C   GLN A  93       6.630  19.648  -3.365  1.00 73.88           C  
ATOM   1467  CB  GLN A  93       6.960  22.131  -3.176  1.00 73.88           C  
ATOM   1468  HB2 GLN A  93       7.897  21.873  -2.681  1.00 73.88           H  
ATOM   1469  HB3 GLN A  93       6.186  22.217  -2.414  1.00 73.88           H  
ATOM   1470  O   GLN A  93       7.711  19.170  -3.035  1.00 73.88           O  
ATOM   1471  CG  GLN A  93       7.130  23.488  -3.884  1.00 73.88           C  
ATOM   1472  HG2 GLN A  93       6.184  23.768  -4.347  1.00 73.88           H  
ATOM   1473  HG3 GLN A  93       7.893  23.402  -4.658  1.00 73.88           H  
ATOM   1474  CD  GLN A  93       7.526  24.601  -2.919  1.00 73.88           C  
ATOM   1475  NE2 GLN A  93       7.640  25.825  -3.376  1.00 73.88           N  
ATOM   1476 HE21 GLN A  93       7.500  26.042  -4.353  1.00 73.88           H  
ATOM   1477 HE22 GLN A  93       7.792  26.531  -2.671  1.00 73.88           H  
ATOM   1478  OE1 GLN A  93       7.706  24.406  -1.733  1.00 73.88           O  
ATOM   1479  N   GLN A  94       5.489  19.005  -3.092  1.00 78.88           N  
ATOM   1480  H   GLN A  94       4.618  19.349  -3.468  1.00 78.88           H  
ATOM   1481  CA  GLN A  94       5.475  17.722  -2.374  1.00 78.88           C  
ATOM   1482  HA  GLN A  94       6.099  17.797  -1.484  1.00 78.88           H  
ATOM   1483  C   GLN A  94       6.047  16.594  -3.235  1.00 78.88           C  
ATOM   1484  CB  GLN A  94       4.050  17.363  -1.934  1.00 78.88           C  
ATOM   1485  HB2 GLN A  94       3.420  17.246  -2.816  1.00 78.88           H  
ATOM   1486  HB3 GLN A  94       4.076  16.402  -1.421  1.00 78.88           H  
ATOM   1487  O   GLN A  94       6.599  15.628  -2.710  1.00 78.88           O  
ATOM   1488  CG  GLN A  94       3.456  18.394  -0.966  1.00 78.88           C  
ATOM   1489  HG2 GLN A  94       4.001  18.319  -0.026  1.00 78.88           H  
ATOM   1490  HG3 GLN A  94       3.582  19.403  -1.360  1.00 78.88           H  
ATOM   1491  CD  GLN A  94       1.976  18.148  -0.691  1.00 78.88           C  
ATOM   1492  NE2 GLN A  94       1.471  18.591   0.436  1.00 78.88           N  
ATOM   1493 HE21 GLN A  94       2.041  19.103   1.095  1.00 78.88           H  
ATOM   1494 HE22 GLN A  94       0.496  18.381   0.592  1.00 78.88           H  
ATOM   1495  OE1 GLN A  94       1.251  17.527  -1.446  1.00 78.88           O  
ATOM   1496  N   LEU A  95       5.959  16.730  -4.559  1.00 80.44           N  
ATOM   1497  H   LEU A  95       5.514  17.558  -4.929  1.00 80.44           H  
ATOM   1498  CA  LEU A  95       6.450  15.728  -5.489  1.00 80.44           C  
ATOM   1499  HA  LEU A  95       6.098  14.755  -5.146  1.00 80.44           H  
ATOM   1500  C   LEU A  95       7.977  15.657  -5.530  1.00 80.44           C  
ATOM   1501  CB  LEU A  95       5.851  16.043  -6.854  1.00 80.44           C  
ATOM   1502  HB2 LEU A  95       4.815  16.354  -6.721  1.00 80.44           H  
ATOM   1503  HB3 LEU A  95       6.391  16.883  -7.290  1.00 80.44           H  
ATOM   1504  O   LEU A  95       8.517  14.558  -5.581  1.00 80.44           O  
ATOM   1505  CG  LEU A  95       5.871  14.856  -7.822  1.00 80.44           C  
ATOM   1506  HG  LEU A  95       6.899  14.529  -7.975  1.00 80.44           H  
ATOM   1507  CD1 LEU A  95       5.046  13.658  -7.347  1.00 80.44           C  
ATOM   1508 HD11 LEU A  95       5.499  13.218  -6.459  1.00 80.44           H  
ATOM   1509 HD12 LEU A  95       4.029  13.975  -7.117  1.00 80.44           H  
ATOM   1510 HD13 LEU A  95       5.028  12.897  -8.127  1.00 80.44           H  
ATOM   1511  CD2 LEU A  95       5.291  15.344  -9.141  1.00 80.44           C  
ATOM   1512 HD21 LEU A  95       4.570  14.644  -9.566  1.00 80.44           H  
ATOM   1513 HD22 LEU A  95       6.153  15.435  -9.802  1.00 80.44           H  
ATOM   1514 HD23 LEU A  95       4.841  16.333  -9.056  1.00 80.44           H  
ATOM   1515  N   SER A  96       8.674  16.795  -5.431  1.00 79.19           N  
ATOM   1516  H   SER A  96       8.182  17.669  -5.310  1.00 79.19           H  
ATOM   1517  CA  SER A  96      10.143  16.800  -5.333  1.00 79.19           C  
ATOM   1518  HA  SER A  96      10.544  16.194  -6.145  1.00 79.19           H  
ATOM   1519  C   SER A  96      10.614  16.165  -4.019  1.00 79.19           C  
ATOM   1520  CB  SER A  96      10.709  18.216  -5.485  1.00 79.19           C  
ATOM   1521  HB2 SER A  96      11.797  18.157  -5.528  1.00 79.19           H  
ATOM   1522  HB3 SER A  96      10.344  18.650  -6.415  1.00 79.19           H  
ATOM   1523  O   SER A  96      11.568  15.391  -4.015  1.00 79.19           O  
ATOM   1524  OG  SER A  96      10.329  19.040  -4.406  1.00 79.19           O  
ATOM   1525  HG  SER A  96      11.105  19.484  -4.057  1.00 79.19           H  
ATOM   1526  N   ILE A  97       9.900  16.413  -2.914  1.00 84.19           N  
ATOM   1527  H   ILE A  97       9.169  17.107  -2.976  1.00 84.19           H  
ATOM   1528  CA  ILE A  97      10.177  15.770  -1.622  1.00 84.19           C  
ATOM   1529  HA  ILE A  97      11.222  15.942  -1.363  1.00 84.19           H  
ATOM   1530  C   ILE A  97       9.983  14.259  -1.717  1.00 84.19           C  
ATOM   1531  CB  ILE A  97       9.302  16.370  -0.501  1.00 84.19           C  
ATOM   1532  HB  ILE A  97       8.257  16.328  -0.807  1.00 84.19           H  
ATOM   1533  O   ILE A  97      10.864  13.517  -1.299  1.00 84.19           O  
ATOM   1534  CG1 ILE A  97       9.678  17.849  -0.262  1.00 84.19           C  
ATOM   1535 HG12 ILE A  97       9.709  18.370  -1.218  1.00 84.19           H  
ATOM   1536 HG13 ILE A  97      10.671  17.910   0.184  1.00 84.19           H  
ATOM   1537  CG2 ILE A  97       9.464  15.534   0.791  1.00 84.19           C  
ATOM   1538 HG21 ILE A  97       8.895  14.608   0.699  1.00 84.19           H  
ATOM   1539 HG22 ILE A  97       9.087  16.067   1.664  1.00 84.19           H  
ATOM   1540 HG23 ILE A  97      10.515  15.294   0.955  1.00 84.19           H  
ATOM   1541  CD1 ILE A  97       8.677  18.596   0.627  1.00 84.19           C  
ATOM   1542 HD11 ILE A  97       8.916  19.659   0.627  1.00 84.19           H  
ATOM   1543 HD12 ILE A  97       7.665  18.460   0.245  1.00 84.19           H  
ATOM   1544 HD13 ILE A  97       8.733  18.240   1.655  1.00 84.19           H  
ATOM   1545  N   LEU A  98       8.866  13.802  -2.291  1.00 84.38           N  
ATOM   1546  H   LEU A  98       8.179  14.471  -2.608  1.00 84.38           H  
ATOM   1547  CA  LEU A  98       8.601  12.375  -2.487  1.00 84.38           C  
ATOM   1548  HA  LEU A  98       8.615  11.875  -1.519  1.00 84.38           H  
ATOM   1549  C   LEU A  98       9.686  11.702  -3.338  1.00 84.38           C  
ATOM   1550  CB  LEU A  98       7.217  12.209  -3.138  1.00 84.38           C  
ATOM   1551  HB2 LEU A  98       7.145  11.211  -3.569  1.00 84.38           H  
ATOM   1552  HB3 LEU A  98       7.130  12.932  -3.950  1.00 84.38           H  
ATOM   1553  O   LEU A  98      10.107  10.594  -3.009  1.00 84.38           O  
ATOM   1554  CG  LEU A  98       6.039  12.407  -2.168  1.00 84.38           C  
ATOM   1555  HG  LEU A  98       6.145  13.349  -1.630  1.00 84.38           H  
ATOM   1556  CD1 LEU A  98       4.746  12.457  -2.975  1.00 84.38           C  
ATOM   1557 HD11 LEU A  98       4.756  13.346  -3.605  1.00 84.38           H  
ATOM   1558 HD12 LEU A  98       4.666  11.568  -3.600  1.00 84.38           H  
ATOM   1559 HD13 LEU A  98       3.885  12.516  -2.310  1.00 84.38           H  
ATOM   1560  CD2 LEU A  98       5.954  11.272  -1.143  1.00 84.38           C  
ATOM   1561 HD21 LEU A  98       4.968  11.256  -0.679  1.00 84.38           H  
ATOM   1562 HD22 LEU A  98       6.700  11.433  -0.364  1.00 84.38           H  
ATOM   1563 HD23 LEU A  98       6.137  10.313  -1.628  1.00 84.38           H  
ATOM   1564  N   VAL A  99      10.178  12.363  -4.391  1.00 83.94           N  
ATOM   1565  H   VAL A  99       9.786  13.265  -4.622  1.00 83.94           H  
ATOM   1566  CA  VAL A  99      11.265  11.834  -5.232  1.00 83.94           C  
ATOM   1567  HA  VAL A  99      10.936  10.891  -5.668  1.00 83.94           H  
ATOM   1568  C   VAL A  99      12.512  11.539  -4.401  1.00 83.94           C  
ATOM   1569  CB  VAL A  99      11.600  12.786  -6.394  1.00 83.94           C  
ATOM   1570  HB  VAL A  99      11.782  13.784  -5.995  1.00 83.94           H  
ATOM   1571  O   VAL A  99      12.999  10.407  -4.408  1.00 83.94           O  
ATOM   1572  CG1 VAL A  99      12.848  12.341  -7.172  1.00 83.94           C  
ATOM   1573 HG11 VAL A  99      13.745  12.470  -6.568  1.00 83.94           H  
ATOM   1574 HG12 VAL A  99      12.762  11.295  -7.465  1.00 83.94           H  
ATOM   1575 HG13 VAL A  99      12.969  12.956  -8.064  1.00 83.94           H  
ATOM   1576  CG2 VAL A  99      10.433  12.860  -7.382  1.00 83.94           C  
ATOM   1577 HG21 VAL A  99       9.486  12.701  -6.867  1.00 83.94           H  
ATOM   1578 HG22 VAL A  99      10.542  12.107  -8.163  1.00 83.94           H  
ATOM   1579 HG23 VAL A  99      10.416  13.855  -7.827  1.00 83.94           H  
ATOM   1580  N   HIS A 100      12.974  12.522  -3.629  1.00 84.12           N  
ATOM   1581  H   HIS A 100      12.534  13.430  -3.678  1.00 84.12           H  
ATOM   1582  CA  HIS A 100      14.185  12.393  -2.821  1.00 84.12           C  
ATOM   1583  HA  HIS A 100      14.965  11.933  -3.427  1.00 84.12           H  
ATOM   1584  C   HIS A 100      14.015  11.503  -1.586  1.00 84.12           C  
ATOM   1585  CB  HIS A 100      14.644  13.796  -2.415  1.00 84.12           C  
ATOM   1586  HB2 HIS A 100      15.455  13.713  -1.692  1.00 84.12           H  
ATOM   1587  HB3 HIS A 100      13.812  14.327  -1.952  1.00 84.12           H  
ATOM   1588  O   HIS A 100      14.938  10.781  -1.220  1.00 84.12           O  
ATOM   1589  CG  HIS A 100      15.163  14.579  -3.591  1.00 84.12           C  
ATOM   1590  CD2 HIS A 100      14.715  15.797  -4.022  1.00 84.12           C  
ATOM   1591  HD2 HIS A 100      13.919  16.374  -3.573  1.00 84.12           H  
ATOM   1592  ND1 HIS A 100      16.226  14.220  -4.392  1.00 84.12           N  
ATOM   1593  HD1 HIS A 100      16.752  13.359  -4.354  1.00 84.12           H  
ATOM   1594  CE1 HIS A 100      16.411  15.210  -5.278  1.00 84.12           C  
ATOM   1595  HE1 HIS A 100      17.201  15.231  -6.015  1.00 84.12           H  
ATOM   1596  NE2 HIS A 100      15.509  16.193  -5.100  1.00 84.12           N  
ATOM   1597  N   SER A 101      12.853  11.531  -0.926  1.00 86.75           N  
ATOM   1598  H   SER A 101      12.124  12.155  -1.242  1.00 86.75           H  
ATOM   1599  CA  SER A 101      12.654  10.816   0.341  1.00 86.75           C  
ATOM   1600  HA  SER A 101      13.611  10.760   0.859  1.00 86.75           H  
ATOM   1601  C   SER A 101      12.165   9.379   0.190  1.00 86.75           C  
ATOM   1602  CB  SER A 101      11.711  11.595   1.254  1.00 86.75           C  
ATOM   1603  HB2 SER A 101      11.760  11.153   2.249  1.00 86.75           H  
ATOM   1604  HB3 SER A 101      12.044  12.631   1.310  1.00 86.75           H  
ATOM   1605  O   SER A 101      12.304   8.599   1.131  1.00 86.75           O  
ATOM   1606  OG  SER A 101      10.370  11.549   0.809  1.00 86.75           O  
ATOM   1607  HG  SER A 101       9.860  12.144   1.364  1.00 86.75           H  
ATOM   1608  N   LEU A 102      11.585   9.022  -0.959  1.00 87.50           N  
ATOM   1609  H   LEU A 102      11.452   9.744  -1.653  1.00 87.50           H  
ATOM   1610  CA  LEU A 102      10.966   7.718  -1.181  1.00 87.50           C  
ATOM   1611  HA  LEU A 102      11.241   7.055  -0.360  1.00 87.50           H  
ATOM   1612  C   LEU A 102      11.460   7.037  -2.463  1.00 87.50           C  
ATOM   1613  CB  LEU A 102       9.437   7.894  -1.143  1.00 87.50           C  
ATOM   1614  HB2 LEU A 102       9.153   8.343  -0.192  1.00 87.50           H  
ATOM   1615  HB3 LEU A 102       9.142   8.582  -1.935  1.00 87.50           H  
ATOM   1616  O   LEU A 102      11.894   5.887  -2.411  1.00 87.50           O  
ATOM   1617  CG  LEU A 102       8.657   6.584  -1.333  1.00 87.50           C  
ATOM   1618  HG  LEU A 102       8.980   6.090  -2.250  1.00 87.50           H  
ATOM   1619  CD1 LEU A 102       8.846   5.622  -0.159  1.00 87.50           C  
ATOM   1620 HD11 LEU A 102       8.204   4.751  -0.288  1.00 87.50           H  
ATOM   1621 HD12 LEU A 102       9.883   5.290  -0.127  1.00 87.50           H  
ATOM   1622 HD13 LEU A 102       8.600   6.119   0.780  1.00 87.50           H  
ATOM   1623  CD2 LEU A 102       7.171   6.897  -1.467  1.00 87.50           C  
ATOM   1624 HD21 LEU A 102       6.813   7.398  -0.568  1.00 87.50           H  
ATOM   1625 HD22 LEU A 102       6.619   5.970  -1.622  1.00 87.50           H  
ATOM   1626 HD23 LEU A 102       7.027   7.548  -2.330  1.00 87.50           H  
ATOM   1627  N   PHE A 103      11.428   7.723  -3.608  1.00 86.88           N  
ATOM   1628  H   PHE A 103      11.196   8.706  -3.583  1.00 86.88           H  
ATOM   1629  CA  PHE A 103      11.699   7.084  -4.904  1.00 86.88           C  
ATOM   1630  HA  PHE A 103      11.186   6.122  -4.926  1.00 86.88           H  
ATOM   1631  C   PHE A 103      13.190   6.780  -5.088  1.00 86.88           C  
ATOM   1632  CB  PHE A 103      11.156   7.933  -6.067  1.00 86.88           C  
ATOM   1633  HB2 PHE A 103      11.547   8.947  -5.977  1.00 86.88           H  
ATOM   1634  HB3 PHE A 103      11.571   7.529  -6.990  1.00 86.88           H  
ATOM   1635  O   PHE A 103      13.537   5.678  -5.513  1.00 86.88           O  
ATOM   1636  CG  PHE A 103       9.641   7.973  -6.223  1.00 86.88           C  
ATOM   1637  CD1 PHE A 103       9.056   7.501  -7.412  1.00 86.88           C  
ATOM   1638  HD1 PHE A 103       9.675   7.114  -8.207  1.00 86.88           H  
ATOM   1639  CD2 PHE A 103       8.806   8.468  -5.205  1.00 86.88           C  
ATOM   1640  HD2 PHE A 103       9.232   8.827  -4.280  1.00 86.88           H  
ATOM   1641  CE1 PHE A 103       7.659   7.519  -7.574  1.00 86.88           C  
ATOM   1642  HE1 PHE A 103       7.221   7.139  -8.485  1.00 86.88           H  
ATOM   1643  CE2 PHE A 103       7.412   8.500  -5.363  1.00 86.88           C  
ATOM   1644  HE2 PHE A 103       6.785   8.887  -4.573  1.00 86.88           H  
ATOM   1645  CZ  PHE A 103       6.838   8.026  -6.554  1.00 86.88           C  
ATOM   1646  HZ  PHE A 103       5.767   8.050  -6.691  1.00 86.88           H  
ATOM   1647  N   GLU A 104      14.071   7.718  -4.734  1.00 85.56           N  
ATOM   1648  H   GLU A 104      13.723   8.612  -4.419  1.00 85.56           H  
ATOM   1649  CA  GLU A 104      15.527   7.524  -4.772  1.00 85.56           C  
ATOM   1650  HA  GLU A 104      15.800   7.184  -5.771  1.00 85.56           H  
ATOM   1651  C   GLU A 104      16.020   6.424  -3.814  1.00 85.56           C  
ATOM   1652  CB  GLU A 104      16.257   8.855  -4.525  1.00 85.56           C  
ATOM   1653  HB2 GLU A 104      15.748   9.418  -3.743  1.00 85.56           H  
ATOM   1654  HB3 GLU A 104      17.280   8.643  -4.213  1.00 85.56           H  
ATOM   1655  O   GLU A 104      16.714   5.528  -4.301  1.00 85.56           O  
ATOM   1656  CG  GLU A 104      16.311   9.741  -5.767  1.00 85.56           C  
ATOM   1657  HG2 GLU A 104      15.302   9.862  -6.160  1.00 85.56           H  
ATOM   1658  HG3 GLU A 104      16.909   9.229  -6.522  1.00 85.56           H  
ATOM   1659  CD  GLU A 104      16.918  11.129  -5.495  1.00 85.56           C  
ATOM   1660  OE1 GLU A 104      17.126  11.847  -6.492  1.00 85.56           O  
ATOM   1661  OE2 GLU A 104      17.186  11.489  -4.327  1.00 85.56           O  
ATOM   1662  N   PRO A 105      15.638   6.397  -2.519  1.00 88.81           N  
ATOM   1663  CA  PRO A 105      16.009   5.316  -1.603  1.00 88.81           C  
ATOM   1664  HA  PRO A 105      17.095   5.279  -1.527  1.00 88.81           H  
ATOM   1665  C   PRO A 105      15.493   3.951  -2.055  1.00 88.81           C  
ATOM   1666  CB  PRO A 105      15.416   5.683  -0.239  1.00 88.81           C  
ATOM   1667  HB2 PRO A 105      16.073   5.375   0.575  1.00 88.81           H  
ATOM   1668  HB3 PRO A 105      14.427   5.241  -0.124  1.00 88.81           H  
ATOM   1669  O   PRO A 105      16.252   2.990  -2.102  1.00 88.81           O  
ATOM   1670  CG  PRO A 105      15.295   7.199  -0.307  1.00 88.81           C  
ATOM   1671  HG2 PRO A 105      16.249   7.657  -0.050  1.00 88.81           H  
ATOM   1672  HG3 PRO A 105      14.499   7.572   0.338  1.00 88.81           H  
ATOM   1673  CD  PRO A 105      15.005   7.473  -1.773  1.00 88.81           C  
ATOM   1674  HD2 PRO A 105      15.424   8.448  -2.022  1.00 88.81           H  
ATOM   1675  HD3 PRO A 105      13.931   7.474  -1.958  1.00 88.81           H  
ATOM   1676  N   LEU A 106      14.225   3.854  -2.471  1.00 88.44           N  
ATOM   1677  H   LEU A 106      13.624   4.665  -2.431  1.00 88.44           H  
ATOM   1678  CA  LEU A 106      13.695   2.598  -3.000  1.00 88.44           C  
ATOM   1679  HA  LEU A 106      13.838   1.806  -2.265  1.00 88.44           H  
ATOM   1680  C   LEU A 106      14.478   2.155  -4.250  1.00 88.44           C  
ATOM   1681  CB  LEU A 106      12.194   2.741  -3.294  1.00 88.44           C  
ATOM   1682  HB2 LEU A 106      12.048   3.654  -3.870  1.00 88.44           H  
ATOM   1683  HB3 LEU A 106      11.883   1.890  -3.900  1.00 88.44           H  
ATOM   1684  O   LEU A 106      14.583   0.957  -4.499  1.00 88.44           O  
ATOM   1685  CG  LEU A 106      11.253   2.743  -2.090  1.00 88.44           C  
ATOM   1686  HG  LEU A 106      11.566   3.486  -1.356  1.00 88.44           H  
ATOM   1687  CD1 LEU A 106       9.858   3.109  -2.593  1.00 88.44           C  
ATOM   1688 HD11 LEU A 106       9.527   2.387  -3.340  1.00 88.44           H  
ATOM   1689 HD12 LEU A 106       9.162   3.131  -1.755  1.00 88.44           H  
ATOM   1690 HD13 LEU A 106       9.892   4.103  -3.037  1.00 88.44           H  
ATOM   1691  CD2 LEU A 106      11.195   1.367  -1.423  1.00 88.44           C  
ATOM   1692 HD21 LEU A 106      10.234   1.220  -0.932  1.00 88.44           H  
ATOM   1693 HD22 LEU A 106      11.981   1.288  -0.672  1.00 88.44           H  
ATOM   1694 HD23 LEU A 106      11.328   0.573  -2.158  1.00 88.44           H  
ATOM   1695  N   ARG A 107      14.983   3.101  -5.070  1.00 84.81           N  
ATOM   1696  H   ARG A 107      14.869   4.070  -4.809  1.00 84.81           H  
ATOM   1697  CA  ARG A 107      15.734   2.797  -6.307  1.00 84.81           C  
ATOM   1698  HA  ARG A 107      15.213   2.015  -6.859  1.00 84.81           H  
ATOM   1699  C   ARG A 107      17.099   2.212  -5.971  1.00 84.81           C  
ATOM   1700  CB  ARG A 107      15.842   4.057  -7.184  1.00 84.81           C  
ATOM   1701  HB2 ARG A 107      16.413   4.810  -6.641  1.00 84.81           H  
ATOM   1702  HB3 ARG A 107      14.843   4.452  -7.369  1.00 84.81           H  
ATOM   1703  O   ARG A 107      17.542   1.288  -6.639  1.00 84.81           O  
ATOM   1704  CG  ARG A 107      16.512   3.784  -8.543  1.00 84.81           C  
ATOM   1705  HG2 ARG A 107      17.522   3.405  -8.384  1.00 84.81           H  
ATOM   1706  HG3 ARG A 107      15.933   3.028  -9.073  1.00 84.81           H  
ATOM   1707  CD  ARG A 107      16.609   5.044  -9.421  1.00 84.81           C  
ATOM   1708  HD2 ARG A 107      17.060   4.769 -10.375  1.00 84.81           H  
ATOM   1709  HD3 ARG A 107      15.603   5.404  -9.634  1.00 84.81           H  
ATOM   1710  NE  ARG A 107      17.394   6.121  -8.772  1.00 84.81           N  
ATOM   1711  HE  ARG A 107      16.927   6.636  -8.040  1.00 84.81           H  
ATOM   1712  NH1 ARG A 107      19.417   5.794  -9.834  1.00 84.81           N  
ATOM   1713 HH11 ARG A 107      18.983   5.196 -10.523  1.00 84.81           H  
ATOM   1714 HH12 ARG A 107      20.378   6.077  -9.960  1.00 84.81           H  
ATOM   1715  NH2 ARG A 107      19.274   7.283  -8.197  1.00 84.81           N  
ATOM   1716 HH21 ARG A 107      20.281   7.282  -8.122  1.00 84.81           H  
ATOM   1717 HH22 ARG A 107      18.744   7.971  -7.679  1.00 84.81           H  
ATOM   1718  CZ  ARG A 107      18.682   6.389  -8.936  1.00 84.81           C  
ATOM   1719  N   GLN A 108      17.729   2.738  -4.926  1.00 87.62           N  
ATOM   1720  H   GLN A 108      17.272   3.493  -4.435  1.00 87.62           H  
ATOM   1721  CA  GLN A 108      18.989   2.230  -4.391  1.00 87.62           C  
ATOM   1722  HA  GLN A 108      19.712   2.139  -5.202  1.00 87.62           H  
ATOM   1723  C   GLN A 108      18.846   0.848  -3.750  1.00 87.62           C  
ATOM   1724  CB  GLN A 108      19.519   3.223  -3.354  1.00 87.62           C  
ATOM   1725  HB2 GLN A 108      20.398   2.793  -2.874  1.00 87.62           H  
ATOM   1726  HB3 GLN A 108      18.750   3.370  -2.595  1.00 87.62           H  
ATOM   1727  O   GLN A 108      19.778   0.058  -3.836  1.00 87.62           O  
ATOM   1728  CG  GLN A 108      19.922   4.574  -3.965  1.00 87.62           C  
ATOM   1729  HG2 GLN A 108      20.847   4.435  -4.525  1.00 87.62           H  
ATOM   1730  HG3 GLN A 108      19.153   4.921  -4.655  1.00 87.62           H  
ATOM   1731  CD  GLN A 108      20.157   5.646  -2.908  1.00 87.62           C  
ATOM   1732  NE2 GLN A 108      20.634   6.808  -3.283  1.00 87.62           N  
ATOM   1733 HE21 GLN A 108      20.877   6.988  -4.247  1.00 87.62           H  
ATOM   1734 HE22 GLN A 108      20.810   7.465  -2.537  1.00 87.62           H  
ATOM   1735  OE1 GLN A 108      19.945   5.470  -1.725  1.00 87.62           O  
ATOM   1736  N   LEU A 109      17.689   0.551  -3.148  1.00 88.00           N  
ATOM   1737  H   LEU A 109      17.000   1.283  -3.042  1.00 88.00           H  
ATOM   1738  CA  LEU A 109      17.395  -0.763  -2.576  1.00 88.00           C  
ATOM   1739  HA  LEU A 109      18.222  -1.063  -1.933  1.00 88.00           H  
ATOM   1740  C   LEU A 109      17.280  -1.865  -3.635  1.00 88.00           C  
ATOM   1741  CB  LEU A 109      16.103  -0.677  -1.744  1.00 88.00           C  
ATOM   1742  HB2 LEU A 109      15.332  -0.190  -2.341  1.00 88.00           H  
ATOM   1743  HB3 LEU A 109      15.772  -1.694  -1.534  1.00 88.00           H  
ATOM   1744  O   LEU A 109      17.525  -3.014  -3.302  1.00 88.00           O  
ATOM   1745  CG  LEU A 109      16.228   0.064  -0.399  1.00 88.00           C  
ATOM   1746  HG  LEU A 109      16.616   1.071  -0.559  1.00 88.00           H  
ATOM   1747  CD1 LEU A 109      14.842   0.184   0.243  1.00 88.00           C  
ATOM   1748 HD11 LEU A 109      14.300   0.996  -0.242  1.00 88.00           H  
ATOM   1749 HD12 LEU A 109      14.928   0.418   1.304  1.00 88.00           H  
ATOM   1750 HD13 LEU A 109      14.293  -0.751   0.130  1.00 88.00           H  
ATOM   1751  CD2 LEU A 109      17.183  -0.653   0.554  1.00 88.00           C  
ATOM   1752 HD21 LEU A 109      16.977  -1.724   0.557  1.00 88.00           H  
ATOM   1753 HD22 LEU A 109      17.088  -0.261   1.567  1.00 88.00           H  
ATOM   1754 HD23 LEU A 109      18.209  -0.489   0.224  1.00 88.00           H  
ATOM   1755  N   ASN A 110      16.949  -1.516  -4.886  1.00 86.94           N  
ATOM   1756  H   ASN A 110      16.788  -0.535  -5.067  1.00 86.94           H  
ATOM   1757  CA  ASN A 110      16.851  -2.444  -6.020  1.00 86.94           C  
ATOM   1758  HA  ASN A 110      16.290  -1.935  -6.804  1.00 86.94           H  
ATOM   1759  C   ASN A 110      16.045  -3.719  -5.694  1.00 86.94           C  
ATOM   1760  CB  ASN A 110      18.257  -2.733  -6.570  1.00 86.94           C  
ATOM   1761  HB2 ASN A 110      18.776  -3.387  -5.869  1.00 86.94           H  
ATOM   1762  HB3 ASN A 110      18.815  -1.802  -6.671  1.00 86.94           H  
ATOM   1763  O   ASN A 110      16.519  -4.831  -5.915  1.00 86.94           O  
ATOM   1764  CG  ASN A 110      18.193  -3.399  -7.931  1.00 86.94           C  
ATOM   1765  ND2 ASN A 110      19.074  -4.325  -8.205  1.00 86.94           N  
ATOM   1766 HD21 ASN A 110      19.655  -4.660  -7.450  1.00 86.94           H  
ATOM   1767 HD22 ASN A 110      18.865  -4.881  -9.022  1.00 86.94           H  
ATOM   1768  OD1 ASN A 110      17.375  -3.076  -8.777  1.00 86.94           O  
ATOM   1769  N   LEU A 111      14.843  -3.524  -5.139  1.00 89.75           N  
ATOM   1770  H   LEU A 111      14.508  -2.575  -5.049  1.00 89.75           H  
ATOM   1771  CA  LEU A 111      14.006  -4.601  -4.616  1.00 89.75           C  
ATOM   1772  HA  LEU A 111      14.566  -5.126  -3.841  1.00 89.75           H  
ATOM   1773  C   LEU A 111      13.658  -5.606  -5.715  1.00 89.75           C  
ATOM   1774  CB  LEU A 111      12.714  -4.027  -4.005  1.00 89.75           C  
ATOM   1775  HB2 LEU A 111      12.149  -3.525  -4.791  1.00 89.75           H  
ATOM   1776  HB3 LEU A 111      12.104  -4.859  -3.654  1.00 89.75           H  
ATOM   1777  O   LEU A 111      13.182  -5.213  -6.788  1.00 89.75           O  
ATOM   1778  CG  LEU A 111      12.933  -3.043  -2.845  1.00 89.75           C  
ATOM   1779  HG  LEU A 111      13.549  -2.209  -3.180  1.00 89.75           H  
ATOM   1780  CD1 LEU A 111      11.582  -2.476  -2.407  1.00 89.75           C  
ATOM   1781 HD11 LEU A 111      10.957  -3.284  -2.026  1.00 89.75           H  
ATOM   1782 HD12 LEU A 111      11.099  -2.003  -3.263  1.00 89.75           H  
ATOM   1783 HD13 LEU A 111      11.743  -1.734  -1.625  1.00 89.75           H  
ATOM   1784  CD2 LEU A 111      13.618  -3.700  -1.649  1.00 89.75           C  
ATOM   1785 HD21 LEU A 111      14.694  -3.738  -1.819  1.00 89.75           H  
ATOM   1786 HD22 LEU A 111      13.279  -4.731  -1.554  1.00 89.75           H  
ATOM   1787 HD23 LEU A 111      13.413  -3.165  -0.721  1.00 89.75           H  
ATOM   1788  N   ASP A 112      13.808  -6.895  -5.434  1.00 91.44           N  
ATOM   1789  H   ASP A 112      14.220  -7.158  -4.550  1.00 91.44           H  
ATOM   1790  CA  ASP A 112      13.197  -7.910  -6.278  1.00 91.44           C  
ATOM   1791  HA  ASP A 112      13.358  -7.618  -7.316  1.00 91.44           H  
ATOM   1792  C   ASP A 112      11.671  -7.933  -6.099  1.00 91.44           C  
ATOM   1793  CB  ASP A 112      13.904  -9.267  -6.121  1.00 91.44           C  
ATOM   1794  HB2 ASP A 112      13.620  -9.880  -6.977  1.00 91.44           H  
ATOM   1795  HB3 ASP A 112      14.981  -9.110  -6.177  1.00 91.44           H  
ATOM   1796  O   ASP A 112      11.077  -7.229  -5.269  1.00 91.44           O  
ATOM   1797  CG  ASP A 112      13.572 -10.069  -4.860  1.00 91.44           C  
ATOM   1798  OD1 ASP A 112      12.418  -9.957  -4.390  1.00 91.44           O  
ATOM   1799  OD2 ASP A 112      14.384 -10.941  -4.497  1.00 91.44           O  
ATOM   1800  N   PHE A 113      10.992  -8.730  -6.928  1.00 91.56           N  
ATOM   1801  H   PHE A 113      11.504  -9.331  -7.559  1.00 91.56           H  
ATOM   1802  CA  PHE A 113       9.537  -8.792  -6.873  1.00 91.56           C  
ATOM   1803  HA  PHE A 113       9.160  -7.780  -7.021  1.00 91.56           H  
ATOM   1804  C   PHE A 113       9.018  -9.277  -5.510  1.00 91.56           C  
ATOM   1805  CB  PHE A 113       9.020  -9.678  -8.010  1.00 91.56           C  
ATOM   1806  HB2 PHE A 113       9.402 -10.690  -7.873  1.00 91.56           H  
ATOM   1807  HB3 PHE A 113       9.397  -9.298  -8.959  1.00 91.56           H  
ATOM   1808  O   PHE A 113       7.984  -8.786  -5.055  1.00 91.56           O  
ATOM   1809  CG  PHE A 113       7.510  -9.718  -8.083  1.00 91.56           C  
ATOM   1810  CD1 PHE A 113       6.811 -10.858  -7.650  1.00 91.56           C  
ATOM   1811  HD1 PHE A 113       7.351 -11.709  -7.262  1.00 91.56           H  
ATOM   1812  CD2 PHE A 113       6.806  -8.601  -8.569  1.00 91.56           C  
ATOM   1813  HD2 PHE A 113       7.346  -7.724  -8.893  1.00 91.56           H  
ATOM   1814  CE1 PHE A 113       5.408 -10.893  -7.725  1.00 91.56           C  
ATOM   1815  HE1 PHE A 113       4.875 -11.776  -7.405  1.00 91.56           H  
ATOM   1816  CE2 PHE A 113       5.402  -8.632  -8.642  1.00 91.56           C  
ATOM   1817  HE2 PHE A 113       4.864  -7.780  -9.031  1.00 91.56           H  
ATOM   1818  CZ  PHE A 113       4.706  -9.782  -8.226  1.00 91.56           C  
ATOM   1819  HZ  PHE A 113       3.629  -9.818  -8.298  1.00 91.56           H  
ATOM   1820  N   ALA A 114       9.730 -10.207  -4.864  1.00 94.31           N  
ATOM   1821  H   ALA A 114      10.701 -10.309  -5.123  1.00 94.31           H  
ATOM   1822  CA  ALA A 114       9.374 -10.786  -3.571  1.00 94.31           C  
ATOM   1823  HA  ALA A 114       8.331 -11.101  -3.605  1.00 94.31           H  
ATOM   1824  C   ALA A 114       9.546  -9.748  -2.448  1.00 94.31           C  
ATOM   1825  CB  ALA A 114      10.215 -12.054  -3.348  1.00 94.31           C  
ATOM   1826  HB1 ALA A 114      11.198 -11.789  -2.959  1.00 94.31           H  
ATOM   1827  HB2 ALA A 114      10.359 -12.593  -4.284  1.00 94.31           H  
ATOM   1828  HB3 ALA A 114       9.725 -12.710  -2.629  1.00 94.31           H  
ATOM   1829  O   ALA A 114       8.637  -9.531  -1.645  1.00 94.31           O  
ATOM   1830  N   GLU A 115      10.661  -9.025  -2.430  1.00 94.69           N  
ATOM   1831  H   GLU A 115      11.393  -9.258  -3.086  1.00 94.69           H  
ATOM   1832  CA  GLU A 115      10.918  -7.951  -1.464  1.00 94.69           C  
ATOM   1833  HA  GLU A 115      10.845  -8.348  -0.452  1.00 94.69           H  
ATOM   1834  C   GLU A 115       9.910  -6.802  -1.604  1.00 94.69           C  
ATOM   1835  CB  GLU A 115      12.327  -7.408  -1.666  1.00 94.69           C  
ATOM   1836  HB2 GLU A 115      12.449  -6.570  -0.980  1.00 94.69           H  
ATOM   1837  HB3 GLU A 115      12.408  -7.042  -2.690  1.00 94.69           H  
ATOM   1838  O   GLU A 115       9.377  -6.308  -0.606  1.00 94.69           O  
ATOM   1839  CG  GLU A 115      13.434  -8.422  -1.367  1.00 94.69           C  
ATOM   1840  HG2 GLU A 115      13.411  -8.627  -0.297  1.00 94.69           H  
ATOM   1841  HG3 GLU A 115      13.254  -9.358  -1.896  1.00 94.69           H  
ATOM   1842  CD  GLU A 115      14.803  -7.860  -1.768  1.00 94.69           C  
ATOM   1843  OE1 GLU A 115      15.732  -7.933  -0.936  1.00 94.69           O  
ATOM   1844  OE2 GLU A 115      14.884  -7.269  -2.869  1.00 94.69           O  
ATOM   1845  N   TYR A 116       9.568  -6.417  -2.840  1.00 93.50           N  
ATOM   1846  H   TYR A 116      10.074  -6.822  -3.615  1.00 93.50           H  
ATOM   1847  CA  TYR A 116       8.531  -5.413  -3.100  1.00 93.50           C  
ATOM   1848  HA  TYR A 116       8.822  -4.485  -2.608  1.00 93.50           H  
ATOM   1849  C   TYR A 116       7.164  -5.821  -2.526  1.00 93.50           C  
ATOM   1850  CB  TYR A 116       8.411  -5.157  -4.608  1.00 93.50           C  
ATOM   1851  HB2 TYR A 116       8.500  -6.114  -5.122  1.00 93.50           H  
ATOM   1852  HB3 TYR A 116       9.248  -4.534  -4.926  1.00 93.50           H  
ATOM   1853  O   TYR A 116       6.526  -5.023  -1.827  1.00 93.50           O  
ATOM   1854  CG  TYR A 116       7.098  -4.500  -5.021  1.00 93.50           C  
ATOM   1855  CD1 TYR A 116       6.189  -5.213  -5.830  1.00 93.50           C  
ATOM   1856  HD1 TYR A 116       6.453  -6.198  -6.185  1.00 93.50           H  
ATOM   1857  CD2 TYR A 116       6.764  -3.208  -4.565  1.00 93.50           C  
ATOM   1858  HD2 TYR A 116       7.444  -2.681  -3.912  1.00 93.50           H  
ATOM   1859  CE1 TYR A 116       4.965  -4.627  -6.207  1.00 93.50           C  
ATOM   1860  HE1 TYR A 116       4.289  -5.156  -6.863  1.00 93.50           H  
ATOM   1861  CE2 TYR A 116       5.554  -2.604  -4.961  1.00 93.50           C  
ATOM   1862  HE2 TYR A 116       5.308  -1.612  -4.611  1.00 93.50           H  
ATOM   1863  OH  TYR A 116       3.529  -2.720  -6.246  1.00 93.50           O  
ATOM   1864  HH  TYR A 116       3.765  -1.857  -6.595  1.00 93.50           H  
ATOM   1865  CZ  TYR A 116       4.664  -3.314  -5.795  1.00 93.50           C  
ATOM   1866  N   VAL A 117       6.694  -7.049  -2.792  1.00 94.50           N  
ATOM   1867  H   VAL A 117       7.266  -7.686  -3.328  1.00 94.50           H  
ATOM   1868  CA  VAL A 117       5.377  -7.493  -2.299  1.00 94.50           C  
ATOM   1869  HA  VAL A 117       4.649  -6.725  -2.559  1.00 94.50           H  
ATOM   1870  C   VAL A 117       5.359  -7.599  -0.776  1.00 94.50           C  
ATOM   1871  CB  VAL A 117       4.905  -8.806  -2.953  1.00 94.50           C  
ATOM   1872  HB  VAL A 117       3.948  -9.070  -2.502  1.00 94.50           H  
ATOM   1873  O   VAL A 117       4.353  -7.237  -0.159  1.00 94.50           O  
ATOM   1874  CG1 VAL A 117       4.643  -8.626  -4.453  1.00 94.50           C  
ATOM   1875 HG11 VAL A 117       4.356  -9.580  -4.897  1.00 94.50           H  
ATOM   1876 HG12 VAL A 117       5.544  -8.280  -4.960  1.00 94.50           H  
ATOM   1877 HG13 VAL A 117       3.845  -7.901  -4.609  1.00 94.50           H  
ATOM   1878  CG2 VAL A 117       5.835  -9.993  -2.739  1.00 94.50           C  
ATOM   1879 HG21 VAL A 117       5.981 -10.202  -1.679  1.00 94.50           H  
ATOM   1880 HG22 VAL A 117       6.793  -9.755  -3.201  1.00 94.50           H  
ATOM   1881 HG23 VAL A 117       5.445 -10.886  -3.228  1.00 94.50           H  
ATOM   1882  N   LEU A 118       6.469  -8.019  -0.161  1.00 96.38           N  
ATOM   1883  H   LEU A 118       7.251  -8.312  -0.729  1.00 96.38           H  
ATOM   1884  CA  LEU A 118       6.613  -8.072   1.293  1.00 96.38           C  
ATOM   1885  HA  LEU A 118       5.757  -8.597   1.717  1.00 96.38           H  
ATOM   1886  C   LEU A 118       6.634  -6.668   1.905  1.00 96.38           C  
ATOM   1887  CB  LEU A 118       7.904  -8.828   1.644  1.00 96.38           C  
ATOM   1888  HB2 LEU A 118       8.717  -8.387   1.067  1.00 96.38           H  
ATOM   1889  HB3 LEU A 118       8.125  -8.689   2.702  1.00 96.38           H  
ATOM   1890  O   LEU A 118       5.897  -6.414   2.857  1.00 96.38           O  
ATOM   1891  CG  LEU A 118       7.847 -10.337   1.347  1.00 96.38           C  
ATOM   1892  HG  LEU A 118       7.514 -10.490   0.320  1.00 96.38           H  
ATOM   1893  CD1 LEU A 118       9.229 -10.972   1.486  1.00 96.38           C  
ATOM   1894 HD11 LEU A 118      10.013 -10.235   1.314  1.00 96.38           H  
ATOM   1895 HD12 LEU A 118       9.345 -11.749   0.730  1.00 96.38           H  
ATOM   1896 HD13 LEU A 118       9.359 -11.423   2.470  1.00 96.38           H  
ATOM   1897  CD2 LEU A 118       6.846 -11.059   2.254  1.00 96.38           C  
ATOM   1898 HD21 LEU A 118       6.960 -10.706   3.279  1.00 96.38           H  
ATOM   1899 HD22 LEU A 118       7.023 -12.134   2.212  1.00 96.38           H  
ATOM   1900 HD23 LEU A 118       5.835 -10.862   1.897  1.00 96.38           H  
ATOM   1901  N   LEU A 119       7.387  -5.725   1.329  1.00 95.50           N  
ATOM   1902  H   LEU A 119       7.966  -5.993   0.547  1.00 95.50           H  
ATOM   1903  CA  LEU A 119       7.418  -4.333   1.798  1.00 95.50           C  
ATOM   1904  HA  LEU A 119       7.683  -4.340   2.855  1.00 95.50           H  
ATOM   1905  C   LEU A 119       6.041  -3.668   1.670  1.00 95.50           C  
ATOM   1906  CB  LEU A 119       8.487  -3.551   1.019  1.00 95.50           C  
ATOM   1907  HB2 LEU A 119       8.221  -3.523  -0.038  1.00 95.50           H  
ATOM   1908  HB3 LEU A 119       9.432  -4.080   1.143  1.00 95.50           H  
ATOM   1909  O   LEU A 119       5.611  -2.930   2.562  1.00 95.50           O  
ATOM   1910  CG  LEU A 119       8.662  -2.090   1.475  1.00 95.50           C  
ATOM   1911  HG  LEU A 119       7.701  -1.576   1.445  1.00 95.50           H  
ATOM   1912  CD1 LEU A 119       9.245  -1.969   2.885  1.00 95.50           C  
ATOM   1913 HD11 LEU A 119       8.653  -2.545   3.597  1.00 95.50           H  
ATOM   1914 HD12 LEU A 119       9.239  -0.924   3.194  1.00 95.50           H  
ATOM   1915 HD13 LEU A 119      10.271  -2.337   2.890  1.00 95.50           H  
ATOM   1916  CD2 LEU A 119       9.614  -1.376   0.522  1.00 95.50           C  
ATOM   1917 HD21 LEU A 119       9.808  -0.362   0.872  1.00 95.50           H  
ATOM   1918 HD22 LEU A 119      10.550  -1.932   0.466  1.00 95.50           H  
ATOM   1919 HD23 LEU A 119       9.170  -1.338  -0.472  1.00 95.50           H  
ATOM   1920  N   LYS A 120       5.305  -3.989   0.599  1.00 95.69           N  
ATOM   1921  H   LYS A 120       5.733  -4.585  -0.096  1.00 95.69           H  
ATOM   1922  CA  LYS A 120       3.928  -3.526   0.378  1.00 95.69           C  
ATOM   1923  HA  LYS A 120       3.913  -2.438   0.450  1.00 95.69           H  
ATOM   1924  C   LYS A 120       2.975  -4.043   1.455  1.00 95.69           C  
ATOM   1925  CB  LYS A 120       3.513  -3.929  -1.042  1.00 95.69           C  
ATOM   1926  HB2 LYS A 120       3.376  -5.010  -1.086  1.00 95.69           H  
ATOM   1927  HB3 LYS A 120       4.299  -3.654  -1.745  1.00 95.69           H  
ATOM   1928  O   LYS A 120       2.163  -3.270   1.966  1.00 95.69           O  
ATOM   1929  CG  LYS A 120       2.228  -3.227  -1.486  1.00 95.69           C  
ATOM   1930  HG2 LYS A 120       1.452  -3.366  -0.733  1.00 95.69           H  
ATOM   1931  HG3 LYS A 120       2.416  -2.158  -1.593  1.00 95.69           H  
ATOM   1932  CD  LYS A 120       1.744  -3.800  -2.823  1.00 95.69           C  
ATOM   1933  HD2 LYS A 120       2.444  -3.503  -3.604  1.00 95.69           H  
ATOM   1934  HD3 LYS A 120       1.712  -4.887  -2.754  1.00 95.69           H  
ATOM   1935  CE  LYS A 120       0.346  -3.265  -3.155  1.00 95.69           C  
ATOM   1936  HE2 LYS A 120       0.432  -2.193  -3.331  1.00 95.69           H  
ATOM   1937  HE3 LYS A 120      -0.305  -3.421  -2.296  1.00 95.69           H  
ATOM   1938  NZ  LYS A 120      -0.211  -3.963  -4.341  1.00 95.69           N  
ATOM   1939  HZ1 LYS A 120      -0.936  -3.411  -4.778  1.00 95.69           H  
ATOM   1940  HZ2 LYS A 120      -0.615  -4.846  -4.061  1.00 95.69           H  
ATOM   1941  HZ3 LYS A 120       0.520  -4.143  -5.014  1.00 95.69           H  
ATOM   1942  N   ALA A 121       3.098  -5.313   1.843  1.00 97.19           N  
ATOM   1943  H   ALA A 121       3.787  -5.891   1.384  1.00 97.19           H  
ATOM   1944  CA  ALA A 121       2.307  -5.904   2.924  1.00 97.19           C  
ATOM   1945  HA  ALA A 121       1.256  -5.682   2.740  1.00 97.19           H  
ATOM   1946  C   ALA A 121       2.681  -5.319   4.301  1.00 97.19           C  
ATOM   1947  CB  ALA A 121       2.481  -7.428   2.884  1.00 97.19           C  
ATOM   1948  HB1 ALA A 121       3.407  -7.713   3.383  1.00 97.19           H  
ATOM   1949  HB2 ALA A 121       2.511  -7.782   1.854  1.00 97.19           H  
ATOM   1950  HB3 ALA A 121       1.642  -7.907   3.389  1.00 97.19           H  
ATOM   1951  O   ALA A 121       1.800  -4.961   5.081  1.00 97.19           O  
ATOM   1952  N   ILE A 122       3.978  -5.138   4.579  1.00 97.12           N  
ATOM   1953  H   ILE A 122       4.648  -5.484   3.908  1.00 97.12           H  
ATOM   1954  CA  ILE A 122       4.497  -4.497   5.804  1.00 97.12           C  
ATOM   1955  HA  ILE A 122       4.153  -5.058   6.673  1.00 97.12           H  
ATOM   1956  C   ILE A 122       3.964  -3.066   5.943  1.00 97.12           C  
ATOM   1957  CB  ILE A 122       6.044  -4.512   5.769  1.00 97.12           C  
ATOM   1958  HB  ILE A 122       6.350  -4.145   4.789  1.00 97.12           H  
ATOM   1959  O   ILE A 122       3.643  -2.631   7.051  1.00 97.12           O  
ATOM   1960  CG1 ILE A 122       6.565  -5.953   5.940  1.00 97.12           C  
ATOM   1961 HG12 ILE A 122       6.013  -6.621   5.279  1.00 97.12           H  
ATOM   1962 HG13 ILE A 122       6.389  -6.298   6.959  1.00 97.12           H  
ATOM   1963  CG2 ILE A 122       6.700  -3.607   6.830  1.00 97.12           C  
ATOM   1964 HG21 ILE A 122       6.360  -2.576   6.729  1.00 97.12           H  
ATOM   1965 HG22 ILE A 122       6.496  -4.000   7.826  1.00 97.12           H  
ATOM   1966 HG23 ILE A 122       7.779  -3.584   6.675  1.00 97.12           H  
ATOM   1967  CD1 ILE A 122       8.048  -6.107   5.589  1.00 97.12           C  
ATOM   1968 HD11 ILE A 122       8.325  -7.161   5.608  1.00 97.12           H  
ATOM   1969 HD12 ILE A 122       8.240  -5.708   4.593  1.00 97.12           H  
ATOM   1970 HD13 ILE A 122       8.669  -5.573   6.309  1.00 97.12           H  
ATOM   1971  N   LEU A 123       3.872  -2.327   4.834  1.00 96.38           N  
ATOM   1972  H   LEU A 123       4.227  -2.714   3.972  1.00 96.38           H  
ATOM   1973  CA  LEU A 123       3.329  -0.967   4.822  1.00 96.38           C  
ATOM   1974  HA  LEU A 123       3.796  -0.402   5.629  1.00 96.38           H  
ATOM   1975  C   LEU A 123       1.821  -0.951   5.070  1.00 96.38           C  
ATOM   1976  CB  LEU A 123       3.681  -0.316   3.475  1.00 96.38           C  
ATOM   1977  HB2 LEU A 123       4.756  -0.398   3.316  1.00 96.38           H  
ATOM   1978  HB3 LEU A 123       3.178  -0.872   2.684  1.00 96.38           H  
ATOM   1979  O   LEU A 123       1.339  -0.061   5.767  1.00 96.38           O  
ATOM   1980  CG  LEU A 123       3.275   1.164   3.350  1.00 96.38           C  
ATOM   1981  HG  LEU A 123       2.198   1.278   3.477  1.00 96.38           H  
ATOM   1982  CD1 LEU A 123       3.995   2.055   4.362  1.00 96.38           C  
ATOM   1983 HD11 LEU A 123       3.625   1.848   5.366  1.00 96.38           H  
ATOM   1984 HD12 LEU A 123       3.802   3.105   4.143  1.00 96.38           H  
ATOM   1985 HD13 LEU A 123       5.069   1.874   4.318  1.00 96.38           H  
ATOM   1986  CD2 LEU A 123       3.644   1.648   1.953  1.00 96.38           C  
ATOM   1987 HD21 LEU A 123       3.353   2.691   1.832  1.00 96.38           H  
ATOM   1988 HD22 LEU A 123       3.128   1.036   1.213  1.00 96.38           H  
ATOM   1989 HD23 LEU A 123       4.720   1.568   1.796  1.00 96.38           H  
ATOM   1990  N   LEU A 124       1.085  -1.926   4.527  1.00 97.69           N  
ATOM   1991  H   LEU A 124       1.548  -2.612   3.949  1.00 97.69           H  
ATOM   1992  CA  LEU A 124      -0.344  -2.085   4.783  1.00 97.69           C  
ATOM   1993  HA  LEU A 124      -0.839  -1.138   4.570  1.00 97.69           H  
ATOM   1994  C   LEU A 124      -0.602  -2.403   6.262  1.00 97.69           C  
ATOM   1995  CB  LEU A 124      -0.900  -3.162   3.830  1.00 97.69           C  
ATOM   1996  HB2 LEU A 124      -0.793  -2.812   2.804  1.00 97.69           H  
ATOM   1997  HB3 LEU A 124      -0.301  -4.065   3.948  1.00 97.69           H  
ATOM   1998  O   LEU A 124      -1.332  -1.672   6.928  1.00 97.69           O  
ATOM   1999  CG  LEU A 124      -2.375  -3.517   4.098  1.00 97.69           C  
ATOM   2000  HG  LEU A 124      -2.504  -3.705   5.164  1.00 97.69           H  
ATOM   2001  CD1 LEU A 124      -3.312  -2.376   3.688  1.00 97.69           C  
ATOM   2002 HD11 LEU A 124      -3.416  -2.333   2.603  1.00 97.69           H  
ATOM   2003 HD12 LEU A 124      -4.290  -2.536   4.141  1.00 97.69           H  
ATOM   2004 HD13 LEU A 124      -2.926  -1.419   4.040  1.00 97.69           H  
ATOM   2005  CD2 LEU A 124      -2.774  -4.796   3.367  1.00 97.69           C  
ATOM   2006 HD21 LEU A 124      -3.510  -5.334   3.965  1.00 97.69           H  
ATOM   2007 HD22 LEU A 124      -1.905  -5.438   3.223  1.00 97.69           H  
ATOM   2008 HD23 LEU A 124      -3.203  -4.576   2.390  1.00 97.69           H  
ATOM   2009  N   PHE A 125       0.034  -3.446   6.797  1.00 97.81           N  
ATOM   2010  H   PHE A 125       0.650  -3.987   6.206  1.00 97.81           H  
ATOM   2011  CA  PHE A 125      -0.119  -3.863   8.193  1.00 97.81           C  
ATOM   2012  HA  PHE A 125      -1.141  -3.645   8.505  1.00 97.81           H  
ATOM   2013  C   PHE A 125       0.798  -3.056   9.119  1.00 97.81           C  
ATOM   2014  CB  PHE A 125       0.064  -5.383   8.339  1.00 97.81           C  
ATOM   2015  HB2 PHE A 125      -0.073  -5.653   9.386  1.00 97.81           H  
ATOM   2016  HB3 PHE A 125       1.086  -5.655   8.075  1.00 97.81           H  
ATOM   2017  O   PHE A 125       1.673  -3.589   9.794  1.00 97.81           O  
ATOM   2018  CG  PHE A 125      -0.911  -6.195   7.512  1.00 97.81           C  
ATOM   2019  CD1 PHE A 125      -2.268  -6.268   7.880  1.00 97.81           C  
ATOM   2020  HD1 PHE A 125      -2.626  -5.747   8.755  1.00 97.81           H  
ATOM   2021  CD2 PHE A 125      -0.469  -6.858   6.358  1.00 97.81           C  
ATOM   2022  HD2 PHE A 125       0.570  -6.807   6.068  1.00 97.81           H  
ATOM   2023  CE1 PHE A 125      -3.170  -7.020   7.103  1.00 97.81           C  
ATOM   2024  HE1 PHE A 125      -4.214  -7.073   7.375  1.00 97.81           H  
ATOM   2025  CE2 PHE A 125      -1.367  -7.597   5.577  1.00 97.81           C  
ATOM   2026  HE2 PHE A 125      -1.015  -8.091   4.683  1.00 97.81           H  
ATOM   2027  CZ  PHE A 125      -2.715  -7.694   5.955  1.00 97.81           C  
ATOM   2028  HZ  PHE A 125      -3.406  -8.271   5.358  1.00 97.81           H  
ATOM   2029  N   ARG A 126       0.595  -1.743   9.169  1.00 95.56           N  
ATOM   2030  H   ARG A 126      -0.124  -1.374   8.564  1.00 95.56           H  
ATOM   2031  CA  ARG A 126       1.155  -0.871  10.208  1.00 95.56           C  
ATOM   2032  HA  ARG A 126       1.871  -1.433  10.808  1.00 95.56           H  
ATOM   2033  C   ARG A 126       0.029  -0.468  11.160  1.00 95.56           C  
ATOM   2034  CB  ARG A 126       1.917   0.282   9.530  1.00 95.56           C  
ATOM   2035  HB2 ARG A 126       2.796  -0.142   9.044  1.00 95.56           H  
ATOM   2036  HB3 ARG A 126       1.306   0.698   8.728  1.00 95.56           H  
ATOM   2037  O   ARG A 126      -1.094  -0.236  10.712  1.00 95.56           O  
ATOM   2038  CG  ARG A 126       2.404   1.395  10.477  1.00 95.56           C  
ATOM   2039  HG2 ARG A 126       1.614   1.718  11.156  1.00 95.56           H  
ATOM   2040  HG3 ARG A 126       3.224   1.001  11.078  1.00 95.56           H  
ATOM   2041  CD  ARG A 126       2.916   2.614   9.699  1.00 95.56           C  
ATOM   2042  HD2 ARG A 126       2.082   3.106   9.198  1.00 95.56           H  
ATOM   2043  HD3 ARG A 126       3.606   2.262   8.932  1.00 95.56           H  
ATOM   2044  NE  ARG A 126       3.626   3.558  10.589  1.00 95.56           N  
ATOM   2045  HE  ARG A 126       4.614   3.402  10.728  1.00 95.56           H  
ATOM   2046  NH1 ARG A 126       1.919   5.039  11.183  1.00 95.56           N  
ATOM   2047 HH11 ARG A 126       1.452   5.080  10.289  1.00 95.56           H  
ATOM   2048 HH12 ARG A 126       1.340   5.076  12.010  1.00 95.56           H  
ATOM   2049  NH2 ARG A 126       3.884   5.206  12.118  1.00 95.56           N  
ATOM   2050 HH21 ARG A 126       3.731   6.204  12.097  1.00 95.56           H  
ATOM   2051 HH22 ARG A 126       3.998   4.815  13.042  1.00 95.56           H  
ATOM   2052  CZ  ARG A 126       3.122   4.561  11.292  1.00 95.56           C  
ATOM   2053  N   GLU A 127       0.330  -0.383  12.451  1.00 95.06           N  
ATOM   2054  H   GLU A 127       1.255  -0.641  12.765  1.00 95.06           H  
ATOM   2055  CA  GLU A 127      -0.640   0.022  13.476  1.00 95.06           C  
ATOM   2056  HA  GLU A 127      -1.452  -0.705  13.487  1.00 95.06           H  
ATOM   2057  C   GLU A 127      -1.231   1.403  13.178  1.00 95.06           C  
ATOM   2058  CB  GLU A 127       0.020   0.017  14.862  1.00 95.06           C  
ATOM   2059  HB2 GLU A 127      -0.709   0.364  15.595  1.00 95.06           H  
ATOM   2060  HB3 GLU A 127       0.868   0.702  14.853  1.00 95.06           H  
ATOM   2061  O   GLU A 127      -0.511   2.319  12.774  1.00 95.06           O  
ATOM   2062  CG  GLU A 127       0.502  -1.388  15.263  1.00 95.06           C  
ATOM   2063  HG2 GLU A 127       1.206  -1.745  14.511  1.00 95.06           H  
ATOM   2064  HG3 GLU A 127      -0.354  -2.062  15.271  1.00 95.06           H  
ATOM   2065  CD  GLU A 127       1.194  -1.438  16.630  1.00 95.06           C  
ATOM   2066  OE1 GLU A 127       1.992  -2.381  16.831  1.00 95.06           O  
ATOM   2067  OE2 GLU A 127       0.914  -0.571  17.482  1.00 95.06           O  
ATOM   2068  N   GLU A 128      -2.544   1.525  13.362  1.00 95.62           N  
ATOM   2069  H   GLU A 128      -3.065   0.729  13.703  1.00 95.62           H  
ATOM   2070  CA  GLU A 128      -3.318   2.752  13.184  1.00 95.62           C  
ATOM   2071  HA  GLU A 128      -2.635   3.595  13.079  1.00 95.62           H  
ATOM   2072  C   GLU A 128      -4.194   3.066  14.384  1.00 95.62           C  
ATOM   2073  CB  GLU A 128      -4.212   2.667  11.929  1.00 95.62           C  
ATOM   2074  HB2 GLU A 128      -4.704   1.695  11.882  1.00 95.62           H  
ATOM   2075  HB3 GLU A 128      -4.960   3.459  11.955  1.00 95.62           H  
ATOM   2076  O   GLU A 128      -4.736   2.177  15.038  1.00 95.62           O  
ATOM   2077  CG  GLU A 128      -3.394   2.862  10.647  1.00 95.62           C  
ATOM   2078  HG2 GLU A 128      -4.030   2.720   9.773  1.00 95.62           H  
ATOM   2079  HG3 GLU A 128      -2.642   2.074  10.634  1.00 95.62           H  
ATOM   2080  CD  GLU A 128      -2.734   4.263  10.595  1.00 95.62           C  
ATOM   2081  OE1 GLU A 128      -1.484   4.390  10.497  1.00 95.62           O  
ATOM   2082  OE2 GLU A 128      -3.497   5.239  10.614  1.00 95.62           O  
ATOM   2083  N   VAL A 129      -4.348   4.361  14.643  1.00 95.19           N  
ATOM   2084  H   VAL A 129      -3.943   5.028  14.002  1.00 95.19           H  
ATOM   2085  CA  VAL A 129      -5.230   4.870  15.688  1.00 95.19           C  
ATOM   2086  HA  VAL A 129      -4.998   4.363  16.624  1.00 95.19           H  
ATOM   2087  C   VAL A 129      -6.685   4.571  15.311  1.00 95.19           C  
ATOM   2088  CB  VAL A 129      -5.015   6.384  15.905  1.00 95.19           C  
ATOM   2089  HB  VAL A 129      -5.223   6.916  14.976  1.00 95.19           H  
ATOM   2090  O   VAL A 129      -7.112   4.851  14.193  1.00 95.19           O  
ATOM   2091  CG1 VAL A 129      -5.941   6.951  17.001  1.00 95.19           C  
ATOM   2092 HG11 VAL A 129      -5.823   6.377  17.920  1.00 95.19           H  
ATOM   2093 HG12 VAL A 129      -6.978   6.909  16.668  1.00 95.19           H  
ATOM   2094 HG13 VAL A 129      -5.688   7.992  17.201  1.00 95.19           H  
ATOM   2095  CG2 VAL A 129      -3.568   6.700  16.321  1.00 95.19           C  
ATOM   2096 HG21 VAL A 129      -3.388   6.366  17.343  1.00 95.19           H  
ATOM   2097 HG22 VAL A 129      -2.864   6.203  15.654  1.00 95.19           H  
ATOM   2098 HG23 VAL A 129      -3.395   7.774  16.259  1.00 95.19           H  
ATOM   2099  N   GLY A 130      -7.446   4.008  16.253  1.00 95.94           N  
ATOM   2100  H   GLY A 130      -7.013   3.789  17.139  1.00 95.94           H  
ATOM   2101  CA  GLY A 130      -8.865   3.665  16.080  1.00 95.94           C  
ATOM   2102  HA2 GLY A 130      -9.379   3.846  17.024  1.00 95.94           H  
ATOM   2103  HA3 GLY A 130      -9.313   4.308  15.322  1.00 95.94           H  
ATOM   2104  C   GLY A 130      -9.138   2.219  15.669  1.00 95.94           C  
ATOM   2105  O   GLY A 130     -10.305   1.844  15.609  1.00 95.94           O  
ATOM   2106  N   LEU A 131      -8.104   1.408  15.406  1.00 97.62           N  
ATOM   2107  H   LEU A 131      -7.164   1.775  15.453  1.00 97.62           H  
ATOM   2108  CA  LEU A 131      -8.275  -0.040  15.251  1.00 97.62           C  
ATOM   2109  HA  LEU A 131      -9.046  -0.241  14.507  1.00 97.62           H  
ATOM   2110  C   LEU A 131      -8.744  -0.673  16.563  1.00 97.62           C  
ATOM   2111  CB  LEU A 131      -6.963  -0.701  14.798  1.00 97.62           C  
ATOM   2112  HB2 LEU A 131      -7.040  -1.776  14.961  1.00 97.62           H  
ATOM   2113  HB3 LEU A 131      -6.154  -0.334  15.429  1.00 97.62           H  
ATOM   2114  O   LEU A 131      -8.322  -0.272  17.653  1.00 97.62           O  
ATOM   2115  CG  LEU A 131      -6.597  -0.476  13.323  1.00 97.62           C  
ATOM   2116  HG  LEU A 131      -6.497   0.592  13.129  1.00 97.62           H  
ATOM   2117  CD1 LEU A 131      -5.246  -1.132  13.036  1.00 97.62           C  
ATOM   2118 HD11 LEU A 131      -4.526  -0.812  13.789  1.00 97.62           H  
ATOM   2119 HD12 LEU A 131      -5.350  -2.216  13.067  1.00 97.62           H  
ATOM   2120 HD13 LEU A 131      -4.896  -0.821  12.051  1.00 97.62           H  
ATOM   2121  CD2 LEU A 131      -7.639  -1.077  12.370  1.00 97.62           C  
ATOM   2122 HD21 LEU A 131      -7.186  -1.348  11.416  1.00 97.62           H  
ATOM   2123 HD22 LEU A 131      -8.086  -1.965  12.816  1.00 97.62           H  
ATOM   2124 HD23 LEU A 131      -8.438  -0.359  12.186  1.00 97.62           H  
ATOM   2125  N   SER A 132      -9.579  -1.705  16.449  1.00 97.94           N  
ATOM   2126  H   SER A 132      -9.938  -1.937  15.534  1.00 97.94           H  
ATOM   2127  CA  SER A 132      -9.952  -2.530  17.602  1.00 97.94           C  
ATOM   2128  HA  SER A 132     -10.358  -1.852  18.354  1.00 97.94           H  
ATOM   2129  C   SER A 132      -8.731  -3.251  18.209  1.00 97.94           C  
ATOM   2130  CB  SER A 132     -11.061  -3.520  17.223  1.00 97.94           C  
ATOM   2131  HB2 SER A 132     -11.464  -3.959  18.136  1.00 97.94           H  
ATOM   2132  HB3 SER A 132     -11.867  -2.985  16.720  1.00 97.94           H  
ATOM   2133  O   SER A 132      -7.768  -3.541  17.489  1.00 97.94           O  
ATOM   2134  OG  SER A 132     -10.595  -4.553  16.378  1.00 97.94           O  
ATOM   2135  HG  SER A 132     -10.958  -4.399  15.502  1.00 97.94           H  
ATOM   2136  N   PRO A 133      -8.748  -3.607  19.516  1.00 97.81           N  
ATOM   2137  CA  PRO A 133      -7.670  -4.392  20.125  1.00 97.81           C  
ATOM   2138  HA  PRO A 133      -6.769  -3.779  20.151  1.00 97.81           H  
ATOM   2139  C   PRO A 133      -7.375  -5.697  19.375  1.00 97.81           C  
ATOM   2140  CB  PRO A 133      -8.130  -4.669  21.562  1.00 97.81           C  
ATOM   2141  HB2 PRO A 133      -8.724  -5.582  21.592  1.00 97.81           H  
ATOM   2142  HB3 PRO A 133      -7.284  -4.739  22.247  1.00 97.81           H  
ATOM   2143  O   PRO A 133      -6.217  -6.067  19.213  1.00 97.81           O  
ATOM   2144  CG  PRO A 133      -9.020  -3.471  21.881  1.00 97.81           C  
ATOM   2145  HG2 PRO A 133      -8.392  -2.627  22.165  1.00 97.81           H  
ATOM   2146  HG3 PRO A 133      -9.741  -3.697  22.667  1.00 97.81           H  
ATOM   2147  CD  PRO A 133      -9.696  -3.178  20.541  1.00 97.81           C  
ATOM   2148  HD2 PRO A 133     -10.622  -3.747  20.460  1.00 97.81           H  
ATOM   2149  HD3 PRO A 133      -9.910  -2.112  20.459  1.00 97.81           H  
ATOM   2150  N   GLN A 134      -8.416  -6.364  18.864  1.00 97.44           N  
ATOM   2151  H   GLN A 134      -9.344  -5.986  18.989  1.00 97.44           H  
ATOM   2152  CA  GLN A 134      -8.273  -7.569  18.046  1.00 97.44           C  
ATOM   2153  HA  GLN A 134      -7.666  -8.295  18.587  1.00 97.44           H  
ATOM   2154  C   GLN A 134      -7.557  -7.272  16.720  1.00 97.44           C  
ATOM   2155  CB  GLN A 134      -9.667  -8.167  17.804  1.00 97.44           C  
ATOM   2156  HB2 GLN A 134     -10.130  -8.369  18.770  1.00 97.44           H  
ATOM   2157  HB3 GLN A 134     -10.281  -7.437  17.278  1.00 97.44           H  
ATOM   2158  O   GLN A 134      -6.645  -8.008  16.340  1.00 97.44           O  
ATOM   2159  CG  GLN A 134      -9.620  -9.475  16.996  1.00 97.44           C  
ATOM   2160  HG2 GLN A 134      -9.157  -9.295  16.026  1.00 97.44           H  
ATOM   2161  HG3 GLN A 134      -9.017 -10.199  17.545  1.00 97.44           H  
ATOM   2162  CD  GLN A 134     -11.000 -10.073  16.747  1.00 97.44           C  
ATOM   2163  NE2 GLN A 134     -11.070 -11.279  16.234  1.00 97.44           N  
ATOM   2164 HE21 GLN A 134     -12.001 -11.636  16.075  1.00 97.44           H  
ATOM   2165 HE22 GLN A 134     -10.229 -11.793  16.013  1.00 97.44           H  
ATOM   2166  OE1 GLN A 134     -12.035  -9.490  17.008  1.00 97.44           O  
ATOM   2167  N   ALA A 135      -7.929  -6.184  16.038  1.00 97.56           N  
ATOM   2168  H   ALA A 135      -8.681  -5.609  16.390  1.00 97.56           H  
ATOM   2169  CA  ALA A 135      -7.291  -5.777  14.791  1.00 97.56           C  
ATOM   2170  HA  ALA A 135      -7.273  -6.633  14.116  1.00 97.56           H  
ATOM   2171  C   ALA A 135      -5.832  -5.351  14.989  1.00 97.56           C  
ATOM   2172  CB  ALA A 135      -8.121  -4.682  14.135  1.00 97.56           C  
ATOM   2173  HB1 ALA A 135      -8.260  -3.850  14.825  1.00 97.56           H  
ATOM   2174  HB2 ALA A 135      -7.615  -4.328  13.237  1.00 97.56           H  
ATOM   2175  HB3 ALA A 135      -9.095  -5.086  13.857  1.00 97.56           H  
ATOM   2176  O   ALA A 135      -4.989  -5.677  14.155  1.00 97.56           O  
ATOM   2177  N   LEU A 136      -5.491  -4.691  16.104  1.00 97.81           N  
ATOM   2178  H   LEU A 136      -6.223  -4.425  16.746  1.00 97.81           H  
ATOM   2179  CA  LEU A 136      -4.091  -4.382  16.434  1.00 97.81           C  
ATOM   2180  HA  LEU A 136      -3.665  -3.808  15.612  1.00 97.81           H  
ATOM   2181  C   LEU A 136      -3.245  -5.649  16.553  1.00 97.81           C  
ATOM   2182  CB  LEU A 136      -4.016  -3.568  17.737  1.00 97.81           C  
ATOM   2183  HB2 LEU A 136      -4.629  -4.060  18.492  1.00 97.81           H  
ATOM   2184  HB3 LEU A 136      -2.987  -3.567  18.094  1.00 97.81           H  
ATOM   2185  O   LEU A 136      -2.141  -5.685  16.018  1.00 97.81           O  
ATOM   2186  CG  LEU A 136      -4.469  -2.109  17.574  1.00 97.81           C  
ATOM   2187  HG  LEU A 136      -5.436  -2.089  17.070  1.00 97.81           H  
ATOM   2188  CD1 LEU A 136      -4.624  -1.470  18.953  1.00 97.81           C  
ATOM   2189 HD11 LEU A 136      -4.899  -0.421  18.844  1.00 97.81           H  
ATOM   2190 HD12 LEU A 136      -3.692  -1.542  19.515  1.00 97.81           H  
ATOM   2191 HD13 LEU A 136      -5.417  -1.979  19.500  1.00 97.81           H  
ATOM   2192  CD2 LEU A 136      -3.471  -1.265  16.768  1.00 97.81           C  
ATOM   2193 HD21 LEU A 136      -3.997  -0.406  16.352  1.00 97.81           H  
ATOM   2194 HD22 LEU A 136      -2.666  -0.903  17.406  1.00 97.81           H  
ATOM   2195 HD23 LEU A 136      -3.028  -1.842  15.956  1.00 97.81           H  
ATOM   2196  N   GLU A 137      -3.766  -6.698  17.188  1.00 97.50           N  
ATOM   2197  H   GLU A 137      -4.668  -6.607  17.634  1.00 97.50           H  
ATOM   2198  CA  GLU A 137      -3.060  -7.983  17.281  1.00 97.50           C  
ATOM   2199  HA  GLU A 137      -2.055  -7.800  17.660  1.00 97.50           H  
ATOM   2200  C   GLU A 137      -2.902  -8.654  15.908  1.00 97.50           C  
ATOM   2201  CB  GLU A 137      -3.813  -8.892  18.271  1.00 97.50           C  
ATOM   2202  HB2 GLU A 137      -4.773  -9.177  17.840  1.00 97.50           H  
ATOM   2203  HB3 GLU A 137      -4.011  -8.332  19.185  1.00 97.50           H  
ATOM   2204  O   GLU A 137      -1.821  -9.134  15.564  1.00 97.50           O  
ATOM   2205  CG  GLU A 137      -3.053 -10.176  18.636  1.00 97.50           C  
ATOM   2206  HG2 GLU A 137      -2.866 -10.752  17.730  1.00 97.50           H  
ATOM   2207  HG3 GLU A 137      -3.699 -10.787  19.266  1.00 97.50           H  
ATOM   2208  CD  GLU A 137      -1.730  -9.924  19.378  1.00 97.50           C  
ATOM   2209  OE1 GLU A 137      -0.986 -10.915  19.523  1.00 97.50           O  
ATOM   2210  OE2 GLU A 137      -1.460  -8.764  19.774  1.00 97.50           O  
ATOM   2211  N   GLN A 138      -3.944  -8.615  15.070  1.00 97.19           N  
ATOM   2212  H   GLN A 138      -4.797  -8.183  15.394  1.00 97.19           H  
ATOM   2213  CA  GLN A 138      -3.881  -9.115  13.691  1.00 97.19           C  
ATOM   2214  HA  GLN A 138      -3.580 -10.163  13.705  1.00 97.19           H  
ATOM   2215  C   GLN A 138      -2.838  -8.350  12.859  1.00 97.19           C  
ATOM   2216  CB  GLN A 138      -5.279  -9.035  13.047  1.00 97.19           C  
ATOM   2217  HB2 GLN A 138      -5.659  -8.020  13.153  1.00 97.19           H  
ATOM   2218  HB3 GLN A 138      -5.201  -9.261  11.983  1.00 97.19           H  
ATOM   2219  O   GLN A 138      -2.032  -8.979  12.172  1.00 97.19           O  
ATOM   2220  CG  GLN A 138      -6.281 -10.031  13.652  1.00 97.19           C  
ATOM   2221  HG2 GLN A 138      -5.969 -11.041  13.385  1.00 97.19           H  
ATOM   2222  HG3 GLN A 138      -6.295  -9.950  14.739  1.00 97.19           H  
ATOM   2223  CD  GLN A 138      -7.690  -9.777  13.125  1.00 97.19           C  
ATOM   2224  NE2 GLN A 138      -8.371 -10.784  12.640  1.00 97.19           N  
ATOM   2225 HE21 GLN A 138      -7.979 -11.714  12.667  1.00 97.19           H  
ATOM   2226 HE22 GLN A 138      -9.297 -10.576  12.294  1.00 97.19           H  
ATOM   2227  OE1 GLN A 138      -8.209  -8.679  13.147  1.00 97.19           O  
ATOM   2228  N   VAL A 139      -2.795  -7.015  12.963  1.00 97.81           N  
ATOM   2229  H   VAL A 139      -3.484  -6.567  13.551  1.00 97.81           H  
ATOM   2230  CA  VAL A 139      -1.791  -6.164  12.298  1.00 97.81           C  
ATOM   2231  HA  VAL A 139      -1.812  -6.372  11.229  1.00 97.81           H  
ATOM   2232  C   VAL A 139      -0.378  -6.497  12.775  1.00 97.81           C  
ATOM   2233  CB  VAL A 139      -2.096  -4.663  12.507  1.00 97.81           C  
ATOM   2234  HB  VAL A 139      -2.290  -4.465  13.561  1.00 97.81           H  
ATOM   2235  O   VAL A 139       0.508  -6.678  11.938  1.00 97.81           O  
ATOM   2236  CG1 VAL A 139      -0.945  -3.761  12.053  1.00 97.81           C  
ATOM   2237 HG11 VAL A 139      -1.247  -2.717  12.130  1.00 97.81           H  
ATOM   2238 HG12 VAL A 139      -0.703  -3.993  11.016  1.00 97.81           H  
ATOM   2239 HG13 VAL A 139      -0.062  -3.907  12.675  1.00 97.81           H  
ATOM   2240  CG2 VAL A 139      -3.314  -4.253  11.676  1.00 97.81           C  
ATOM   2241 HG21 VAL A 139      -4.204  -4.760  12.049  1.00 97.81           H  
ATOM   2242 HG22 VAL A 139      -3.485  -3.179  11.749  1.00 97.81           H  
ATOM   2243 HG23 VAL A 139      -3.161  -4.518  10.630  1.00 97.81           H  
ATOM   2244  N   LYS A 140      -0.160  -6.635  14.090  1.00 97.50           N  
ATOM   2245  H   LYS A 140      -0.932  -6.474  14.722  1.00 97.50           H  
ATOM   2246  CA  LYS A 140       1.150  -7.006  14.656  1.00 97.50           C  
ATOM   2247  HA  LYS A 140       1.896  -6.277  14.338  1.00 97.50           H  
ATOM   2248  C   LYS A 140       1.624  -8.371  14.166  1.00 97.50           C  
ATOM   2249  CB  LYS A 140       1.085  -7.012  16.186  1.00 97.50           C  
ATOM   2250  HB2 LYS A 140       0.216  -7.579  16.519  1.00 97.50           H  
ATOM   2251  HB3 LYS A 140       1.979  -7.499  16.575  1.00 97.50           H  
ATOM   2252  O   LYS A 140       2.744  -8.478  13.670  1.00 97.50           O  
ATOM   2253  CG  LYS A 140       1.045  -5.594  16.763  1.00 97.50           C  
ATOM   2254  HG2 LYS A 140       0.220  -5.028  16.330  1.00 97.50           H  
ATOM   2255  HG3 LYS A 140       1.975  -5.084  16.511  1.00 97.50           H  
ATOM   2256  CD  LYS A 140       0.894  -5.653  18.287  1.00 97.50           C  
ATOM   2257  HD2 LYS A 140      -0.007  -6.208  18.545  1.00 97.50           H  
ATOM   2258  HD3 LYS A 140       1.765  -6.164  18.698  1.00 97.50           H  
ATOM   2259  CE  LYS A 140       0.826  -4.233  18.858  1.00 97.50           C  
ATOM   2260  HE2 LYS A 140       1.748  -3.712  18.601  1.00 97.50           H  
ATOM   2261  HE3 LYS A 140       0.013  -3.686  18.380  1.00 97.50           H  
ATOM   2262  NZ  LYS A 140       0.641  -4.269  20.326  1.00 97.50           N  
ATOM   2263  HZ1 LYS A 140       0.726  -5.219  20.657  1.00 97.50           H  
ATOM   2264  HZ2 LYS A 140       1.336  -3.687  20.773  1.00 97.50           H  
ATOM   2265  HZ3 LYS A 140      -0.278  -3.927  20.567  1.00 97.50           H  
ATOM   2266  N   ASN A 141       0.758  -9.385  14.222  1.00 97.25           N  
ATOM   2267  H   ASN A 141      -0.134  -9.217  14.666  1.00 97.25           H  
ATOM   2268  CA  ASN A 141       1.064 -10.741  13.750  1.00 97.25           C  
ATOM   2269  HA  ASN A 141       1.957 -11.089  14.271  1.00 97.25           H  
ATOM   2270  C   ASN A 141       1.392 -10.775  12.256  1.00 97.25           C  
ATOM   2271  CB  ASN A 141      -0.129 -11.659  14.078  1.00 97.25           C  
ATOM   2272  HB2 ASN A 141      -0.037 -12.609  13.553  1.00 97.25           H  
ATOM   2273  HB3 ASN A 141      -1.052 -11.162  13.780  1.00 97.25           H  
ATOM   2274  O   ASN A 141       2.411 -11.343  11.859  1.00 97.25           O  
ATOM   2275  CG  ASN A 141      -0.181 -12.015  15.547  1.00 97.25           C  
ATOM   2276  ND2 ASN A 141      -1.324 -12.386  16.052  1.00 97.25           N  
ATOM   2277 HD21 ASN A 141      -2.156 -12.360  15.480  1.00 97.25           H  
ATOM   2278 HD22 ASN A 141      -1.339 -12.361  17.062  1.00 97.25           H  
ATOM   2279  OD1 ASN A 141       0.821 -12.009  16.234  1.00 97.25           O  
ATOM   2280  N   ALA A 142       0.565 -10.127  11.433  1.00 97.44           N  
ATOM   2281  H   ALA A 142      -0.253  -9.678  11.820  1.00 97.44           H  
ATOM   2282  CA  ALA A 142       0.777 -10.045   9.994  1.00 97.44           C  
ATOM   2283  HA  ALA A 142       0.836 -11.055   9.587  1.00 97.44           H  
ATOM   2284  C   ALA A 142       2.101  -9.333   9.673  1.00 97.44           C  
ATOM   2285  CB  ALA A 142      -0.419  -9.328   9.358  1.00 97.44           C  
ATOM   2286  HB1 ALA A 142      -0.366  -9.416   8.273  1.00 97.44           H  
ATOM   2287  HB2 ALA A 142      -1.348  -9.781   9.706  1.00 97.44           H  
ATOM   2288  HB3 ALA A 142      -0.420  -8.275   9.640  1.00 97.44           H  
ATOM   2289  O   ALA A 142       2.927  -9.843   8.913  1.00 97.44           O  
ATOM   2290  N   ARG A 143       2.360  -8.185  10.312  1.00 96.94           N  
ATOM   2291  H   ARG A 143       1.653  -7.811  10.929  1.00 96.94           H  
ATOM   2292  CA  ARG A 143       3.607  -7.429  10.140  1.00 96.94           C  
ATOM   2293  HA  ARG A 143       3.728  -7.195   9.082  1.00 96.94           H  
ATOM   2294  C   ARG A 143       4.834  -8.236  10.554  1.00 96.94           C  
ATOM   2295  CB  ARG A 143       3.498  -6.135  10.944  1.00 96.94           C  
ATOM   2296  HB2 ARG A 143       2.565  -5.638  10.678  1.00 96.94           H  
ATOM   2297  HB3 ARG A 143       3.475  -6.369  12.008  1.00 96.94           H  
ATOM   2298  O   ARG A 143       5.823  -8.238   9.825  1.00 96.94           O  
ATOM   2299  CG  ARG A 143       4.675  -5.202  10.660  1.00 96.94           C  
ATOM   2300  HG2 ARG A 143       4.738  -4.987   9.593  1.00 96.94           H  
ATOM   2301  HG3 ARG A 143       5.600  -5.684  10.979  1.00 96.94           H  
ATOM   2302  CD  ARG A 143       4.535  -3.896  11.442  1.00 96.94           C  
ATOM   2303  HD2 ARG A 143       4.362  -4.134  12.492  1.00 96.94           H  
ATOM   2304  HD3 ARG A 143       3.674  -3.333  11.082  1.00 96.94           H  
ATOM   2305  NE  ARG A 143       5.765  -3.093  11.323  1.00 96.94           N  
ATOM   2306  HE  ARG A 143       6.402  -3.141  12.105  1.00 96.94           H  
ATOM   2307  NH1 ARG A 143       5.320  -2.164   9.275  1.00 96.94           N  
ATOM   2308 HH11 ARG A 143       5.623  -1.691   8.436  1.00 96.94           H  
ATOM   2309 HH12 ARG A 143       4.418  -2.616   9.230  1.00 96.94           H  
ATOM   2310  NH2 ARG A 143       7.282  -1.769  10.281  1.00 96.94           N  
ATOM   2311 HH21 ARG A 143       7.545  -1.183   9.501  1.00 96.94           H  
ATOM   2312 HH22 ARG A 143       7.936  -1.913  11.037  1.00 96.94           H  
ATOM   2313  CZ  ARG A 143       6.116  -2.350  10.292  1.00 96.94           C  
ATOM   2314  N   SER A 144       4.777  -8.947  11.683  1.00 96.94           N  
ATOM   2315  H   SER A 144       3.956  -8.872  12.266  1.00 96.94           H  
ATOM   2316  CA  SER A 144       5.860  -9.844  12.107  1.00 96.94           C  
ATOM   2317  HA  SER A 144       6.783  -9.269  12.170  1.00 96.94           H  
ATOM   2318  C   SER A 144       6.092 -10.976  11.112  1.00 96.94           C  
ATOM   2319  CB  SER A 144       5.561 -10.453  13.480  1.00 96.94           C  
ATOM   2320  HB2 SER A 144       6.319 -11.198  13.722  1.00 96.94           H  
ATOM   2321  HB3 SER A 144       4.584 -10.937  13.466  1.00 96.94           H  
ATOM   2322  O   SER A 144       7.244 -11.301  10.846  1.00 96.94           O  
ATOM   2323  OG  SER A 144       5.592  -9.463  14.480  1.00 96.94           O  
ATOM   2324  HG  SER A 144       6.475  -9.093  14.557  1.00 96.94           H  
ATOM   2325  N   LEU A 145       5.034 -11.561  10.545  1.00 96.12           N  
ATOM   2326  H   LEU A 145       4.110 -11.249  10.807  1.00 96.12           H  
ATOM   2327  CA  LEU A 145       5.146 -12.602   9.523  1.00 96.12           C  
ATOM   2328  HA  LEU A 145       5.749 -13.419   9.920  1.00 96.12           H  
ATOM   2329  C   LEU A 145       5.880 -12.085   8.277  1.00 96.12           C  
ATOM   2330  CB  LEU A 145       3.735 -13.135   9.198  1.00 96.12           C  
ATOM   2331  HB2 LEU A 145       3.106 -12.295   8.903  1.00 96.12           H  
ATOM   2332  HB3 LEU A 145       3.296 -13.576  10.093  1.00 96.12           H  
ATOM   2333  O   LEU A 145       6.872 -12.688   7.867  1.00 96.12           O  
ATOM   2334  CG  LEU A 145       3.700 -14.163   8.049  1.00 96.12           C  
ATOM   2335  HG  LEU A 145       4.239 -13.767   7.188  1.00 96.12           H  
ATOM   2336  CD1 LEU A 145       4.342 -15.499   8.436  1.00 96.12           C  
ATOM   2337 HD11 LEU A 145       5.070 -15.360   9.235  1.00 96.12           H  
ATOM   2338 HD12 LEU A 145       4.848 -15.909   7.562  1.00 96.12           H  
ATOM   2339 HD13 LEU A 145       3.584 -16.206   8.773  1.00 96.12           H  
ATOM   2340  CD2 LEU A 145       2.256 -14.400   7.606  1.00 96.12           C  
ATOM   2341 HD21 LEU A 145       1.620 -14.578   8.473  1.00 96.12           H  
ATOM   2342 HD22 LEU A 145       2.201 -15.260   6.938  1.00 96.12           H  
ATOM   2343 HD23 LEU A 145       1.899 -13.522   7.067  1.00 96.12           H  
ATOM   2344  N   TYR A 146       5.440 -10.957   7.710  1.00 96.88           N  
ATOM   2345  H   TYR A 146       4.608 -10.523   8.083  1.00 96.88           H  
ATOM   2346  CA  TYR A 146       6.042 -10.401   6.492  1.00 96.88           C  
ATOM   2347  HA  TYR A 146       6.151 -11.205   5.764  1.00 96.88           H  
ATOM   2348  C   TYR A 146       7.449  -9.840   6.726  1.00 96.88           C  
ATOM   2349  CB  TYR A 146       5.137  -9.326   5.885  1.00 96.88           C  
ATOM   2350  HB2 TYR A 146       5.636  -8.913   5.008  1.00 96.88           H  
ATOM   2351  HB3 TYR A 146       5.023  -8.519   6.609  1.00 96.88           H  
ATOM   2352  O   TYR A 146       8.303  -9.998   5.860  1.00 96.88           O  
ATOM   2353  CG  TYR A 146       3.768  -9.815   5.457  1.00 96.88           C  
ATOM   2354  CD1 TYR A 146       3.649 -10.827   4.481  1.00 96.88           C  
ATOM   2355  HD1 TYR A 146       4.533 -11.266   4.043  1.00 96.88           H  
ATOM   2356  CD2 TYR A 146       2.609  -9.254   6.029  1.00 96.88           C  
ATOM   2357  HD2 TYR A 146       2.698  -8.480   6.776  1.00 96.88           H  
ATOM   2358  CE1 TYR A 146       2.372 -11.266   4.072  1.00 96.88           C  
ATOM   2359  HE1 TYR A 146       2.273 -12.029   3.314  1.00 96.88           H  
ATOM   2360  CE2 TYR A 146       1.339  -9.731   5.659  1.00 96.88           C  
ATOM   2361  HE2 TYR A 146       0.455  -9.348   6.147  1.00 96.88           H  
ATOM   2362  OH  TYR A 146      -0.016 -11.144   4.289  1.00 96.88           O  
ATOM   2363  HH  TYR A 146      -0.720 -10.733   4.796  1.00 96.88           H  
ATOM   2364  CZ  TYR A 146       1.216 -10.720   4.667  1.00 96.88           C  
ATOM   2365  N   LEU A 147       7.731  -9.255   7.902  1.00 96.44           N  
ATOM   2366  H   LEU A 147       6.985  -9.119   8.569  1.00 96.44           H  
ATOM   2367  CA  LEU A 147       9.098  -8.864   8.277  1.00 96.44           C  
ATOM   2368  HA  LEU A 147       9.508  -8.222   7.497  1.00 96.44           H  
ATOM   2369  C   LEU A 147      10.013 -10.081   8.352  1.00 96.44           C  
ATOM   2370  CB  LEU A 147       9.110  -8.130   9.627  1.00 96.44           C  
ATOM   2371  HB2 LEU A 147       8.459  -8.660  10.322  1.00 96.44           H  
ATOM   2372  HB3 LEU A 147      10.118  -8.161  10.041  1.00 96.44           H  
ATOM   2373  O   LEU A 147      11.100 -10.054   7.790  1.00 96.44           O  
ATOM   2374  CG  LEU A 147       8.687  -6.659   9.537  1.00 96.44           C  
ATOM   2375  HG  LEU A 147       7.761  -6.569   8.968  1.00 96.44           H  
ATOM   2376  CD1 LEU A 147       8.458  -6.112  10.949  1.00 96.44           C  
ATOM   2377 HD11 LEU A 147       8.179  -5.059  10.896  1.00 96.44           H  
ATOM   2378 HD12 LEU A 147       9.369  -6.218  11.538  1.00 96.44           H  
ATOM   2379 HD13 LEU A 147       7.661  -6.684  11.423  1.00 96.44           H  
ATOM   2380  CD2 LEU A 147       9.756  -5.771   8.894  1.00 96.44           C  
ATOM   2381 HD21 LEU A 147      10.092  -6.206   7.953  1.00 96.44           H  
ATOM   2382 HD22 LEU A 147       9.340  -4.782   8.699  1.00 96.44           H  
ATOM   2383 HD23 LEU A 147      10.621  -5.674   9.550  1.00 96.44           H  
ATOM   2384  N   ARG A 148       9.575 -11.171   8.998  1.00 96.25           N  
ATOM   2385  H   ARG A 148       8.648 -11.165   9.399  1.00 96.25           H  
ATOM   2386  CA  ARG A 148      10.380 -12.402   9.034  1.00 96.25           C  
ATOM   2387  HA  ARG A 148      11.370 -12.172   9.427  1.00 96.25           H  
ATOM   2388  C   ARG A 148      10.622 -12.940   7.634  1.00 96.25           C  
ATOM   2389  CB  ARG A 148       9.726 -13.488   9.894  1.00 96.25           C  
ATOM   2390  HB2 ARG A 148       8.685 -13.605   9.595  1.00 96.25           H  
ATOM   2391  HB3 ARG A 148      10.243 -14.431   9.715  1.00 96.25           H  
ATOM   2392  O   ARG A 148      11.722 -13.390   7.384  1.00 96.25           O  
ATOM   2393  CG  ARG A 148       9.806 -13.192  11.397  1.00 96.25           C  
ATOM   2394  HG2 ARG A 148      10.849 -13.129  11.706  1.00 96.25           H  
ATOM   2395  HG3 ARG A 148       9.319 -12.242  11.619  1.00 96.25           H  
ATOM   2396  CD  ARG A 148       9.122 -14.321  12.173  1.00 96.25           C  
ATOM   2397  HD2 ARG A 148       9.800 -15.174  12.204  1.00 96.25           H  
ATOM   2398  HD3 ARG A 148       8.226 -14.619  11.627  1.00 96.25           H  
ATOM   2399  NE  ARG A 148       8.762 -13.906  13.543  1.00 96.25           N  
ATOM   2400  HE  ARG A 148       9.392 -13.265  14.002  1.00 96.25           H  
ATOM   2401  NH1 ARG A 148       6.842 -15.154  13.739  1.00 96.25           N  
ATOM   2402 HH11 ARG A 148       7.058 -15.596  12.856  1.00 96.25           H  
ATOM   2403 HH12 ARG A 148       6.067 -15.491  14.291  1.00 96.25           H  
ATOM   2404  NH2 ARG A 148       7.417 -13.747  15.374  1.00 96.25           N  
ATOM   2405 HH21 ARG A 148       6.541 -13.954  15.832  1.00 96.25           H  
ATOM   2406 HH22 ARG A 148       8.051 -13.089  15.804  1.00 96.25           H  
ATOM   2407  CZ  ARG A 148       7.678 -14.270  14.210  1.00 96.25           C  
ATOM   2408  N   ALA A 149       9.626 -12.907   6.751  1.00 96.06           N  
ATOM   2409  H   ALA A 149       8.730 -12.544   7.045  1.00 96.06           H  
ATOM   2410  CA  ALA A 149       9.785 -13.345   5.365  1.00 96.06           C  
ATOM   2411  HA  ALA A 149      10.215 -14.346   5.351  1.00 96.06           H  
ATOM   2412  C   ALA A 149      10.747 -12.462   4.557  1.00 96.06           C  
ATOM   2413  CB  ALA A 149       8.398 -13.421   4.722  1.00 96.06           C  
ATOM   2414  HB1 ALA A 149       8.486 -13.798   3.703  1.00 96.06           H  
ATOM   2415  HB2 ALA A 149       7.953 -12.426   4.695  1.00 96.06           H  
ATOM   2416  HB3 ALA A 149       7.767 -14.098   5.298  1.00 96.06           H  
ATOM   2417  O   ALA A 149      11.459 -13.005   3.728  1.00 96.06           O  
ATOM   2418  N   LEU A 150      10.786 -11.148   4.806  1.00 94.25           N  
ATOM   2419  H   LEU A 150      10.114 -10.753   5.449  1.00 94.25           H  
ATOM   2420  CA  LEU A 150      11.683 -10.218   4.110  1.00 94.25           C  
ATOM   2421  HA  LEU A 150      11.627 -10.419   3.040  1.00 94.25           H  
ATOM   2422  C   LEU A 150      13.161 -10.399   4.491  1.00 94.25           C  
ATOM   2423  CB  LEU A 150      11.197  -8.780   4.392  1.00 94.25           C  
ATOM   2424  HB2 LEU A 150      11.283  -8.590   5.461  1.00 94.25           H  
ATOM   2425  HB3 LEU A 150      10.145  -8.714   4.113  1.00 94.25           H  
ATOM   2426  O   LEU A 150      14.030 -10.165   3.666  1.00 94.25           O  
ATOM   2427  CG  LEU A 150      11.974  -7.682   3.633  1.00 94.25           C  
ATOM   2428  HG  LEU A 150      13.042  -7.771   3.833  1.00 94.25           H  
ATOM   2429  CD1 LEU A 150      11.737  -7.745   2.124  1.00 94.25           C  
ATOM   2430 HD11 LEU A 150      12.048  -8.719   1.744  1.00 94.25           H  
ATOM   2431 HD12 LEU A 150      12.357  -7.003   1.622  1.00 94.25           H  
ATOM   2432 HD13 LEU A 150      10.691  -7.559   1.882  1.00 94.25           H  
ATOM   2433  CD2 LEU A 150      11.529  -6.302   4.128  1.00 94.25           C  
ATOM   2434 HD21 LEU A 150      10.447  -6.205   4.031  1.00 94.25           H  
ATOM   2435 HD22 LEU A 150      12.015  -5.529   3.533  1.00 94.25           H  
ATOM   2436 HD23 LEU A 150      11.832  -6.179   5.168  1.00 94.25           H  
ATOM   2437  N   PHE A 151      13.452 -10.791   5.732  1.00 90.56           N  
ATOM   2438  H   PHE A 151      12.694 -10.910   6.388  1.00 90.56           H  
ATOM   2439  CA  PHE A 151      14.830 -10.949   6.221  1.00 90.56           C  
ATOM   2440  HA  PHE A 151      15.511 -10.425   5.550  1.00 90.56           H  
ATOM   2441  C   PHE A 151      15.333 -12.407   6.229  1.00 90.56           C  
ATOM   2442  CB  PHE A 151      14.948 -10.292   7.605  1.00 90.56           C  
ATOM   2443  HB2 PHE A 151      15.938 -10.494   8.013  1.00 90.56           H  
ATOM   2444  HB3 PHE A 151      14.221 -10.748   8.277  1.00 90.56           H  
ATOM   2445  O   PHE A 151      16.349 -12.692   6.867  1.00 90.56           O  
ATOM   2446  CG  PHE A 151      14.781  -8.789   7.617  1.00 90.56           C  
ATOM   2447  CD1 PHE A 151      15.803  -7.965   7.117  1.00 90.56           C  
ATOM   2448  HD1 PHE A 151      16.686  -8.400   6.673  1.00 90.56           H  
ATOM   2449  CD2 PHE A 151      13.649  -8.208   8.210  1.00 90.56           C  
ATOM   2450  HD2 PHE A 151      12.905  -8.839   8.675  1.00 90.56           H  
ATOM   2451  CE1 PHE A 151      15.685  -6.569   7.205  1.00 90.56           C  
ATOM   2452  HE1 PHE A 151      16.477  -5.941   6.825  1.00 90.56           H  
ATOM   2453  CE2 PHE A 151      13.515  -6.813   8.273  1.00 90.56           C  
ATOM   2454  HE2 PHE A 151      12.654  -6.371   8.752  1.00 90.56           H  
ATOM   2455  CZ  PHE A 151      14.542  -5.992   7.781  1.00 90.56           C  
ATOM   2456  HZ  PHE A 151      14.471  -4.918   7.866  1.00 90.56           H  
ATOM   2457  N   LYS A 152      14.613 -13.330   5.583  1.00 79.38           N  
ATOM   2458  H   LYS A 152      13.890 -12.990   4.965  1.00 79.38           H  
ATOM   2459  CA  LYS A 152      15.089 -14.704   5.347  1.00 79.38           C  
ATOM   2460  HA  LYS A 152      15.724 -15.038   6.168  1.00 79.38           H  
ATOM   2461  C   LYS A 152      15.972 -14.777   4.111  1.00 79.38           C  
ATOM   2462  CB  LYS A 152      13.923 -15.668   5.151  1.00 79.38           C  
ATOM   2463  HB2 LYS A 152      13.155 -15.198   4.537  1.00 79.38           H  
ATOM   2464  HB3 LYS A 152      14.297 -16.538   4.611  1.00 79.38           H  
ATOM   2465  O   LYS A 152      16.940 -15.566   4.172  1.00 79.38           O  
ATOM   2466  CG  LYS A 152      13.337 -16.164   6.467  1.00 79.38           C  
ATOM   2467  HG2 LYS A 152      12.891 -15.339   7.023  1.00 79.38           H  
ATOM   2468  HG3 LYS A 152      14.123 -16.604   7.081  1.00 79.38           H  
ATOM   2469  CD  LYS A 152      12.284 -17.230   6.164  1.00 79.38           C  
ATOM   2470  HD2 LYS A 152      11.545 -16.828   5.471  1.00 79.38           H  
ATOM   2471  HD3 LYS A 152      12.787 -18.088   5.717  1.00 79.38           H  
ATOM   2472  CE  LYS A 152      11.615 -17.655   7.471  1.00 79.38           C  
ATOM   2473  HE2 LYS A 152      11.098 -16.790   7.889  1.00 79.38           H  
ATOM   2474  HE3 LYS A 152      12.400 -17.954   8.165  1.00 79.38           H  
ATOM   2475  NZ  LYS A 152      10.683 -18.779   7.222  1.00 79.38           N  
ATOM   2476  HZ1 LYS A 152      10.319 -19.145   8.091  1.00 79.38           H  
ATOM   2477  HZ2 LYS A 152      11.173 -19.516   6.735  1.00 79.38           H  
ATOM   2478  HZ3 LYS A 152       9.923 -18.472   6.631  1.00 79.38           H  
ATOM   2479  OXT LYS A 152      15.552 -14.160   3.115  1.00 79.38           O  
TER    2480      LYS A 152                                                       
END   
```
