## Supplementary table for "Multiple losses of ecdysone receptor genes in nematodes: an alternative evolutionary scenario of molting regulation": NEMA_MeloiIncog_Minc3s02507g30380

```
ATOM      1  N   ASP A   1      -4.217 -15.355  13.192  1.00 57.88           N  
ATOM      2  H   ASP A   1      -4.043 -16.334  13.369  1.00 57.88           H  
ATOM      3  H2  ASP A   1      -5.155 -15.242  12.836  1.00 57.88           H  
ATOM      4  H3  ASP A   1      -3.522 -15.033  12.534  1.00 57.88           H  
ATOM      5  CA  ASP A   1      -4.044 -14.674  14.492  1.00 57.88           C  
ATOM      6  HA  ASP A   1      -4.739 -15.143  15.189  1.00 57.88           H  
ATOM      7  C   ASP A   1      -4.430 -13.191  14.511  1.00 57.88           C  
ATOM      8  CB  ASP A   1      -2.648 -14.991  15.052  1.00 57.88           C  
ATOM      9  HB2 ASP A   1      -1.893 -14.665  14.336  1.00 57.88           H  
ATOM     10  HB3 ASP A   1      -2.503 -14.465  15.995  1.00 57.88           H  
ATOM     11  O   ASP A   1      -4.737 -12.702  15.586  1.00 57.88           O  
ATOM     12  CG  ASP A   1      -2.529 -16.503  15.288  1.00 57.88           C  
ATOM     13  OD1 ASP A   1      -3.592 -17.157  15.143  1.00 57.88           O  
ATOM     14  OD2 ASP A   1      -1.396 -16.986  15.429  1.00 57.88           O  
ATOM     15  N   CYS A   2      -4.548 -12.484  13.372  1.00 71.00           N  
ATOM     16  H   CYS A   2      -4.204 -12.849  12.495  1.00 71.00           H  
ATOM     17  CA  CYS A   2      -4.930 -11.051  13.366  1.00 71.00           C  
ATOM     18  HA  CYS A   2      -4.844 -10.646  14.374  1.00 71.00           H  
ATOM     19  C   CYS A   2      -6.389 -10.774  12.928  1.00 71.00           C  
ATOM     20  CB  CYS A   2      -3.930 -10.260  12.502  1.00 71.00           C  
ATOM     21  HB2 CYS A   2      -4.072  -9.193  12.675  1.00 71.00           H  
ATOM     22  HB3 CYS A   2      -4.119 -10.439  11.444  1.00 71.00           H  
ATOM     23  O   CYS A   2      -6.878  -9.669  13.123  1.00 71.00           O  
ATOM     24  SG  CYS A   2      -2.210 -10.724  12.894  1.00 71.00           S  
ATOM     25  HG  CYS A   2      -1.768  -9.546  13.345  1.00 71.00           H  
ATOM     26  N   PHE A   3      -7.094 -11.771  12.372  1.00 82.31           N  
ATOM     27  H   PHE A   3      -6.642 -12.668  12.268  1.00 82.31           H  
ATOM     28  CA  PHE A   3      -8.501 -11.676  11.965  1.00 82.31           C  
ATOM     29  HA  PHE A   3      -8.936 -10.771  12.390  1.00 82.31           H  
ATOM     30  C   PHE A   3      -9.280 -12.896  12.494  1.00 82.31           C  
ATOM     31  CB  PHE A   3      -8.588 -11.552  10.439  1.00 82.31           C  
ATOM     32  HB2 PHE A   3      -9.639 -11.551  10.151  1.00 82.31           H  
ATOM     33  HB3 PHE A   3      -8.129 -12.430   9.985  1.00 82.31           H  
ATOM     34  O   PHE A   3      -9.382 -13.906  11.795  1.00 82.31           O  
ATOM     35  CG  PHE A   3      -7.927 -10.310   9.877  1.00 82.31           C  
ATOM     36  CD1 PHE A   3      -8.491  -9.041  10.116  1.00 82.31           C  
ATOM     37  HD1 PHE A   3      -9.385  -8.939  10.714  1.00 82.31           H  
ATOM     38  CD2 PHE A   3      -6.722 -10.414   9.152  1.00 82.31           C  
ATOM     39  HD2 PHE A   3      -6.283 -11.378   8.942  1.00 82.31           H  
ATOM     40  CE1 PHE A   3      -7.844  -7.885   9.646  1.00 82.31           C  
ATOM     41  HE1 PHE A   3      -8.240  -6.911   9.890  1.00 82.31           H  
ATOM     42  CE2 PHE A   3      -6.078  -9.255   8.684  1.00 82.31           C  
ATOM     43  HE2 PHE A   3      -5.154  -9.328   8.130  1.00 82.31           H  
ATOM     44  CZ  PHE A   3      -6.633  -7.992   8.941  1.00 82.31           C  
ATOM     45  HZ  PHE A   3      -6.110  -7.103   8.620  1.00 82.31           H  
ATOM     46  N   PRO A   4      -9.805 -12.862  13.735  1.00 78.00           N  
ATOM     47  CA  PRO A   4     -10.458 -14.018  14.366  1.00 78.00           C  
ATOM     48  HA  PRO A   4      -9.704 -14.792  14.516  1.00 78.00           H  
ATOM     49  C   PRO A   4     -11.625 -14.595  13.554  1.00 78.00           C  
ATOM     50  CB  PRO A   4     -10.936 -13.522  15.735  1.00 78.00           C  
ATOM     51  HB2 PRO A   4     -10.889 -14.311  16.486  1.00 78.00           H  
ATOM     52  HB3 PRO A   4     -11.950 -13.130  15.661  1.00 78.00           H  
ATOM     53  O   PRO A   4     -11.727 -15.807  13.397  1.00 78.00           O  
ATOM     54  CG  PRO A   4      -9.978 -12.376  16.069  1.00 78.00           C  
ATOM     55  HG2 PRO A   4     -10.444 -11.641  16.725  1.00 78.00           H  
ATOM     56  HG3 PRO A   4      -9.073 -12.776  16.526  1.00 78.00           H  
ATOM     57  CD  PRO A   4      -9.638 -11.779  14.701  1.00 78.00           C  
ATOM     58  HD2 PRO A   4     -10.327 -10.967  14.467  1.00 78.00           H  
ATOM     59  HD3 PRO A   4      -8.617 -11.399  14.719  1.00 78.00           H  
ATOM     60  N   ASN A   5     -12.444 -13.733  12.954  1.00 84.88           N  
ATOM     61  H   ASN A   5     -12.370 -12.751  13.178  1.00 84.88           H  
ATOM     62  CA  ASN A   5     -13.582 -14.148  12.133  1.00 84.88           C  
ATOM     63  HA  ASN A   5     -14.141 -14.935  12.639  1.00 84.88           H  
ATOM     64  C   ASN A   5     -13.188 -14.691  10.756  1.00 84.88           C  
ATOM     65  CB  ASN A   5     -14.493 -12.928  11.978  1.00 84.88           C  
ATOM     66  HB2 ASN A   5     -15.284 -13.181  11.272  1.00 84.88           H  
ATOM     67  HB3 ASN A   5     -13.931 -12.083  11.581  1.00 84.88           H  
ATOM     68  O   ASN A   5     -13.889 -15.520  10.194  1.00 84.88           O  
ATOM     69  CG  ASN A   5     -15.159 -12.519  13.283  1.00 84.88           C  
ATOM     70  ND2 ASN A   5     -15.557 -11.275  13.426  1.00 84.88           N  
ATOM     71 HD21 ASN A   5     -16.542 -11.202  13.214  1.00 84.88           H  
ATOM     72 HD22 ASN A   5     -15.194 -10.554  12.819  1.00 84.88           H  
ATOM     73  OD1 ASN A   5     -15.285 -13.324  14.193  1.00 84.88           O  
ATOM     74  N   PHE A   6     -12.039 -14.284  10.216  1.00 89.50           N  
ATOM     75  H   PHE A   6     -11.483 -13.600  10.710  1.00 89.50           H  
ATOM     76  CA  PHE A   6     -11.486 -14.935   9.025  1.00 89.50           C  
ATOM     77  HA  PHE A   6     -12.257 -14.980   8.255  1.00 89.50           H  
ATOM     78  C   PHE A   6     -11.040 -16.372   9.348  1.00 89.50           C  
ATOM     79  CB  PHE A   6     -10.292 -14.124   8.498  1.00 89.50           C  
ATOM     80  HB2 PHE A   6      -9.557 -14.020   9.296  1.00 89.50           H  
ATOM     81  HB3 PHE A   6     -10.635 -13.130   8.210  1.00 89.50           H  
ATOM     82  O   PHE A   6     -11.192 -17.287   8.537  1.00 89.50           O  
ATOM     83  CG  PHE A   6      -9.603 -14.777   7.317  1.00 89.50           C  
ATOM     84  CD1 PHE A   6      -8.530 -15.668   7.515  1.00 89.50           C  
ATOM     85  HD1 PHE A   6      -8.168 -15.892   8.507  1.00 89.50           H  
ATOM     86  CD2 PHE A   6     -10.051 -14.504   6.017  1.00 89.50           C  
ATOM     87  HD2 PHE A   6     -10.830 -13.773   5.860  1.00 89.50           H  
ATOM     88  CE1 PHE A   6      -7.934 -16.292   6.409  1.00 89.50           C  
ATOM     89  HE1 PHE A   6      -7.113 -16.979   6.553  1.00 89.50           H  
ATOM     90  CE2 PHE A   6      -9.466 -15.135   4.916  1.00 89.50           C  
ATOM     91  HE2 PHE A   6      -9.810 -14.900   3.919  1.00 89.50           H  
ATOM     92  CZ  PHE A   6      -8.414 -16.038   5.116  1.00 89.50           C  
ATOM     93  HZ  PHE A   6      -7.983 -16.555   4.271  1.00 89.50           H  
ATOM     94  N   ASN A   7     -10.493 -16.587  10.552  1.00 87.81           N  
ATOM     95  H   ASN A   7     -10.430 -15.808  11.191  1.00 87.81           H  
ATOM     96  CA  ASN A   7     -10.003 -17.895  10.974  1.00 87.81           C  
ATOM     97  HA  ASN A   7      -9.317 -18.264  10.212  1.00 87.81           H  
ATOM     98  C   ASN A   7     -11.125 -18.937  11.117  1.00 87.81           C  
ATOM     99  CB  ASN A   7      -9.243 -17.777  12.303  1.00 87.81           C  
ATOM    100  HB2 ASN A   7      -9.103 -18.783  12.699  1.00 87.81           H  
ATOM    101  HB3 ASN A   7      -9.846 -17.235  13.032  1.00 87.81           H  
ATOM    102  O   ASN A   7     -10.821 -20.125  11.007  1.00 87.81           O  
ATOM    103  CG  ASN A   7      -7.866 -17.151  12.242  1.00 87.81           C  
ATOM    104  ND2 ASN A   7      -7.368 -16.735  13.387  1.00 87.81           N  
ATOM    105 HD21 ASN A   7      -6.373 -16.856  13.506  1.00 87.81           H  
ATOM    106 HD22 ASN A   7      -7.962 -16.790  14.202  1.00 87.81           H  
ATOM    107  OD1 ASN A   7      -7.179 -17.137  11.235  1.00 87.81           O  
ATOM    108  N   SER A   8     -12.377 -18.528  11.345  1.00 89.12           N  
ATOM    109  H   SER A   8     -12.575 -17.540  11.418  1.00 89.12           H  
ATOM    110  CA  SER A   8     -13.521 -19.438  11.481  1.00 89.12           C  
ATOM    111  HA  SER A   8     -13.181 -20.342  11.985  1.00 89.12           H  
ATOM    112  C   SER A   8     -14.120 -19.882  10.145  1.00 89.12           C  
ATOM    113  CB  SER A   8     -14.598 -18.818  12.372  1.00 89.12           C  
ATOM    114  HB2 SER A   8     -14.183 -18.607  13.358  1.00 89.12           H  
ATOM    115  HB3 SER A   8     -15.425 -19.520  12.476  1.00 89.12           H  
ATOM    116  O   SER A   8     -14.915 -20.818  10.123  1.00 89.12           O  
ATOM    117  OG  SER A   8     -15.071 -17.623  11.808  1.00 89.12           O  
ATOM    118  HG  SER A   8     -15.810 -17.282  12.318  1.00 89.12           H  
ATOM    119  N   LEU A   9     -13.720 -19.266   9.027  1.00 91.94           N  
ATOM    120  H   LEU A   9     -13.095 -18.478   9.113  1.00 91.94           H  
ATOM    121  CA  LEU A   9     -14.182 -19.639   7.688  1.00 91.94           C  
ATOM    122  HA  LEU A   9     -15.270 -19.699   7.718  1.00 91.94           H  
ATOM    123  C   LEU A   9     -13.674 -21.026   7.267  1.00 91.94           C  
ATOM    124  CB  LEU A   9     -13.757 -18.574   6.656  1.00 91.94           C  
ATOM    125  HB2 LEU A   9     -14.089 -18.888   5.666  1.00 91.94           H  
ATOM    126  HB3 LEU A   9     -12.668 -18.527   6.653  1.00 91.94           H  
ATOM    127  O   LEU A   9     -12.604 -21.484   7.687  1.00 91.94           O  
ATOM    128  CG  LEU A   9     -14.290 -17.156   6.934  1.00 91.94           C  
ATOM    129  HG  LEU A   9     -14.004 -16.849   7.939  1.00 91.94           H  
ATOM    130  CD1 LEU A   9     -13.669 -16.179   5.939  1.00 91.94           C  
ATOM    131 HD11 LEU A   9     -12.586 -16.170   6.061  1.00 91.94           H  
ATOM    132 HD12 LEU A   9     -13.919 -16.474   4.920  1.00 91.94           H  
ATOM    133 HD13 LEU A   9     -14.055 -15.179   6.135  1.00 91.94           H  
ATOM    134  CD2 LEU A   9     -15.812 -17.064   6.806  1.00 91.94           C  
ATOM    135 HD21 LEU A   9     -16.306 -17.826   7.408  1.00 91.94           H  
ATOM    136 HD22 LEU A   9     -16.118 -17.163   5.764  1.00 91.94           H  
ATOM    137 HD23 LEU A   9     -16.139 -16.097   7.188  1.00 91.94           H  
ATOM    138  N   ASN A  10     -14.425 -21.678   6.382  1.00 94.06           N  
ATOM    139  H   ASN A  10     -15.249 -21.215   6.024  1.00 94.06           H  
ATOM    140  CA  ASN A  10     -13.992 -22.917   5.757  1.00 94.06           C  
ATOM    141  HA  ASN A  10     -13.641 -23.571   6.555  1.00 94.06           H  
ATOM    142  C   ASN A  10     -12.787 -22.668   4.828  1.00 94.06           C  
ATOM    143  CB  ASN A  10     -15.185 -23.631   5.095  1.00 94.06           C  
ATOM    144  HB2 ASN A  10     -15.980 -23.754   5.831  1.00 94.06           H  
ATOM    145  HB3 ASN A  10     -14.877 -24.628   4.778  1.00 94.06           H  
ATOM    146  O   ASN A  10     -12.516 -21.543   4.400  1.00 94.06           O  
ATOM    147  CG  ASN A  10     -15.729 -22.917   3.867  1.00 94.06           C  
ATOM    148  ND2 ASN A  10     -17.030 -22.820   3.719  1.00 94.06           N  
ATOM    149 HD21 ASN A  10     -17.672 -23.243   4.374  1.00 94.06           H  
ATOM    150 HD22 ASN A  10     -17.359 -22.399   2.862  1.00 94.06           H  
ATOM    151  OD1 ASN A  10     -14.983 -22.451   3.028  1.00 94.06           O  
ATOM    152  N   GLN A  11     -12.032 -23.728   4.528  1.00 94.25           N  
ATOM    153  H   GLN A  11     -12.290 -24.635   4.890  1.00 94.25           H  
ATOM    154  CA  GLN A  11     -10.794 -23.613   3.750  1.00 94.25           C  
ATOM    155  HA  GLN A  11     -10.127 -22.928   4.274  1.00 94.25           H  
ATOM    156  C   GLN A  11     -11.038 -23.046   2.342  1.00 94.25           C  
ATOM    157  CB  GLN A  11     -10.131 -25.001   3.670  1.00 94.25           C  
ATOM    158  HB2 GLN A  11     -10.024 -25.404   4.677  1.00 94.25           H  
ATOM    159  HB3 GLN A  11     -10.779 -25.673   3.108  1.00 94.25           H  
ATOM    160  O   GLN A  11     -10.215 -22.281   1.849  1.00 94.25           O  
ATOM    161  CG  GLN A  11      -8.749 -24.975   2.997  1.00 94.25           C  
ATOM    162  HG2 GLN A  11      -8.413 -25.999   2.828  1.00 94.25           H  
ATOM    163  HG3 GLN A  11      -8.815 -24.487   2.024  1.00 94.25           H  
ATOM    164  CD  GLN A  11      -7.693 -24.266   3.824  1.00 94.25           C  
ATOM    165  NE2 GLN A  11      -6.649 -23.792   3.197  1.00 94.25           N  
ATOM    166 HE21 GLN A  11      -5.945 -23.340   3.762  1.00 94.25           H  
ATOM    167 HE22 GLN A  11      -6.517 -24.011   2.220  1.00 94.25           H  
ATOM    168  OE1 GLN A  11      -7.750 -24.158   5.037  1.00 94.25           O  
ATOM    169  N   GLU A  12     -12.153 -23.403   1.704  1.00 94.50           N  
ATOM    170  H   GLU A  12     -12.842 -23.958   2.190  1.00 94.50           H  
ATOM    171  CA  GLU A  12     -12.500 -22.947   0.355  1.00 94.50           C  
ATOM    172  HA  GLU A  12     -11.702 -23.222  -0.334  1.00 94.50           H  
ATOM    173  C   GLU A  12     -12.653 -21.420   0.298  1.00 94.50           C  
ATOM    174  CB  GLU A  12     -13.778 -23.675  -0.071  1.00 94.50           C  
ATOM    175  HB2 GLU A  12     -13.620 -24.747   0.050  1.00 94.50           H  
ATOM    176  HB3 GLU A  12     -14.599 -23.374   0.580  1.00 94.50           H  
ATOM    177  O   GLU A  12     -11.980 -20.760  -0.494  1.00 94.50           O  
ATOM    178  CG  GLU A  12     -14.154 -23.400  -1.532  1.00 94.50           C  
ATOM    179  HG2 GLU A  12     -14.314 -22.330  -1.667  1.00 94.50           H  
ATOM    180  HG3 GLU A  12     -13.324 -23.711  -2.166  1.00 94.50           H  
ATOM    181  CD  GLU A  12     -15.422 -24.150  -1.965  1.00 94.50           C  
ATOM    182  OE1 GLU A  12     -15.812 -23.956  -3.137  1.00 94.50           O  
ATOM    183  OE2 GLU A  12     -15.964 -24.926  -1.142  1.00 94.50           O  
ATOM    184  N   LEU A  13     -13.442 -20.848   1.212  1.00 93.19           N  
ATOM    185  H   LEU A  13     -13.963 -21.452   1.831  1.00 93.19           H  
ATOM    186  CA  LEU A  13     -13.624 -19.400   1.343  1.00 93.19           C  
ATOM    187  HA  LEU A  13     -13.957 -18.996   0.387  1.00 93.19           H  
ATOM    188  C   LEU A  13     -12.319 -18.682   1.699  1.00 93.19           C  
ATOM    189  CB  LEU A  13     -14.686 -19.123   2.420  1.00 93.19           C  
ATOM    190  HB2 LEU A  13     -14.651 -18.066   2.685  1.00 93.19           H  
ATOM    191  HB3 LEU A  13     -14.440 -19.703   3.310  1.00 93.19           H  
ATOM    192  O   LEU A  13     -12.017 -17.640   1.115  1.00 93.19           O  
ATOM    193  CG  LEU A  13     -16.122 -19.462   1.977  1.00 93.19           C  
ATOM    194  HG  LEU A  13     -16.189 -20.504   1.666  1.00 93.19           H  
ATOM    195  CD1 LEU A  13     -17.057 -19.267   3.169  1.00 93.19           C  
ATOM    196 HD11 LEU A  13     -16.752 -19.916   3.990  1.00 93.19           H  
ATOM    197 HD12 LEU A  13     -17.031 -18.226   3.493  1.00 93.19           H  
ATOM    198 HD13 LEU A  13     -18.075 -19.525   2.879  1.00 93.19           H  
ATOM    199  CD2 LEU A  13     -16.577 -18.573   0.817  1.00 93.19           C  
ATOM    200 HD21 LEU A  13     -16.225 -17.551   0.955  1.00 93.19           H  
ATOM    201 HD22 LEU A  13     -16.187 -18.970  -0.120  1.00 93.19           H  
ATOM    202 HD23 LEU A  13     -17.664 -18.561   0.747  1.00 93.19           H  
ATOM    203  N   LYS A  14     -11.507 -19.249   2.605  1.00 94.25           N  
ATOM    204  H   LYS A  14     -11.822 -20.094   3.061  1.00 94.25           H  
ATOM    205  CA  LYS A  14     -10.186 -18.677   2.924  1.00 94.25           C  
ATOM    206  HA  LYS A  14     -10.320 -17.650   3.264  1.00 94.25           H  
ATOM    207  C   LYS A  14      -9.286 -18.627   1.695  1.00 94.25           C  
ATOM    208  CB  LYS A  14      -9.473 -19.480   4.018  1.00 94.25           C  
ATOM    209  HB2 LYS A  14      -9.447 -20.533   3.739  1.00 94.25           H  
ATOM    210  HB3 LYS A  14      -8.448 -19.117   4.098  1.00 94.25           H  
ATOM    211  O   LYS A  14      -8.650 -17.607   1.456  1.00 94.25           O  
ATOM    212  CG  LYS A  14     -10.123 -19.341   5.398  1.00 94.25           C  
ATOM    213  HG2 LYS A  14     -10.092 -18.298   5.712  1.00 94.25           H  
ATOM    214  HG3 LYS A  14     -11.164 -19.663   5.358  1.00 94.25           H  
ATOM    215  CD  LYS A  14      -9.366 -20.214   6.409  1.00 94.25           C  
ATOM    216  HD2 LYS A  14      -9.481 -21.260   6.127  1.00 94.25           H  
ATOM    217  HD3 LYS A  14      -8.309 -19.946   6.403  1.00 94.25           H  
ATOM    218  CE  LYS A  14      -9.948 -19.978   7.805  1.00 94.25           C  
ATOM    219  HE2 LYS A  14     -11.035 -19.949   7.729  1.00 94.25           H  
ATOM    220  HE3 LYS A  14      -9.615 -19.001   8.155  1.00 94.25           H  
ATOM    221  NZ  LYS A  14      -9.534 -21.043   8.747  1.00 94.25           N  
ATOM    222  HZ1 LYS A  14      -9.918 -21.923   8.436  1.00 94.25           H  
ATOM    223  HZ2 LYS A  14      -8.528 -21.091   8.825  1.00 94.25           H  
ATOM    224  HZ3 LYS A  14      -9.946 -20.859   9.651  1.00 94.25           H  
ATOM    225  N   VAL A  15      -9.217 -19.709   0.919  1.00 94.75           N  
ATOM    226  H   VAL A  15      -9.786 -20.509   1.155  1.00 94.75           H  
ATOM    227  CA  VAL A  15      -8.381 -19.777  -0.289  1.00 94.75           C  
ATOM    228  HA  VAL A  15      -7.362 -19.483  -0.038  1.00 94.75           H  
ATOM    229  C   VAL A  15      -8.877 -18.795  -1.346  1.00 94.75           C  
ATOM    230  CB  VAL A  15      -8.340 -21.215  -0.845  1.00 94.75           C  
ATOM    231  HB  VAL A  15      -9.356 -21.601  -0.927  1.00 94.75           H  
ATOM    232  O   VAL A  15      -8.063 -18.075  -1.924  1.00 94.75           O  
ATOM    233  CG1 VAL A  15      -7.669 -21.300  -2.226  1.00 94.75           C  
ATOM    234 HG11 VAL A  15      -6.664 -20.880  -2.181  1.00 94.75           H  
ATOM    235 HG12 VAL A  15      -7.615 -22.341  -2.545  1.00 94.75           H  
ATOM    236 HG13 VAL A  15      -8.256 -20.758  -2.967  1.00 94.75           H  
ATOM    237  CG2 VAL A  15      -7.529 -22.139   0.080  1.00 94.75           C  
ATOM    238 HG21 VAL A  15      -7.657 -23.171  -0.246  1.00 94.75           H  
ATOM    239 HG22 VAL A  15      -7.880 -22.053   1.109  1.00 94.75           H  
ATOM    240 HG23 VAL A  15      -6.473 -21.871   0.052  1.00 94.75           H  
ATOM    241  N   ALA A  16     -10.190 -18.735  -1.580  1.00 93.62           N  
ATOM    242  H   ALA A  16     -10.811 -19.359  -1.086  1.00 93.62           H  
ATOM    243  CA  ALA A  16     -10.784 -17.822  -2.552  1.00 93.62           C  
ATOM    244  HA  ALA A  16     -10.324 -17.995  -3.525  1.00 93.62           H  
ATOM    245  C   ALA A  16     -10.514 -16.351  -2.188  1.00 93.62           C  
ATOM    246  CB  ALA A  16     -12.279 -18.151  -2.676  1.00 93.62           C  
ATOM    247  HB1 ALA A  16     -12.779 -17.385  -3.269  1.00 93.62           H  
ATOM    248  HB2 ALA A  16     -12.406 -19.117  -3.165  1.00 93.62           H  
ATOM    249  HB3 ALA A  16     -12.740 -18.207  -1.690  1.00 93.62           H  
ATOM    250  O   ALA A  16     -10.020 -15.609  -3.038  1.00 93.62           O  
ATOM    251  N   ALA A  17     -10.723 -15.956  -0.925  1.00 93.06           N  
ATOM    252  H   ALA A  17     -11.169 -16.591  -0.280  1.00 93.06           H  
ATOM    253  CA  ALA A  17     -10.435 -14.597  -0.467  1.00 93.06           C  
ATOM    254  HA  ALA A  17     -10.959 -13.899  -1.119  1.00 93.06           H  
ATOM    255  C   ALA A  17      -8.931 -14.269  -0.565  1.00 93.06           C  
ATOM    256  CB  ALA A  17     -10.973 -14.417   0.960  1.00 93.06           C  
ATOM    257  HB1 ALA A  17     -11.275 -13.379   1.101  1.00 93.06           H  
ATOM    258  HB2 ALA A  17     -10.207 -14.671   1.693  1.00 93.06           H  
ATOM    259  HB3 ALA A  17     -11.844 -15.053   1.118  1.00 93.06           H  
ATOM    260  O   ALA A  17      -8.553 -13.235  -1.121  1.00 93.06           O  
ATOM    261  N   LEU A  18      -8.053 -15.170  -0.094  1.00 94.44           N  
ATOM    262  H   LEU A  18      -8.407 -16.005   0.351  1.00 94.44           H  
ATOM    263  CA  LEU A  18      -6.602 -14.942  -0.118  1.00 94.44           C  
ATOM    264  HA  LEU A  18      -6.409 -13.963   0.322  1.00 94.44           H  
ATOM    265  C   LEU A  18      -6.021 -14.873  -1.526  1.00 94.44           C  
ATOM    266  CB  LEU A  18      -5.854 -15.996   0.713  1.00 94.44           C  
ATOM    267  HB2 LEU A  18      -4.783 -15.880   0.547  1.00 94.44           H  
ATOM    268  HB3 LEU A  18      -6.141 -16.988   0.364  1.00 94.44           H  
ATOM    269  O   LEU A  18      -5.050 -14.148  -1.708  1.00 94.44           O  
ATOM    270  CG  LEU A  18      -6.110 -15.890   2.226  1.00 94.44           C  
ATOM    271  HG  LEU A  18      -7.185 -15.899   2.404  1.00 94.44           H  
ATOM    272  CD1 LEU A  18      -5.471 -17.094   2.930  1.00 94.44           C  
ATOM    273 HD11 LEU A  18      -5.686 -17.049   3.997  1.00 94.44           H  
ATOM    274 HD12 LEU A  18      -4.392 -17.087   2.777  1.00 94.44           H  
ATOM    275 HD13 LEU A  18      -5.892 -18.011   2.515  1.00 94.44           H  
ATOM    276  CD2 LEU A  18      -5.555 -14.617   2.871  1.00 94.44           C  
ATOM    277 HD21 LEU A  18      -5.848 -14.597   3.921  1.00 94.44           H  
ATOM    278 HD22 LEU A  18      -5.983 -13.737   2.392  1.00 94.44           H  
ATOM    279 HD23 LEU A  18      -4.468 -14.590   2.792  1.00 94.44           H  
ATOM    280  N   ARG A  19      -6.595 -15.565  -2.518  1.00 92.31           N  
ATOM    281  H   ARG A  19      -7.370 -16.169  -2.284  1.00 92.31           H  
ATOM    282  CA  ARG A  19      -6.098 -15.541  -3.904  1.00 92.31           C  
ATOM    283  HA  ARG A  19      -5.042 -15.811  -3.893  1.00 92.31           H  
ATOM    284  C   ARG A  19      -6.166 -14.152  -4.537  1.00 92.31           C  
ATOM    285  CB  ARG A  19      -6.892 -16.566  -4.723  1.00 92.31           C  
ATOM    286  HB2 ARG A  19      -6.906 -17.509  -4.177  1.00 92.31           H  
ATOM    287  HB3 ARG A  19      -7.920 -16.227  -4.850  1.00 92.31           H  
ATOM    288  O   ARG A  19      -5.288 -13.806  -5.322  1.00 92.31           O  
ATOM    289  CG  ARG A  19      -6.257 -16.827  -6.094  1.00 92.31           C  
ATOM    290  HG2 ARG A  19      -6.246 -15.919  -6.697  1.00 92.31           H  
ATOM    291  HG3 ARG A  19      -5.231 -17.165  -5.943  1.00 92.31           H  
ATOM    292  CD  ARG A  19      -7.037 -17.911  -6.848  1.00 92.31           C  
ATOM    293  HD2 ARG A  19      -7.440 -18.632  -6.136  1.00 92.31           H  
ATOM    294  HD3 ARG A  19      -7.868 -17.436  -7.369  1.00 92.31           H  
ATOM    295  NE  ARG A  19      -6.159 -18.632  -7.792  1.00 92.31           N  
ATOM    296  HE  ARG A  19      -5.174 -18.630  -7.569  1.00 92.31           H  
ATOM    297  NH1 ARG A  19      -7.797 -19.462  -9.161  1.00 92.31           N  
ATOM    298 HH11 ARG A  19      -8.098 -20.046  -9.928  1.00 92.31           H  
ATOM    299 HH12 ARG A  19      -8.488 -18.950  -8.630  1.00 92.31           H  
ATOM    300  NH2 ARG A  19      -5.647 -19.877  -9.614  1.00 92.31           N  
ATOM    301 HH21 ARG A  19      -5.930 -20.385 -10.440  1.00 92.31           H  
ATOM    302 HH22 ARG A  19      -4.664 -19.697  -9.468  1.00 92.31           H  
ATOM    303  CZ  ARG A  19      -6.540 -19.325  -8.846  1.00 92.31           C  
ATOM    304  N   VAL A  20      -7.207 -13.381  -4.224  1.00 89.56           N  
ATOM    305  H   VAL A  20      -7.902 -13.750  -3.591  1.00 89.56           H  
ATOM    306  CA  VAL A  20      -7.386 -12.013  -4.737  1.00 89.56           C  
ATOM    307  HA  VAL A  20      -6.891 -11.925  -5.704  1.00 89.56           H  
ATOM    308  C   VAL A  20      -6.722 -11.002  -3.799  1.00 89.56           C  
ATOM    309  CB  VAL A  20      -8.879 -11.697  -4.957  1.00 89.56           C  
ATOM    310  HB  VAL A  20      -9.409 -11.766  -4.007  1.00 89.56           H  
ATOM    311  O   VAL A  20      -5.996 -10.118  -4.260  1.00 89.56           O  
ATOM    312  CG1 VAL A  20      -9.046 -10.289  -5.535  1.00 89.56           C  
ATOM    313 HG11 VAL A  20      -8.443 -10.164  -6.434  1.00 89.56           H  
ATOM    314 HG12 VAL A  20     -10.096 -10.119  -5.775  1.00 89.56           H  
ATOM    315 HG13 VAL A  20      -8.758  -9.545  -4.792  1.00 89.56           H  
ATOM    316  CG2 VAL A  20      -9.514 -12.681  -5.952  1.00 89.56           C  
ATOM    317 HG21 VAL A  20     -10.572 -12.441  -6.061  1.00 89.56           H  
ATOM    318 HG22 VAL A  20      -9.447 -13.703  -5.581  1.00 89.56           H  
ATOM    319 HG23 VAL A  20      -9.028 -12.609  -6.925  1.00 89.56           H  
ATOM    320  N   PHE A  21      -6.896 -11.181  -2.483  1.00 94.06           N  
ATOM    321  H   PHE A  21      -7.530 -11.902  -2.170  1.00 94.06           H  
ATOM    322  CA  PHE A  21      -6.256 -10.350  -1.462  1.00 94.06           C  
ATOM    323  HA  PHE A  21      -6.595  -9.320  -1.578  1.00 94.06           H  
ATOM    324  C   PHE A  21      -4.725 -10.341  -1.583  1.00 94.06           C  
ATOM    325  CB  PHE A  21      -6.687 -10.842  -0.074  1.00 94.06           C  
ATOM    326  HB2 PHE A  21      -6.559 -11.924  -0.036  1.00 94.06           H  
ATOM    327  HB3 PHE A  21      -7.748 -10.632   0.062  1.00 94.06           H  
ATOM    328  O   PHE A  21      -4.133  -9.267  -1.495  1.00 94.06           O  
ATOM    329  CG  PHE A  21      -5.898 -10.236   1.068  1.00 94.06           C  
ATOM    330  CD1 PHE A  21      -4.884 -10.975   1.710  1.00 94.06           C  
ATOM    331  HD1 PHE A  21      -4.675 -11.993   1.416  1.00 94.06           H  
ATOM    332  CD2 PHE A  21      -6.134  -8.908   1.452  1.00 94.06           C  
ATOM    333  HD2 PHE A  21      -6.913  -8.337   0.969  1.00 94.06           H  
ATOM    334  CE1 PHE A  21      -4.116 -10.386   2.729  1.00 94.06           C  
ATOM    335  HE1 PHE A  21      -3.333 -10.947   3.216  1.00 94.06           H  
ATOM    336  CE2 PHE A  21      -5.345  -8.313   2.448  1.00 94.06           C  
ATOM    337  HE2 PHE A  21      -5.482  -7.270   2.692  1.00 94.06           H  
ATOM    338  CZ  PHE A  21      -4.348  -9.054   3.100  1.00 94.06           C  
ATOM    339  HZ  PHE A  21      -3.742  -8.591   3.865  1.00 94.06           H  
ATOM    340  N   SER A  22      -4.078 -11.496  -1.808  1.00 93.62           N  
ATOM    341  H   SER A  22      -4.610 -12.348  -1.911  1.00 93.62           H  
ATOM    342  CA  SER A  22      -2.611 -11.603  -1.844  1.00 93.62           C  
ATOM    343  HA  SER A  22      -2.226 -11.309  -0.868  1.00 93.62           H  
ATOM    344  C   SER A  22      -1.990 -10.664  -2.874  1.00 93.62           C  
ATOM    345  CB  SER A  22      -2.138 -13.039  -2.118  1.00 93.62           C  
ATOM    346  HB2 SER A  22      -2.546 -13.720  -1.371  1.00 93.62           H  
ATOM    347  HB3 SER A  22      -1.051 -13.061  -2.041  1.00 93.62           H  
ATOM    348  O   SER A  22      -1.027  -9.988  -2.542  1.00 93.62           O  
ATOM    349  OG  SER A  22      -2.512 -13.468  -3.415  1.00 93.62           O  
ATOM    350  HG  SER A  22      -1.788 -13.969  -3.797  1.00 93.62           H  
ATOM    351  N   ASN A  23      -2.565 -10.561  -4.074  1.00 91.12           N  
ATOM    352  H   ASN A  23      -3.346 -11.172  -4.268  1.00 91.12           H  
ATOM    353  CA  ASN A  23      -2.073  -9.667  -5.116  1.00 91.12           C  
ATOM    354  HA  ASN A  23      -1.027  -9.907  -5.310  1.00 91.12           H  
ATOM    355  C   ASN A  23      -2.108  -8.196  -4.656  1.00 91.12           C  
ATOM    356  CB  ASN A  23      -2.879  -9.951  -6.397  1.00 91.12           C  
ATOM    357  HB2 ASN A  23      -2.805 -11.011  -6.643  1.00 91.12           H  
ATOM    358  HB3 ASN A  23      -3.932  -9.716  -6.239  1.00 91.12           H  
ATOM    359  O   ASN A  23      -1.085  -7.511  -4.661  1.00 91.12           O  
ATOM    360  CG  ASN A  23      -2.400  -9.148  -7.593  1.00 91.12           C  
ATOM    361  ND2 ASN A  23      -2.514  -9.673  -8.786  1.00 91.12           N  
ATOM    362 HD21 ASN A  23      -2.929 -10.585  -8.915  1.00 91.12           H  
ATOM    363 HD22 ASN A  23      -2.241  -9.076  -9.553  1.00 91.12           H  
ATOM    364  OD1 ASN A  23      -1.935  -8.035  -7.481  1.00 91.12           O  
ATOM    365  N   ARG A  24      -3.264  -7.723  -4.180  1.00 94.00           N  
ATOM    366  H   ARG A  24      -4.054  -8.352  -4.149  1.00 94.00           H  
ATOM    367  CA  ARG A  24      -3.437  -6.334  -3.714  1.00 94.00           C  
ATOM    368  HA  ARG A  24      -3.123  -5.646  -4.499  1.00 94.00           H  
ATOM    369  C   ARG A  24      -2.555  -6.029  -2.503  1.00 94.00           C  
ATOM    370  CB  ARG A  24      -4.915  -6.079  -3.394  1.00 94.00           C  
ATOM    371  HB2 ARG A  24      -5.017  -5.076  -2.982  1.00 94.00           H  
ATOM    372  HB3 ARG A  24      -5.246  -6.808  -2.654  1.00 94.00           H  
ATOM    373  O   ARG A  24      -1.920  -4.978  -2.445  1.00 94.00           O  
ATOM    374  CG  ARG A  24      -5.809  -6.182  -4.636  1.00 94.00           C  
ATOM    375  HG2 ARG A  24      -5.514  -5.428  -5.365  1.00 94.00           H  
ATOM    376  HG3 ARG A  24      -5.707  -7.170  -5.086  1.00 94.00           H  
ATOM    377  CD  ARG A  24      -7.274  -5.973  -4.246  1.00 94.00           C  
ATOM    378  HD2 ARG A  24      -7.529  -6.656  -3.436  1.00 94.00           H  
ATOM    379  HD3 ARG A  24      -7.400  -4.946  -3.902  1.00 94.00           H  
ATOM    380  NE  ARG A  24      -8.173  -6.253  -5.381  1.00 94.00           N  
ATOM    381  HE  ARG A  24      -7.838  -6.899  -6.081  1.00 94.00           H  
ATOM    382  NH1 ARG A  24      -9.982  -5.038  -4.645  1.00 94.00           N  
ATOM    383 HH11 ARG A  24      -9.384  -4.583  -3.971  1.00 94.00           H  
ATOM    384 HH12 ARG A  24     -10.987  -4.933  -4.634  1.00 94.00           H  
ATOM    385  NH2 ARG A  24     -10.147  -6.247  -6.507  1.00 94.00           N  
ATOM    386 HH21 ARG A  24     -11.124  -5.995  -6.548  1.00 94.00           H  
ATOM    387 HH22 ARG A  24      -9.798  -6.983  -7.104  1.00 94.00           H  
ATOM    388  CZ  ARG A  24      -9.426  -5.848  -5.498  1.00 94.00           C  
ATOM    389  N   PHE A  25      -2.471  -6.967  -1.560  1.00 95.00           N  
ATOM    390  H   PHE A  25      -3.022  -7.807  -1.665  1.00 95.00           H  
ATOM    391  CA  PHE A  25      -1.600  -6.857  -0.392  1.00 95.00           C  
ATOM    392  HA  PHE A  25      -1.817  -5.919   0.119  1.00 95.00           H  
ATOM    393  C   PHE A  25      -0.114  -6.827  -0.775  1.00 95.00           C  
ATOM    394  CB  PHE A  25      -1.894  -8.009   0.578  1.00 95.00           C  
ATOM    395  HB2 PHE A  25      -2.943  -7.960   0.871  1.00 95.00           H  
ATOM    396  HB3 PHE A  25      -1.732  -8.957   0.064  1.00 95.00           H  
ATOM    397  O   PHE A  25       0.626  -6.023  -0.216  1.00 95.00           O  
ATOM    398  CG  PHE A  25      -1.029  -7.954   1.823  1.00 95.00           C  
ATOM    399  CD1 PHE A  25       0.032  -8.865   1.986  1.00 95.00           C  
ATOM    400  HD1 PHE A  25       0.223  -9.626   1.244  1.00 95.00           H  
ATOM    401  CD2 PHE A  25      -1.259  -6.956   2.789  1.00 95.00           C  
ATOM    402  HD2 PHE A  25      -2.060  -6.246   2.649  1.00 95.00           H  
ATOM    403  CE1 PHE A  25       0.863  -8.771   3.111  1.00 95.00           C  
ATOM    404  HE1 PHE A  25       1.686  -9.459   3.237  1.00 95.00           H  
ATOM    405  CE2 PHE A  25      -0.421  -6.865   3.913  1.00 95.00           C  
ATOM    406  HE2 PHE A  25      -0.576  -6.087   4.646  1.00 95.00           H  
ATOM    407  CZ  PHE A  25       0.643  -7.767   4.067  1.00 95.00           C  
ATOM    408  HZ  PHE A  25       1.301  -7.676   4.918  1.00 95.00           H  
ATOM    409  N   THR A  26       0.322  -7.637  -1.747  1.00 94.12           N  
ATOM    410  H   THR A  26      -0.315  -8.304  -2.158  1.00 94.12           H  
ATOM    411  CA  THR A  26       1.703  -7.602  -2.244  1.00 94.12           C  
ATOM    412  HA  THR A  26       2.373  -7.775  -1.402  1.00 94.12           H  
ATOM    413  C   THR A  26       2.057  -6.229  -2.805  1.00 94.12           C  
ATOM    414  CB  THR A  26       1.947  -8.705  -3.291  1.00 94.12           C  
ATOM    415  HB  THR A  26       1.206  -8.645  -4.088  1.00 94.12           H  
ATOM    416  O   THR A  26       3.087  -5.688  -2.417  1.00 94.12           O  
ATOM    417  CG2 THR A  26       3.345  -8.661  -3.910  1.00 94.12           C  
ATOM    418 HG21 THR A  26       3.439  -7.792  -4.561  1.00 94.12           H  
ATOM    419 HG22 THR A  26       3.499  -9.550  -4.521  1.00 94.12           H  
ATOM    420 HG23 THR A  26       4.109  -8.620  -3.133  1.00 94.12           H  
ATOM    421  OG1 THR A  26       1.864  -9.971  -2.675  1.00 94.12           O  
ATOM    422  HG1 THR A  26       2.291  -9.900  -1.819  1.00 94.12           H  
ATOM    423  N   HIS A  27       1.215  -5.625  -3.647  1.00 94.62           N  
ATOM    424  H   HIS A  27       0.391  -6.111  -3.972  1.00 94.62           H  
ATOM    425  CA  HIS A  27       1.491  -4.284  -4.171  1.00 94.62           C  
ATOM    426  HA  HIS A  27       2.507  -4.272  -4.565  1.00 94.62           H  
ATOM    427  C   HIS A  27       1.429  -3.197  -3.089  1.00 94.62           C  
ATOM    428  CB  HIS A  27       0.535  -3.973  -5.324  1.00 94.62           C  
ATOM    429  HB2 HIS A  27       0.699  -2.947  -5.656  1.00 94.62           H  
ATOM    430  HB3 HIS A  27      -0.496  -4.073  -4.985  1.00 94.62           H  
ATOM    431  O   HIS A  27       2.248  -2.278  -3.108  1.00 94.62           O  
ATOM    432  CG  HIS A  27       0.744  -4.868  -6.514  1.00 94.62           C  
ATOM    433  CD2 HIS A  27       1.871  -4.931  -7.288  1.00 94.62           C  
ATOM    434  HD2 HIS A  27       2.789  -4.385  -7.126  1.00 94.62           H  
ATOM    435  ND1 HIS A  27      -0.158  -5.758  -7.049  1.00 94.62           N  
ATOM    436  HD1 HIS A  27      -1.070  -6.013  -6.697  1.00 94.62           H  
ATOM    437  CE1 HIS A  27       0.397  -6.308  -8.139  1.00 94.62           C  
ATOM    438  HE1 HIS A  27      -0.088  -7.017  -8.794  1.00 94.62           H  
ATOM    439  NE2 HIS A  27       1.650  -5.861  -8.307  1.00 94.62           N  
ATOM    440  N   LEU A  28       0.516  -3.309  -2.114  1.00 96.31           N  
ATOM    441  H   LEU A  28      -0.171  -4.047  -2.174  1.00 96.31           H  
ATOM    442  CA  LEU A  28       0.478  -2.413  -0.952  1.00 96.31           C  
ATOM    443  HA  LEU A  28       0.384  -1.389  -1.315  1.00 96.31           H  
ATOM    444  C   LEU A  28       1.780  -2.487  -0.130  1.00 96.31           C  
ATOM    445  CB  LEU A  28      -0.766  -2.749  -0.103  1.00 96.31           C  
ATOM    446  HB2 LEU A  28      -1.655  -2.573  -0.707  1.00 96.31           H  
ATOM    447  HB3 LEU A  28      -0.729  -3.807   0.158  1.00 96.31           H  
ATOM    448  O   LEU A  28       2.384  -1.449   0.135  1.00 96.31           O  
ATOM    449  CG  LEU A  28      -0.877  -1.941   1.208  1.00 96.31           C  
ATOM    450  HG  LEU A  28       0.026  -2.100   1.797  1.00 96.31           H  
ATOM    451  CD1 LEU A  28      -1.018  -0.435   0.966  1.00 96.31           C  
ATOM    452 HD11 LEU A  28      -0.150  -0.060   0.423  1.00 96.31           H  
ATOM    453 HD12 LEU A  28      -1.071   0.084   1.923  1.00 96.31           H  
ATOM    454 HD13 LEU A  28      -1.925  -0.225   0.399  1.00 96.31           H  
ATOM    455  CD2 LEU A  28      -2.062  -2.439   2.046  1.00 96.31           C  
ATOM    456 HD21 LEU A  28      -2.756  -3.018   1.437  1.00 96.31           H  
ATOM    457 HD22 LEU A  28      -1.677  -3.066   2.849  1.00 96.31           H  
ATOM    458 HD23 LEU A  28      -2.600  -1.606   2.499  1.00 96.31           H  
ATOM    459  N   ASP A  29       2.235  -3.693   0.226  1.00 95.31           N  
ATOM    460  H   ASP A  29       1.688  -4.502  -0.030  1.00 95.31           H  
ATOM    461  CA  ASP A  29       3.489  -3.920   0.958  1.00 95.31           C  
ATOM    462  HA  ASP A  29       3.459  -3.364   1.895  1.00 95.31           H  
ATOM    463  C   ASP A  29       4.702  -3.415   0.164  1.00 95.31           C  
ATOM    464  CB  ASP A  29       3.617  -5.417   1.307  1.00 95.31           C  
ATOM    465  HB2 ASP A  29       3.574  -6.011   0.395  1.00 95.31           H  
ATOM    466  HB3 ASP A  29       2.780  -5.706   1.942  1.00 95.31           H  
ATOM    467  O   ASP A  29       5.534  -2.699   0.715  1.00 95.31           O  
ATOM    468  CG  ASP A  29       4.925  -5.755   2.043  1.00 95.31           C  
ATOM    469  OD1 ASP A  29       5.116  -5.358   3.215  1.00 95.31           O  
ATOM    470  OD2 ASP A  29       5.787  -6.451   1.464  1.00 95.31           O  
ATOM    471  N   GLN A  30       4.789  -3.704  -1.137  1.00 95.81           N  
ATOM    472  H   GLN A  30       4.083  -4.303  -1.540  1.00 95.81           H  
ATOM    473  CA  GLN A  30       5.894  -3.238  -1.988  1.00 95.81           C  
ATOM    474  HA  GLN A  30       6.842  -3.594  -1.585  1.00 95.81           H  
ATOM    475  C   GLN A  30       5.952  -1.711  -2.082  1.00 95.81           C  
ATOM    476  CB  GLN A  30       5.719  -3.789  -3.401  1.00 95.81           C  
ATOM    477  HB2 GLN A  30       4.691  -3.617  -3.719  1.00 95.81           H  
ATOM    478  HB3 GLN A  30       6.389  -3.236  -4.060  1.00 95.81           H  
ATOM    479  O   GLN A  30       7.025  -1.109  -1.941  1.00 95.81           O  
ATOM    480  CG  GLN A  30       6.078  -5.271  -3.537  1.00 95.81           C  
ATOM    481  HG2 GLN A  30       5.520  -5.860  -2.810  1.00 95.81           H  
ATOM    482  HG3 GLN A  30       7.139  -5.404  -3.325  1.00 95.81           H  
ATOM    483  CD  GLN A  30       5.756  -5.809  -4.924  1.00 95.81           C  
ATOM    484  NE2 GLN A  30       6.321  -6.931  -5.300  1.00 95.81           N  
ATOM    485 HE21 GLN A  30       5.931  -7.318  -6.148  1.00 95.81           H  
ATOM    486 HE22 GLN A  30       6.880  -7.449  -4.638  1.00 95.81           H  
ATOM    487  OE1 GLN A  30       4.956  -5.287  -5.682  1.00 95.81           O  
ATOM    488  N   CYS A  31       4.796  -1.073  -2.285  1.00 96.00           N  
ATOM    489  H   CYS A  31       3.960  -1.614  -2.455  1.00 96.00           H  
ATOM    490  CA  CYS A  31       4.683   0.378  -2.292  1.00 96.00           C  
ATOM    491  HA  CYS A  31       5.375   0.774  -3.035  1.00 96.00           H  
ATOM    492  C   CYS A  31       5.085   0.970  -0.938  1.00 96.00           C  
ATOM    493  CB  CYS A  31       3.257   0.803  -2.673  1.00 96.00           C  
ATOM    494  HB2 CYS A  31       2.523   0.290  -2.051  1.00 96.00           H  
ATOM    495  HB3 CYS A  31       3.150   1.874  -2.497  1.00 96.00           H  
ATOM    496  O   CYS A  31       5.905   1.889  -0.903  1.00 96.00           O  
ATOM    497  SG  CYS A  31       2.923   0.493  -4.428  1.00 96.00           S  
ATOM    498  HG  CYS A  31       2.131  -0.570  -4.266  1.00 96.00           H  
ATOM    499  N   PHE A  32       4.574   0.423   0.171  1.00 96.06           N  
ATOM    500  H   PHE A  32       3.929  -0.350   0.089  1.00 96.06           H  
ATOM    501  CA  PHE A  32       4.926   0.897   1.506  1.00 96.06           C  
ATOM    502  HA  PHE A  32       4.787   1.978   1.530  1.00 96.06           H  
ATOM    503  C   PHE A  32       6.400   0.654   1.835  1.00 96.06           C  
ATOM    504  CB  PHE A  32       4.013   0.271   2.565  1.00 96.06           C  
ATOM    505  HB2 PHE A  32       2.980   0.520   2.323  1.00 96.06           H  
ATOM    506  HB3 PHE A  32       4.116  -0.814   2.534  1.00 96.06           H  
ATOM    507  O   PHE A  32       7.031   1.507   2.434  1.00 96.06           O  
ATOM    508  CG  PHE A  32       4.311   0.796   3.959  1.00 96.06           C  
ATOM    509  CD1 PHE A  32       4.892  -0.040   4.932  1.00 96.06           C  
ATOM    510  HD1 PHE A  32       5.144  -1.064   4.701  1.00 96.06           H  
ATOM    511  CD2 PHE A  32       3.998   2.131   4.284  1.00 96.06           C  
ATOM    512  HD2 PHE A  32       3.531   2.772   3.551  1.00 96.06           H  
ATOM    513  CE1 PHE A  32       5.150   0.458   6.219  1.00 96.06           C  
ATOM    514  HE1 PHE A  32       5.598  -0.176   6.970  1.00 96.06           H  
ATOM    515  CE2 PHE A  32       4.239   2.622   5.576  1.00 96.06           C  
ATOM    516  HE2 PHE A  32       3.987   3.641   5.828  1.00 96.06           H  
ATOM    517  CZ  PHE A  32       4.819   1.784   6.539  1.00 96.06           C  
ATOM    518  HZ  PHE A  32       5.016   2.167   7.530  1.00 96.06           H  
ATOM    519  N   ARG A  33       7.022  -0.446   1.409  1.00 95.12           N  
ATOM    520  H   ARG A  33       6.483  -1.152   0.927  1.00 95.12           H  
ATOM    521  CA  ARG A  33       8.458  -0.681   1.643  1.00 95.12           C  
ATOM    522  HA  ARG A  33       8.682  -0.456   2.686  1.00 95.12           H  
ATOM    523  C   ARG A  33       9.326   0.271   0.813  1.00 95.12           C  
ATOM    524  CB  ARG A  33       8.782  -2.152   1.350  1.00 95.12           C  
ATOM    525  HB2 ARG A  33       8.359  -2.423   0.383  1.00 95.12           H  
ATOM    526  HB3 ARG A  33       9.864  -2.272   1.302  1.00 95.12           H  
ATOM    527  O   ARG A  33      10.367   0.727   1.289  1.00 95.12           O  
ATOM    528  CG  ARG A  33       8.245  -3.107   2.428  1.00 95.12           C  
ATOM    529  HG2 ARG A  33       8.743  -2.915   3.379  1.00 95.12           H  
ATOM    530  HG3 ARG A  33       7.173  -2.978   2.574  1.00 95.12           H  
ATOM    531  CD  ARG A  33       8.516  -4.542   1.970  1.00 95.12           C  
ATOM    532  HD2 ARG A  33       9.582  -4.675   1.790  1.00 95.12           H  
ATOM    533  HD3 ARG A  33       7.986  -4.702   1.031  1.00 95.12           H  
ATOM    534  NE  ARG A  33       7.995  -5.515   2.937  1.00 95.12           N  
ATOM    535  HE  ARG A  33       7.013  -5.723   2.829  1.00 95.12           H  
ATOM    536  NH1 ARG A  33       9.871  -5.895   4.212  1.00 95.12           N  
ATOM    537 HH11 ARG A  33      10.288  -6.452   4.945  1.00 95.12           H  
ATOM    538 HH12 ARG A  33      10.441  -5.335   3.594  1.00 95.12           H  
ATOM    539  NH2 ARG A  33       7.912  -6.796   4.774  1.00 95.12           N  
ATOM    540 HH21 ARG A  33       7.710  -6.321   5.642  1.00 95.12           H  
ATOM    541 HH22 ARG A  33       7.068  -7.194   4.389  1.00 95.12           H  
ATOM    542  CZ  ARG A  33       8.604  -6.069   3.952  1.00 95.12           C  
ATOM    543  N   SER A  34       8.885   0.612  -0.399  1.00 96.12           N  
ATOM    544  H   SER A  34       8.039   0.172  -0.730  1.00 96.12           H  
ATOM    545  CA  SER A  34       9.600   1.529  -1.291  1.00 96.12           C  
ATOM    546  HA  SER A  34      10.637   1.202  -1.371  1.00 96.12           H  
ATOM    547  C   SER A  34       9.666   2.963  -0.758  1.00 96.12           C  
ATOM    548  CB  SER A  34       8.965   1.488  -2.683  1.00 96.12           C  
ATOM    549  HB2 SER A  34       9.469   2.210  -3.326  1.00 96.12           H  
ATOM    550  HB3 SER A  34       7.909   1.750  -2.609  1.00 96.12           H  
ATOM    551  O   SER A  34      10.665   3.631  -1.018  1.00 96.12           O  
ATOM    552  OG  SER A  34       9.099   0.208  -3.273  1.00 96.12           O  
ATOM    553  HG  SER A  34       8.412  -0.372  -2.934  1.00 96.12           H  
ATOM    554  N   ILE A  35       8.684   3.442   0.023  1.00 95.12           N  
ATOM    555  H   ILE A  35       7.870   2.873   0.208  1.00 95.12           H  
ATOM    556  CA  ILE A  35       8.790   4.767   0.664  1.00 95.12           C  
ATOM    557  HA  ILE A  35       9.012   5.486  -0.125  1.00 95.12           H  
ATOM    558  C   ILE A  35       9.965   4.834   1.656  1.00 95.12           C  
ATOM    559  CB  ILE A  35       7.469   5.240   1.327  1.00 95.12           C  
ATOM    560  HB  ILE A  35       7.559   6.317   1.469  1.00 95.12           H  
ATOM    561  O   ILE A  35      10.626   5.865   1.731  1.00 95.12           O  
ATOM    562  CG1 ILE A  35       7.302   4.652   2.743  1.00 95.12           C  
ATOM    563 HG12 ILE A  35       7.676   3.629   2.762  1.00 95.12           H  
ATOM    564 HG13 ILE A  35       7.948   5.218   3.414  1.00 95.12           H  
ATOM    565  CG2 ILE A  35       6.236   5.038   0.427  1.00 95.12           C  
ATOM    566 HG21 ILE A  35       5.363   5.515   0.872  1.00 95.12           H  
ATOM    567 HG22 ILE A  35       6.405   5.478  -0.555  1.00 95.12           H  
ATOM    568 HG23 ILE A  35       6.026   3.973   0.326  1.00 95.12           H  
ATOM    569  CD1 ILE A  35       5.912   4.680   3.368  1.00 95.12           C  
ATOM    570 HD11 ILE A  35       5.977   4.235   4.362  1.00 95.12           H  
ATOM    571 HD12 ILE A  35       5.573   5.711   3.470  1.00 95.12           H  
ATOM    572 HD13 ILE A  35       5.214   4.108   2.757  1.00 95.12           H  
ATOM    573  N   SER A  36      10.232   3.743   2.384  1.00 91.69           N  
ATOM    574  H   SER A  36       9.600   2.959   2.307  1.00 91.69           H  
ATOM    575  CA  SER A  36      11.224   3.690   3.460  1.00 91.69           C  
ATOM    576  HA  SER A  36      11.282   4.667   3.940  1.00 91.69           H  
ATOM    577  C   SER A  36      12.616   3.354   2.945  1.00 91.69           C  
ATOM    578  CB  SER A  36      10.808   2.656   4.513  1.00 91.69           C  
ATOM    579  HB2 SER A  36      11.531   2.653   5.328  1.00 91.69           H  
ATOM    580  HB3 SER A  36      10.784   1.663   4.064  1.00 91.69           H  
ATOM    581  O   SER A  36      13.597   3.919   3.417  1.00 91.69           O  
ATOM    582  OG  SER A  36       9.523   2.954   5.018  1.00 91.69           O  
ATOM    583  HG  SER A  36       9.580   3.181   5.949  1.00 91.69           H  
ATOM    584  N   VAL A  37      12.711   2.434   1.980  1.00 94.62           N  
ATOM    585  H   VAL A  37      11.863   1.985   1.663  1.00 94.62           H  
ATOM    586  CA  VAL A  37      13.990   1.996   1.391  1.00 94.62           C  
ATOM    587  HA  VAL A  37      14.728   1.874   2.183  1.00 94.62           H  
ATOM    588  C   VAL A  37      14.541   3.070   0.442  1.00 94.62           C  
ATOM    589  CB  VAL A  37      13.804   0.631   0.686  1.00 94.62           C  
ATOM    590  HB  VAL A  37      13.015   0.734  -0.059  1.00 94.62           H  
ATOM    591  O   VAL A  37      15.749   3.308   0.427  1.00 94.62           O  
ATOM    592  CG1 VAL A  37      15.072   0.121  -0.023  1.00 94.62           C  
ATOM    593 HG11 VAL A  37      15.934   0.760   0.167  1.00 94.62           H  
ATOM    594 HG12 VAL A  37      14.874   0.086  -1.095  1.00 94.62           H  
ATOM    595 HG13 VAL A  37      15.332  -0.888   0.296  1.00 94.62           H  
ATOM    596  CG2 VAL A  37      13.375  -0.450   1.691  1.00 94.62           C  
ATOM    597 HG21 VAL A  37      12.523  -0.119   2.284  1.00 94.62           H  
ATOM    598 HG22 VAL A  37      13.079  -1.346   1.146  1.00 94.62           H  
ATOM    599 HG23 VAL A  37      14.192  -0.685   2.373  1.00 94.62           H  
ATOM    600  N   PHE A  38      13.666   3.765  -0.295  1.00 95.19           N  
ATOM    601  H   PHE A  38      12.686   3.527  -0.232  1.00 95.19           H  
ATOM    602  CA  PHE A  38      14.038   4.816  -1.241  1.00 95.19           C  
ATOM    603  HA  PHE A  38      15.108   5.013  -1.173  1.00 95.19           H  
ATOM    604  C   PHE A  38      13.316   6.133  -0.923  1.00 95.19           C  
ATOM    605  CB  PHE A  38      13.762   4.312  -2.661  1.00 95.19           C  
ATOM    606  HB2 PHE A  38      14.122   5.066  -3.361  1.00 95.19           H  
ATOM    607  HB3 PHE A  38      12.685   4.231  -2.810  1.00 95.19           H  
ATOM    608  O   PHE A  38      12.361   6.490  -1.613  1.00 95.19           O  
ATOM    609  CG  PHE A  38      14.401   2.980  -3.006  1.00 95.19           C  
ATOM    610  CD1 PHE A  38      15.784   2.779  -2.834  1.00 95.19           C  
ATOM    611  HD1 PHE A  38      16.407   3.569  -2.441  1.00 95.19           H  
ATOM    612  CD2 PHE A  38      13.599   1.919  -3.465  1.00 95.19           C  
ATOM    613  HD2 PHE A  38      12.537   2.063  -3.600  1.00 95.19           H  
ATOM    614  CE1 PHE A  38      16.362   1.537  -3.142  1.00 95.19           C  
ATOM    615  HE1 PHE A  38      17.417   1.372  -2.984  1.00 95.19           H  
ATOM    616  CE2 PHE A  38      14.181   0.681  -3.788  1.00 95.19           C  
ATOM    617  HE2 PHE A  38      13.568  -0.118  -4.178  1.00 95.19           H  
ATOM    618  CZ  PHE A  38      15.564   0.493  -3.630  1.00 95.19           C  
ATOM    619  HZ  PHE A  38      16.011  -0.460  -3.871  1.00 95.19           H  
ATOM    620  N   PRO A  39      13.736   6.894   0.104  1.00 92.06           N  
ATOM    621  CA  PRO A  39      12.999   8.077   0.568  1.00 92.06           C  
ATOM    622  HA  PRO A  39      11.948   7.824   0.712  1.00 92.06           H  
ATOM    623  C   PRO A  39      13.060   9.263  -0.404  1.00 92.06           C  
ATOM    624  CB  PRO A  39      13.611   8.415   1.932  1.00 92.06           C  
ATOM    625  HB2 PRO A  39      13.075   7.869   2.708  1.00 92.06           H  
ATOM    626  HB3 PRO A  39      13.589   9.484   2.145  1.00 92.06           H  
ATOM    627  O   PRO A  39      12.193  10.137  -0.368  1.00 92.06           O  
ATOM    628  CG  PRO A  39      15.044   7.890   1.832  1.00 92.06           C  
ATOM    629  HG2 PRO A  39      15.677   8.632   1.346  1.00 92.06           H  
ATOM    630  HG3 PRO A  39      15.447   7.637   2.813  1.00 92.06           H  
ATOM    631  CD  PRO A  39      14.909   6.658   0.938  1.00 92.06           C  
ATOM    632  HD2 PRO A  39      14.752   5.774   1.556  1.00 92.06           H  
ATOM    633  HD3 PRO A  39      15.807   6.536   0.332  1.00 92.06           H  
ATOM    634  N   GLU A  40      14.038   9.280  -1.311  1.00 91.75           N  
ATOM    635  H   GLU A  40      14.742   8.556  -1.286  1.00 91.75           H  
ATOM    636  CA  GLU A  40      14.234  10.377  -2.254  1.00 91.75           C  
ATOM    637  HA  GLU A  40      14.318  11.292  -1.668  1.00 91.75           H  
ATOM    638  C   GLU A  40      13.046  10.584  -3.202  1.00 91.75           C  
ATOM    639  CB  GLU A  40      15.543  10.193  -3.045  1.00 91.75           C  
ATOM    640  HB2 GLU A  40      15.513   9.247  -3.584  1.00 91.75           H  
ATOM    641  HB3 GLU A  40      15.619  10.988  -3.787  1.00 91.75           H  
ATOM    642  O   GLU A  40      12.375   9.646  -3.666  1.00 91.75           O  
ATOM    643  CG  GLU A  40      16.796  10.224  -2.152  1.00 91.75           C  
ATOM    644  HG2 GLU A  40      17.676  10.175  -2.793  1.00 91.75           H  
ATOM    645  HG3 GLU A  40      16.798   9.336  -1.520  1.00 91.75           H  
ATOM    646  CD  GLU A  40      16.874  11.486  -1.279  1.00 91.75           C  
ATOM    647  OE1 GLU A  40      17.360  11.358  -0.135  1.00 91.75           O  
ATOM    648  OE2 GLU A  40      16.399  12.551  -1.744  1.00 91.75           O  
ATOM    649  N   LYS A  41      12.784  11.860  -3.508  1.00 85.56           N  
ATOM    650  H   LYS A  41      13.417  12.559  -3.147  1.00 85.56           H  
ATOM    651  CA  LYS A  41      11.795  12.236  -4.522  1.00 85.56           C  
ATOM    652  HA  LYS A  41      10.874  11.691  -4.317  1.00 85.56           H  
ATOM    653  C   LYS A  41      12.294  11.802  -5.899  1.00 85.56           C  
ATOM    654  CB  LYS A  41      11.498  13.743  -4.489  1.00 85.56           C  
ATOM    655  HB2 LYS A  41      12.430  14.301  -4.573  1.00 85.56           H  
ATOM    656  HB3 LYS A  41      10.876  13.987  -5.350  1.00 85.56           H  
ATOM    657  O   LYS A  41      13.458  12.000  -6.224  1.00 85.56           O  
ATOM    658  CG  LYS A  41      10.752  14.170  -3.214  1.00 85.56           C  
ATOM    659  HG2 LYS A  41       9.854  13.563  -3.100  1.00 85.56           H  
ATOM    660  HG3 LYS A  41      11.397  14.020  -2.348  1.00 85.56           H  
ATOM    661  CD  LYS A  41      10.347  15.647  -3.314  1.00 85.56           C  
ATOM    662  HD2 LYS A  41      11.240  16.250  -3.477  1.00 85.56           H  
ATOM    663  HD3 LYS A  41       9.670  15.771  -4.159  1.00 85.56           H  
ATOM    664  CE  LYS A  41       9.651  16.083  -2.023  1.00 85.56           C  
ATOM    665  HE2 LYS A  41       8.811  15.415  -1.829  1.00 85.56           H  
ATOM    666  HE3 LYS A  41      10.358  15.967  -1.201  1.00 85.56           H  
ATOM    667  NZ  LYS A  41       9.186  17.488  -2.103  1.00 85.56           N  
ATOM    668  HZ1 LYS A  41       8.433  17.573  -2.771  1.00 85.56           H  
ATOM    669  HZ2 LYS A  41       9.940  18.099  -2.383  1.00 85.56           H  
ATOM    670  HZ3 LYS A  41       8.845  17.794  -1.203  1.00 85.56           H  
ATOM    671  N   ASN A  42      11.385  11.277  -6.719  1.00 86.19           N  
ATOM    672  H   ASN A  42      10.440  11.175  -6.376  1.00 86.19           H  
ATOM    673  CA  ASN A  42      11.679  10.762  -8.061  1.00 86.19           C  
ATOM    674  HA  ASN A  42      10.749  10.350  -8.451  1.00 86.19           H  
ATOM    675  C   ASN A  42      12.679   9.589  -8.099  1.00 86.19           C  
ATOM    676  CB  ASN A  42      12.082  11.917  -9.001  1.00 86.19           C  
ATOM    677  HB2 ASN A  42      12.136  11.544 -10.024  1.00 86.19           H  
ATOM    678  HB3 ASN A  42      13.082  12.260  -8.734  1.00 86.19           H  
ATOM    679  O   ASN A  42      13.273   9.360  -9.151  1.00 86.19           O  
ATOM    680  CG  ASN A  42      11.120  13.085  -8.974  1.00 86.19           C  
ATOM    681  ND2 ASN A  42      11.630  14.294  -8.969  1.00 86.19           N  
ATOM    682 HD21 ASN A  42      10.978  15.065  -8.959  1.00 86.19           H  
ATOM    683 HD22 ASN A  42      12.632  14.414  -8.997  1.00 86.19           H  
ATOM    684  OD1 ASN A  42       9.908  12.941  -8.930  1.00 86.19           O  
ATOM    685  N   ASP A  43      12.866   8.845  -6.998  1.00 93.88           N  
ATOM    686  H   ASP A  43      12.461   9.119  -6.114  1.00 93.88           H  
ATOM    687  CA  ASP A  43      13.588   7.573  -7.071  1.00 93.88           C  
ATOM    688  HA  ASP A  43      14.573   7.785  -7.489  1.00 93.88           H  
ATOM    689  C   ASP A  43      12.868   6.626  -8.037  1.00 93.88           C  
ATOM    690  CB  ASP A  43      13.802   6.938  -5.689  1.00 93.88           C  
ATOM    691  HB2 ASP A  43      12.898   6.424  -5.362  1.00 93.88           H  
ATOM    692  HB3 ASP A  43      14.027   7.726  -4.970  1.00 93.88           H  
ATOM    693  O   ASP A  43      11.638   6.616  -8.124  1.00 93.88           O  
ATOM    694  CG  ASP A  43      14.976   5.950  -5.664  1.00 93.88           C  
ATOM    695  OD1 ASP A  43      15.002   4.969  -6.435  1.00 93.88           O  
ATOM    696  OD2 ASP A  43      15.909   6.170  -4.864  1.00 93.88           O  
ATOM    697  N   THR A  44      13.649   5.875  -8.799  1.00 94.12           N  
ATOM    698  H   THR A  44      14.642   5.876  -8.612  1.00 94.12           H  
ATOM    699  CA  THR A  44      13.197   4.988  -9.877  1.00 94.12           C  
ATOM    700  HA  THR A  44      12.172   5.240 -10.148  1.00 94.12           H  
ATOM    701  C   THR A  44      13.184   3.523  -9.458  1.00 94.12           C  
ATOM    702  CB  THR A  44      14.094   5.198 -11.102  1.00 94.12           C  
ATOM    703  HB  THR A  44      13.914   4.423 -11.848  1.00 94.12           H  
ATOM    704  O   THR A  44      12.696   2.669 -10.198  1.00 94.12           O  
ATOM    705  CG2 THR A  44      13.842   6.580 -11.715  1.00 94.12           C  
ATOM    706 HG21 THR A  44      14.283   7.370 -11.108  1.00 94.12           H  
ATOM    707 HG22 THR A  44      12.770   6.762 -11.787  1.00 94.12           H  
ATOM    708 HG23 THR A  44      14.256   6.609 -12.723  1.00 94.12           H  
ATOM    709  OG1 THR A  44      15.450   5.177 -10.706  1.00 94.12           O  
ATOM    710  HG1 THR A  44      15.879   5.922 -11.134  1.00 94.12           H  
ATOM    711  N   ARG A  45      13.690   3.222  -8.259  1.00 95.31           N  
ATOM    712  H   ARG A  45      14.065   3.974  -7.698  1.00 95.31           H  
ATOM    713  CA  ARG A  45      13.748   1.883  -7.690  1.00 95.31           C  
ATOM    714  HA  ARG A  45      13.850   1.171  -8.509  1.00 95.31           H  
ATOM    715  C   ARG A  45      12.468   1.559  -6.937  1.00 95.31           C  
ATOM    716  CB  ARG A  45      14.982   1.740  -6.808  1.00 95.31           C  
ATOM    717  HB2 ARG A  45      15.014   0.726  -6.409  1.00 95.31           H  
ATOM    718  HB3 ARG A  45      14.902   2.437  -5.974  1.00 95.31           H  
ATOM    719  O   ARG A  45      11.980   2.335  -6.119  1.00 95.31           O  
ATOM    720  CG  ARG A  45      16.267   1.992  -7.604  1.00 95.31           C  
ATOM    721  HG2 ARG A  45      16.224   2.941  -8.139  1.00 95.31           H  
ATOM    722  HG3 ARG A  45      16.398   1.194  -8.334  1.00 95.31           H  
ATOM    723  CD  ARG A  45      17.454   2.027  -6.657  1.00 95.31           C  
ATOM    724  HD2 ARG A  45      18.364   2.021  -7.257  1.00 95.31           H  
ATOM    725  HD3 ARG A  45      17.441   1.137  -6.029  1.00 95.31           H  
ATOM    726  NE  ARG A  45      17.407   3.256  -5.841  1.00 95.31           N  
ATOM    727  HE  ARG A  45      16.656   3.903  -6.033  1.00 95.31           H  
ATOM    728  NH1 ARG A  45      19.253   2.814  -4.580  1.00 95.31           N  
ATOM    729 HH11 ARG A  45      19.320   1.929  -5.063  1.00 95.31           H  
ATOM    730 HH12 ARG A  45      19.927   3.102  -3.885  1.00 95.31           H  
ATOM    731  NH2 ARG A  45      18.094   4.717  -4.249  1.00 95.31           N  
ATOM    732 HH21 ARG A  45      17.276   5.271  -4.456  1.00 95.31           H  
ATOM    733 HH22 ARG A  45      18.753   5.061  -3.565  1.00 95.31           H  
ATOM    734  CZ  ARG A  45      18.249   3.592  -4.889  1.00 95.31           C  
ATOM    735  N   PHE A  46      11.973   0.359  -7.192  1.00 95.44           N  
ATOM    736  H   PHE A  46      12.428  -0.175  -7.919  1.00 95.44           H  
ATOM    737  CA  PHE A  46      10.783  -0.225  -6.601  1.00 95.44           C  
ATOM    738  HA  PHE A  46      10.375   0.463  -5.861  1.00 95.44           H  
ATOM    739  C   PHE A  46      11.133  -1.543  -5.910  1.00 95.44           C  
ATOM    740  CB  PHE A  46       9.749  -0.437  -7.712  1.00 95.44           C  
ATOM    741  HB2 PHE A  46      10.164  -1.106  -8.466  1.00 95.44           H  
ATOM    742  HB3 PHE A  46       9.555   0.514  -8.208  1.00 95.44           H  
ATOM    743  O   PHE A  46      11.690  -2.444  -6.534  1.00 95.44           O  
ATOM    744  CG  PHE A  46       8.438  -0.994  -7.211  1.00 95.44           C  
ATOM    745  CD1 PHE A  46       8.027  -2.273  -7.622  1.00 95.44           C  
ATOM    746  HD1 PHE A  46       8.641  -2.860  -8.288  1.00 95.44           H  
ATOM    747  CD2 PHE A  46       7.637  -0.234  -6.341  1.00 95.44           C  
ATOM    748  HD2 PHE A  46       7.963   0.747  -6.029  1.00 95.44           H  
ATOM    749  CE1 PHE A  46       6.809  -2.792  -7.165  1.00 95.44           C  
ATOM    750  HE1 PHE A  46       6.487  -3.776  -7.473  1.00 95.44           H  
ATOM    751  CE2 PHE A  46       6.423  -0.764  -5.875  1.00 95.44           C  
ATOM    752  HE2 PHE A  46       5.809  -0.188  -5.198  1.00 95.44           H  
ATOM    753  CZ  PHE A  46       6.000  -2.036  -6.304  1.00 95.44           C  
ATOM    754  HZ  PHE A  46       5.060  -2.444  -5.963  1.00 95.44           H  
ATOM    755  N   VAL A  47      10.826  -1.659  -4.618  1.00 95.31           N  
ATOM    756  H   VAL A  47      10.330  -0.896  -4.179  1.00 95.31           H  
ATOM    757  CA  VAL A  47      11.022  -2.887  -3.823  1.00 95.31           C  
ATOM    758  HA  VAL A  47      12.044  -3.245  -3.948  1.00 95.31           H  
ATOM    759  C   VAL A  47      10.083  -3.976  -4.336  1.00 95.31           C  
ATOM    760  CB  VAL A  47      10.792  -2.622  -2.316  1.00 95.31           C  
ATOM    761  HB  VAL A  47       9.807  -2.169  -2.212  1.00 95.31           H  
ATOM    762  O   VAL A  47       8.875  -3.784  -4.425  1.00 95.31           O  
ATOM    763  CG1 VAL A  47      10.786  -3.889  -1.432  1.00 95.31           C  
ATOM    764 HG11 VAL A  47      11.506  -3.842  -0.616  1.00 95.31           H  
ATOM    765 HG12 VAL A  47      11.044  -4.775  -2.012  1.00 95.31           H  
ATOM    766 HG13 VAL A  47       9.793  -4.032  -1.006  1.00 95.31           H  
ATOM    767  CG2 VAL A  47      11.818  -1.620  -1.760  1.00 95.31           C  
ATOM    768 HG21 VAL A  47      12.336  -1.100  -2.565  1.00 95.31           H  
ATOM    769 HG22 VAL A  47      11.291  -0.898  -1.136  1.00 95.31           H  
ATOM    770 HG23 VAL A  47      12.584  -2.109  -1.159  1.00 95.31           H  
ATOM    771  N   LEU A  48      10.651  -5.138  -4.645  1.00 90.94           N  
ATOM    772  H   LEU A  48      11.638  -5.247  -4.457  1.00 90.94           H  
ATOM    773  CA  LEU A  48       9.923  -6.340  -5.017  1.00 90.94           C  
ATOM    774  HA  LEU A  48       8.931  -6.072  -5.382  1.00 90.94           H  
ATOM    775  C   LEU A  48       9.738  -7.253  -3.798  1.00 90.94           C  
ATOM    776  CB  LEU A  48      10.699  -7.040  -6.148  1.00 90.94           C  
ATOM    777  HB2 LEU A  48      10.222  -7.994  -6.374  1.00 90.94           H  
ATOM    778  HB3 LEU A  48      11.709  -7.258  -5.802  1.00 90.94           H  
ATOM    779  O   LEU A  48      10.055  -6.919  -2.657  1.00 90.94           O  
ATOM    780  CG  LEU A  48      10.782  -6.241  -7.458  1.00 90.94           C  
ATOM    781  HG  LEU A  48      11.272  -5.281  -7.296  1.00 90.94           H  
ATOM    782  CD1 LEU A  48      11.625  -7.066  -8.417  1.00 90.94           C  
ATOM    783 HD11 LEU A  48      11.256  -8.090  -8.462  1.00 90.94           H  
ATOM    784 HD12 LEU A  48      12.660  -7.074  -8.074  1.00 90.94           H  
ATOM    785 HD13 LEU A  48      11.594  -6.644  -9.421  1.00 90.94           H  
ATOM    786  CD2 LEU A  48       9.403  -6.005  -8.080  1.00 90.94           C  
ATOM    787 HD21 LEU A  48       8.848  -5.283  -7.480  1.00 90.94           H  
ATOM    788 HD22 LEU A  48       8.845  -6.939  -8.133  1.00 90.94           H  
ATOM    789 HD23 LEU A  48       9.515  -5.598  -9.085  1.00 90.94           H  
ATOM    790  N   HIS A  49       9.226  -8.448  -4.049  1.00 80.12           N  
ATOM    791  H   HIS A  49       9.116  -8.724  -5.015  1.00 80.12           H  
ATOM    792  CA  HIS A  49       9.227  -9.512  -3.068  1.00 80.12           C  
ATOM    793  HA  HIS A  49       8.824  -9.102  -2.142  1.00 80.12           H  
ATOM    794  C   HIS A  49      10.677  -9.978  -2.765  1.00 80.12           C  
ATOM    795  CB  HIS A  49       8.232 -10.592  -3.537  1.00 80.12           C  
ATOM    796  HB2 HIS A  49       7.235 -10.151  -3.555  1.00 80.12           H  
ATOM    797  HB3 HIS A  49       8.207 -11.389  -2.794  1.00 80.12           H  
ATOM    798  O   HIS A  49      11.560  -9.892  -3.614  1.00 80.12           O  
ATOM    799  CG  HIS A  49       8.519 -11.204  -4.903  1.00 80.12           C  
ATOM    800  CD2 HIS A  49       8.642 -12.535  -5.151  1.00 80.12           C  
ATOM    801  HD2 HIS A  49       8.455 -13.301  -4.413  1.00 80.12           H  
ATOM    802  ND1 HIS A  49       8.604 -10.598  -6.145  1.00 80.12           N  
ATOM    803  HD1 HIS A  49       8.460  -9.625  -6.371  1.00 80.12           H  
ATOM    804  CE1 HIS A  49       8.827 -11.545  -7.074  1.00 80.12           C  
ATOM    805  HE1 HIS A  49       8.882 -11.366  -8.138  1.00 80.12           H  
ATOM    806  NE2 HIS A  49       8.863 -12.753  -6.506  1.00 80.12           N  
ATOM    807  N   TYR A  50      10.932 -10.436  -1.530  1.00 73.75           N  
ATOM    808  H   TYR A  50      10.144 -10.516  -0.904  1.00 73.75           H  
ATOM    809  CA  TYR A  50      12.220 -10.989  -1.049  1.00 73.75           C  
ATOM    810  HA  TYR A  50      12.028 -11.299  -0.022  1.00 73.75           H  
ATOM    811  C   TYR A  50      13.439 -10.050  -0.916  1.00 73.75           C  
ATOM    812  CB  TYR A  50      12.588 -12.270  -1.814  1.00 73.75           C  
ATOM    813  HB2 TYR A  50      12.974 -11.990  -2.795  1.00 73.75           H  
ATOM    814  HB3 TYR A  50      13.390 -12.778  -1.278  1.00 73.75           H  
ATOM    815  O   TYR A  50      14.576 -10.514  -0.967  1.00 73.75           O  
ATOM    816  CG  TYR A  50      11.453 -13.254  -1.969  1.00 73.75           C  
ATOM    817  CD1 TYR A  50      10.818 -13.778  -0.825  1.00 73.75           C  
ATOM    818  HD1 TYR A  50      11.158 -13.498   0.161  1.00 73.75           H  
ATOM    819  CD2 TYR A  50      11.064 -13.670  -3.253  1.00 73.75           C  
ATOM    820  HD2 TYR A  50      11.587 -13.308  -4.126  1.00 73.75           H  
ATOM    821  CE1 TYR A  50       9.750 -14.680  -0.966  1.00 73.75           C  
ATOM    822  HE1 TYR A  50       9.263 -15.076  -0.087  1.00 73.75           H  
ATOM    823  CE2 TYR A  50      10.053 -14.636  -3.383  1.00 73.75           C  
ATOM    824  HE2 TYR A  50       9.798 -15.007  -4.365  1.00 73.75           H  
ATOM    825  OH  TYR A  50       8.272 -15.899  -2.418  1.00 73.75           O  
ATOM    826  HH  TYR A  50       7.860 -16.137  -1.584  1.00 73.75           H  
ATOM    827  CZ  TYR A  50       9.343 -15.084  -2.254  1.00 73.75           C  
ATOM    828  N   GLY A  51      13.250  -8.747  -0.676  1.00 80.31           N  
ATOM    829  H   GLY A  51      12.312  -8.373  -0.702  1.00 80.31           H  
ATOM    830  CA  GLY A  51      14.388  -7.841  -0.425  1.00 80.31           C  
ATOM    831  HA2 GLY A  51      15.102  -8.341   0.229  1.00 80.31           H  
ATOM    832  HA3 GLY A  51      14.035  -6.945   0.084  1.00 80.31           H  
ATOM    833  C   GLY A  51      15.141  -7.412  -1.688  1.00 80.31           C  
ATOM    834  O   GLY A  51      16.169  -6.750  -1.591  1.00 80.31           O  
ATOM    835  N   GLN A  52      14.625  -7.763  -2.863  1.00 89.69           N  
ATOM    836  H   GLN A  52      13.791  -8.333  -2.861  1.00 89.69           H  
ATOM    837  CA  GLN A  52      15.089  -7.278  -4.157  1.00 89.69           C  
ATOM    838  HA  GLN A  52      16.161  -7.086  -4.114  1.00 89.69           H  
ATOM    839  C   GLN A  52      14.394  -5.961  -4.529  1.00 89.69           C  
ATOM    840  CB  GLN A  52      14.828  -8.347  -5.228  1.00 89.69           C  
ATOM    841  HB2 GLN A  52      15.125  -7.960  -6.203  1.00 89.69           H  
ATOM    842  HB3 GLN A  52      13.760  -8.564  -5.262  1.00 89.69           H  
ATOM    843  O   GLN A  52      13.375  -5.579  -3.949  1.00 89.69           O  
ATOM    844  CG  GLN A  52      15.604  -9.645  -4.970  1.00 89.69           C  
ATOM    845  HG2 GLN A  52      15.272 -10.093  -4.033  1.00 89.69           H  
ATOM    846  HG3 GLN A  52      16.667  -9.422  -4.887  1.00 89.69           H  
ATOM    847  CD  GLN A  52      15.372 -10.671  -6.071  1.00 89.69           C  
ATOM    848  NE2 GLN A  52      16.410 -11.252  -6.628  1.00 89.69           N  
ATOM    849 HE21 GLN A  52      16.201 -11.963  -7.315  1.00 89.69           H  
ATOM    850 HE22 GLN A  52      17.359 -11.015  -6.374  1.00 89.69           H  
ATOM    851  OE1 GLN A  52      14.253 -10.973  -6.440  1.00 89.69           O  
ATOM    852  N   TYR A  53      14.920  -5.281  -5.545  1.00 93.50           N  
ATOM    853  H   TYR A  53      15.719  -5.656  -6.035  1.00 93.50           H  
ATOM    854  CA  TYR A  53      14.285  -4.115  -6.157  1.00 93.50           C  
ATOM    855  HA  TYR A  53      13.215  -4.166  -5.954  1.00 93.50           H  
ATOM    856  C   TYR A  53      14.467  -4.136  -7.679  1.00 93.50           C  
ATOM    857  CB  TYR A  53      14.826  -2.813  -5.539  1.00 93.50           C  
ATOM    858  HB2 TYR A  53      14.222  -1.987  -5.913  1.00 93.50           H  
ATOM    859  HB3 TYR A  53      14.673  -2.854  -4.461  1.00 93.50           H  
ATOM    860  O   TYR A  53      15.453  -4.683  -8.175  1.00 93.50           O  
ATOM    861  CG  TYR A  53      16.285  -2.508  -5.842  1.00 93.50           C  
ATOM    862  CD1 TYR A  53      17.294  -2.925  -4.949  1.00 93.50           C  
ATOM    863  HD1 TYR A  53      17.037  -3.464  -4.050  1.00 93.50           H  
ATOM    864  CD2 TYR A  53      16.632  -1.796  -7.009  1.00 93.50           C  
ATOM    865  HD2 TYR A  53      15.864  -1.490  -7.705  1.00 93.50           H  
ATOM    866  CE1 TYR A  53      18.645  -2.651  -5.232  1.00 93.50           C  
ATOM    867  HE1 TYR A  53      19.413  -2.974  -4.545  1.00 93.50           H  
ATOM    868  CE2 TYR A  53      17.983  -1.518  -7.289  1.00 93.50           C  
ATOM    869  HE2 TYR A  53      18.254  -0.999  -8.196  1.00 93.50           H  
ATOM    870  OH  TYR A  53      20.294  -1.689  -6.694  1.00 93.50           O  
ATOM    871  HH  TYR A  53      20.888  -2.151  -6.097  1.00 93.50           H  
ATOM    872  CZ  TYR A  53      18.993  -1.953  -6.407  1.00 93.50           C  
ATOM    873  N   ALA A  54      13.541  -3.504  -8.400  1.00 92.56           N  
ATOM    874  H   ALA A  54      12.746  -3.116  -7.914  1.00 92.56           H  
ATOM    875  CA  ALA A  54      13.667  -3.194  -9.817  1.00 92.56           C  
ATOM    876  HA  ALA A  54      14.523  -3.725 -10.233  1.00 92.56           H  
ATOM    877  C   ALA A  54      13.876  -1.693  -9.994  1.00 92.56           C  
ATOM    878  CB  ALA A  54      12.418  -3.682 -10.549  1.00 92.56           C  
ATOM    879  HB1 ALA A  54      11.548  -3.103 -10.240  1.00 92.56           H  
ATOM    880  HB2 ALA A  54      12.244  -4.736 -10.334  1.00 92.56           H  
ATOM    881  HB3 ALA A  54      12.551  -3.572 -11.626  1.00 92.56           H  
ATOM    882  O   ALA A  54      13.184  -0.898  -9.370  1.00 92.56           O  
ATOM    883  N   ASP A  55      14.800  -1.292 -10.855  1.00 93.69           N  
ATOM    884  H   ASP A  55      15.325  -1.983 -11.371  1.00 93.69           H  
ATOM    885  CA  ASP A  55      14.983   0.102 -11.259  1.00 93.69           C  
ATOM    886  HA  ASP A  55      14.562   0.777 -10.514  1.00 93.69           H  
ATOM    887  C   ASP A  55      14.245   0.330 -12.585  1.00 93.69           C  
ATOM    888  CB  ASP A  55      16.496   0.389 -11.327  1.00 93.69           C  
ATOM    889  HB2 ASP A  55      16.930   0.215 -10.342  1.00 93.69           H  
ATOM    890  HB3 ASP A  55      16.953  -0.332 -12.005  1.00 93.69           H  
ATOM    891  O   ASP A  55      14.524  -0.358 -13.568  1.00 93.69           O  
ATOM    892  CG  ASP A  55      16.872   1.813 -11.775  1.00 93.69           C  
ATOM    893  OD1 ASP A  55      16.026   2.480 -12.416  1.00 93.69           O  
ATOM    894  OD2 ASP A  55      18.047   2.193 -11.552  1.00 93.69           O  
ATOM    895  N   THR A  56      13.299   1.275 -12.640  1.00 91.81           N  
ATOM    896  H   THR A  56      13.144   1.860 -11.832  1.00 91.81           H  
ATOM    897  CA  THR A  56      12.483   1.504 -13.850  1.00 91.81           C  
ATOM    898  HA  THR A  56      12.008   0.560 -14.118  1.00 91.81           H  
ATOM    899  C   THR A  56      13.299   1.983 -15.054  1.00 91.81           C  
ATOM    900  CB  THR A  56      11.371   2.537 -13.615  1.00 91.81           C  
ATOM    901  HB  THR A  56      10.866   2.714 -14.565  1.00 91.81           H  
ATOM    902  O   THR A  56      12.867   1.802 -16.188  1.00 91.81           O  
ATOM    903  CG2 THR A  56      10.312   2.060 -12.618  1.00 91.81           C  
ATOM    904 HG21 THR A  56      10.003   2.890 -11.983  1.00 91.81           H  
ATOM    905 HG22 THR A  56       9.454   1.683 -13.175  1.00 91.81           H  
ATOM    906 HG23 THR A  56      10.709   1.272 -11.979  1.00 91.81           H  
ATOM    907  OG1 THR A  56      11.890   3.778 -13.181  1.00 91.81           O  
ATOM    908  HG1 THR A  56      12.510   4.097 -13.841  1.00 91.81           H  
ATOM    909  N   ASN A  57      14.477   2.573 -14.829  1.00 91.38           N  
ATOM    910  H   ASN A  57      14.797   2.620 -13.872  1.00 91.38           H  
ATOM    911  CA  ASN A  57      15.427   2.969 -15.877  1.00 91.38           C  
ATOM    912  HA  ASN A  57      14.892   3.349 -16.747  1.00 91.38           H  
ATOM    913  C   ASN A  57      16.309   1.808 -16.356  1.00 91.38           C  
ATOM    914  CB  ASN A  57      16.343   4.069 -15.316  1.00 91.38           C  
ATOM    915  HB2 ASN A  57      17.135   4.285 -16.032  1.00 91.38           H  
ATOM    916  HB3 ASN A  57      16.807   3.726 -14.391  1.00 91.38           H  
ATOM    917  O   ASN A  57      16.960   1.923 -17.393  1.00 91.38           O  
ATOM    918  CG  ASN A  57      15.649   5.376 -15.040  1.00 91.38           C  
ATOM    919  ND2 ASN A  57      16.294   6.213 -14.272  1.00 91.38           N  
ATOM    920 HD21 ASN A  57      15.797   7.061 -14.038  1.00 91.38           H  
ATOM    921 HD22 ASN A  57      17.144   5.909 -13.820  1.00 91.38           H  
ATOM    922  OD1 ASN A  57      14.568   5.685 -15.511  1.00 91.38           O  
ATOM    923  N   LYS A  58      16.388   0.720 -15.583  1.00 91.06           N  
ATOM    924  H   LYS A  58      15.821   0.696 -14.747  1.00 91.06           H  
ATOM    925  CA  LYS A  58      17.258  -0.438 -15.845  1.00 91.06           C  
ATOM    926  HA  LYS A  58      17.636  -0.380 -16.866  1.00 91.06           H  
ATOM    927  C   LYS A  58      16.480  -1.754 -15.769  1.00 91.06           C  
ATOM    928  CB  LYS A  58      18.463  -0.408 -14.888  1.00 91.06           C  
ATOM    929  HB2 LYS A  58      19.051  -1.319 -15.003  1.00 91.06           H  
ATOM    930  HB3 LYS A  58      18.101  -0.371 -13.861  1.00 91.06           H  
ATOM    931  O   LYS A  58      17.034  -2.784 -15.392  1.00 91.06           O  
ATOM    932  CG  LYS A  58      19.387   0.787 -15.138  1.00 91.06           C  
ATOM    933  HG2 LYS A  58      18.863   1.720 -14.929  1.00 91.06           H  
ATOM    934  HG3 LYS A  58      19.712   0.783 -16.178  1.00 91.06           H  
ATOM    935  CD  LYS A  58      20.602   0.672 -14.220  1.00 91.06           C  
ATOM    936  HD2 LYS A  58      20.266   0.613 -13.185  1.00 91.06           H  
ATOM    937  HD3 LYS A  58      21.157  -0.231 -14.476  1.00 91.06           H  
ATOM    938  CE  LYS A  58      21.497   1.897 -14.404  1.00 91.06           C  
ATOM    939  HE2 LYS A  58      20.910   2.798 -14.225  1.00 91.06           H  
ATOM    940  HE3 LYS A  58      21.842   1.911 -15.438  1.00 91.06           H  
ATOM    941  NZ  LYS A  58      22.647   1.833 -13.468  1.00 91.06           N  
ATOM    942  HZ1 LYS A  58      23.460   2.270 -13.877  1.00 91.06           H  
ATOM    943  HZ2 LYS A  58      22.406   2.295 -12.603  1.00 91.06           H  
ATOM    944  HZ3 LYS A  58      22.864   0.868 -13.261  1.00 91.06           H  
ATOM    945  N   ILE A  59      15.200  -1.723 -16.128  1.00 90.44           N  
ATOM    946  H   ILE A  59      14.802  -0.831 -16.386  1.00 90.44           H  
ATOM    947  CA  ILE A  59      14.315  -2.860 -15.892  1.00 90.44           C  
ATOM    948  HA  ILE A  59      14.433  -3.129 -14.843  1.00 90.44           H  
ATOM    949  C   ILE A  59      14.706  -4.106 -16.702  1.00 90.44           C  
ATOM    950  CB  ILE A  59      12.854  -2.423 -16.098  1.00 90.44           C  
ATOM    951  HB  ILE A  59      12.681  -1.539 -15.483  1.00 90.44           H  
ATOM    952  O   ILE A  59      14.504  -5.218 -16.237  1.00 90.44           O  
ATOM    953  CG1 ILE A  59      11.952  -3.545 -15.566  1.00 90.44           C  
ATOM    954 HG12 ILE A  59      11.910  -4.334 -16.318  1.00 90.44           H  
ATOM    955 HG13 ILE A  59      12.383  -3.952 -14.652  1.00 90.44           H  
ATOM    956  CG2 ILE A  59      12.535  -2.050 -17.563  1.00 90.44           C  
ATOM    957 HG21 ILE A  59      12.895  -1.043 -17.770  1.00 90.44           H  
ATOM    958 HG22 ILE A  59      11.461  -2.078 -17.749  1.00 90.44           H  
ATOM    959 HG23 ILE A  59      13.015  -2.737 -18.259  1.00 90.44           H  
ATOM    960  CD1 ILE A  59      10.538  -3.077 -15.236  1.00 90.44           C  
ATOM    961 HD11 ILE A  59      10.006  -2.792 -16.144  1.00 90.44           H  
ATOM    962 HD12 ILE A  59      10.591  -2.228 -14.554  1.00 90.44           H  
ATOM    963 HD13 ILE A  59      10.004  -3.904 -14.769  1.00 90.44           H  
ATOM    964  N   GLU A  60      15.333  -3.940 -17.866  1.00 90.25           N  
ATOM    965  H   GLU A  60      15.456  -3.004 -18.224  1.00 90.25           H  
ATOM    966  CA  GLU A  60      15.755  -5.060 -18.719  1.00 90.25           C  
ATOM    967  HA  GLU A  60      14.904  -5.712 -18.919  1.00 90.25           H  
ATOM    968  C   GLU A  60      16.826  -5.921 -18.039  1.00 90.25           C  
ATOM    969  CB  GLU A  60      16.271  -4.515 -20.060  1.00 90.25           C  
ATOM    970  HB2 GLU A  60      16.564  -5.352 -20.693  1.00 90.25           H  
ATOM    971  HB3 GLU A  60      17.149  -3.898 -19.870  1.00 90.25           H  
ATOM    972  O   GLU A  60      16.818  -7.136 -18.186  1.00 90.25           O  
ATOM    973  CG  GLU A  60      15.196  -3.683 -20.781  1.00 90.25           C  
ATOM    974  HG2 GLU A  60      14.333  -4.325 -20.955  1.00 90.25           H  
ATOM    975  HG3 GLU A  60      14.887  -2.859 -20.138  1.00 90.25           H  
ATOM    976  CD  GLU A  60      15.652  -3.078 -22.109  1.00 90.25           C  
ATOM    977  OE1 GLU A  60      14.757  -2.590 -22.836  1.00 90.25           O  
ATOM    978  OE2 GLU A  60      16.875  -3.046 -22.362  1.00 90.25           O  
ATOM    979  N   TYR A  61      17.693  -5.312 -17.223  1.00 89.44           N  
ATOM    980  H   TYR A  61      17.605  -4.315 -17.087  1.00 89.44           H  
ATOM    981  CA  TYR A  61      18.697  -6.025 -16.438  1.00 89.44           C  
ATOM    982  HA  TYR A  61      19.295  -6.659 -17.093  1.00 89.44           H  
ATOM    983  C   TYR A  61      18.068  -6.931 -15.380  1.00 89.44           C  
ATOM    984  CB  TYR A  61      19.614  -5.027 -15.729  1.00 89.44           C  
ATOM    985  HB2 TYR A  61      19.011  -4.355 -15.118  1.00 89.44           H  
ATOM    986  HB3 TYR A  61      20.264  -5.572 -15.045  1.00 89.44           H  
ATOM    987  O   TYR A  61      18.629  -7.977 -15.066  1.00 89.44           O  
ATOM    988  CG  TYR A  61      20.492  -4.220 -16.652  1.00 89.44           C  
ATOM    989  CD1 TYR A  61      21.740  -4.742 -17.043  1.00 89.44           C  
ATOM    990  HD1 TYR A  61      22.034  -5.745 -16.770  1.00 89.44           H  
ATOM    991  CD2 TYR A  61      20.095  -2.935 -17.072  1.00 89.44           C  
ATOM    992  HD2 TYR A  61      19.105  -2.576 -16.833  1.00 89.44           H  
ATOM    993  CE1 TYR A  61      22.613  -3.950 -17.802  1.00 89.44           C  
ATOM    994  HE1 TYR A  61      23.571  -4.343 -18.111  1.00 89.44           H  
ATOM    995  CE2 TYR A  61      20.979  -2.136 -17.819  1.00 89.44           C  
ATOM    996  HE2 TYR A  61      20.673  -1.161 -18.167  1.00 89.44           H  
ATOM    997  OH  TYR A  61      23.118  -1.889 -18.885  1.00 89.44           O  
ATOM    998  HH  TYR A  61      23.871  -2.429 -19.136  1.00 89.44           H  
ATOM    999  CZ  TYR A  61      22.246  -2.642 -18.168  1.00 89.44           C  
ATOM   1000  N   PHE A  62      16.915  -6.541 -14.822  1.00 89.25           N  
ATOM   1001  H   PHE A  62      16.454  -5.719 -15.186  1.00 89.25           H  
ATOM   1002  CA  PHE A  62      16.193  -7.379 -13.865  1.00 89.25           C  
ATOM   1003  HA  PHE A  62      16.876  -7.692 -13.076  1.00 89.25           H  
ATOM   1004  C   PHE A  62      15.675  -8.668 -14.527  1.00 89.25           C  
ATOM   1005  CB  PHE A  62      15.057  -6.558 -13.234  1.00 89.25           C  
ATOM   1006  HB2 PHE A  62      14.389  -6.198 -14.016  1.00 89.25           H  
ATOM   1007  HB3 PHE A  62      15.478  -5.686 -12.734  1.00 89.25           H  
ATOM   1008  O   PHE A  62      15.616  -9.698 -13.868  1.00 89.25           O  
ATOM   1009  CG  PHE A  62      14.246  -7.372 -12.251  1.00 89.25           C  
ATOM   1010  CD1 PHE A  62      13.039  -7.963 -12.672  1.00 89.25           C  
ATOM   1011  HD1 PHE A  62      12.681  -7.804 -13.678  1.00 89.25           H  
ATOM   1012  CD2 PHE A  62      14.740  -7.620 -10.957  1.00 89.25           C  
ATOM   1013  HD2 PHE A  62      15.684  -7.205 -10.635  1.00 89.25           H  
ATOM   1014  CE1 PHE A  62      12.335  -8.817 -11.810  1.00 89.25           C  
ATOM   1015  HE1 PHE A  62      11.434  -9.305 -12.149  1.00 89.25           H  
ATOM   1016  CE2 PHE A  62      14.036  -8.479 -10.099  1.00 89.25           C  
ATOM   1017  HE2 PHE A  62      14.432  -8.723  -9.124  1.00 89.25           H  
ATOM   1018  CZ  PHE A  62      12.843  -9.083 -10.530  1.00 89.25           C  
ATOM   1019  HZ  PHE A  62      12.342  -9.797  -9.893  1.00 89.25           H  
ATOM   1020  N   PHE A  63      15.355  -8.625 -15.824  1.00 90.19           N  
ATOM   1021  H   PHE A  63      15.488  -7.757 -16.323  1.00 90.19           H  
ATOM   1022  CA  PHE A  63      14.893  -9.779 -16.603  1.00 90.19           C  
ATOM   1023  HA  PHE A  63      14.549 -10.554 -15.918  1.00 90.19           H  
ATOM   1024  C   PHE A  63      16.012 -10.421 -17.441  1.00 90.19           C  
ATOM   1025  CB  PHE A  63      13.690  -9.354 -17.462  1.00 90.19           C  
ATOM   1026  HB2 PHE A  63      13.370 -10.206 -18.063  1.00 90.19           H  
ATOM   1027  HB3 PHE A  63      13.999  -8.570 -18.153  1.00 90.19           H  
ATOM   1028  O   PHE A  63      15.716 -11.091 -18.424  1.00 90.19           O  
ATOM   1029  CG  PHE A  63      12.495  -8.891 -16.653  1.00 90.19           C  
ATOM   1030  CD1 PHE A  63      11.750  -9.834 -15.920  1.00 90.19           C  
ATOM   1031  HD1 PHE A  63      12.012 -10.881 -15.936  1.00 90.19           H  
ATOM   1032  CD2 PHE A  63      12.133  -7.531 -16.619  1.00 90.19           C  
ATOM   1033  HD2 PHE A  63      12.717  -6.817 -17.181  1.00 90.19           H  
ATOM   1034  CE1 PHE A  63      10.646  -9.417 -15.162  1.00 90.19           C  
ATOM   1035  HE1 PHE A  63      10.073 -10.143 -14.604  1.00 90.19           H  
ATOM   1036  CE2 PHE A  63      11.018  -7.120 -15.864  1.00 90.19           C  
ATOM   1037  HE2 PHE A  63      10.718  -6.083 -15.840  1.00 90.19           H  
ATOM   1038  CZ  PHE A  63      10.288  -8.062 -15.123  1.00 90.19           C  
ATOM   1039  HZ  PHE A  63       9.451  -7.742 -14.520  1.00 90.19           H  
ATOM   1040  N   GLY A  64      17.288 -10.213 -17.088  1.00 90.25           N  
ATOM   1041  H   GLY A  64      17.471  -9.656 -16.266  1.00 90.25           H  
ATOM   1042  CA  GLY A  64      18.433 -10.655 -17.898  1.00 90.25           C  
ATOM   1043  HA2 GLY A  64      18.424 -10.120 -18.847  1.00 90.25           H  
ATOM   1044  HA3 GLY A  64      19.347 -10.394 -17.365  1.00 90.25           H  
ATOM   1045  C   GLY A  64      18.486 -12.158 -18.204  1.00 90.25           C  
ATOM   1046  O   GLY A  64      19.073 -12.530 -19.215  1.00 90.25           O  
ATOM   1047  N   ASP A  65      17.860 -12.992 -17.370  1.00 89.81           N  
ATOM   1048  H   ASP A  65      17.432 -12.598 -16.544  1.00 89.81           H  
ATOM   1049  CA  ASP A  65      17.809 -14.452 -17.523  1.00 89.81           C  
ATOM   1050  HA  ASP A  65      18.717 -14.778 -18.031  1.00 89.81           H  
ATOM   1051  C   ASP A  65      16.625 -14.950 -18.385  1.00 89.81           C  
ATOM   1052  CB  ASP A  65      17.798 -15.110 -16.131  1.00 89.81           C  
ATOM   1053  HB2 ASP A  65      16.908 -14.787 -15.591  1.00 89.81           H  
ATOM   1054  HB3 ASP A  65      17.736 -16.191 -16.255  1.00 89.81           H  
ATOM   1055  O   ASP A  65      16.521 -16.144 -18.671  1.00 89.81           O  
ATOM   1056  CG  ASP A  65      19.045 -14.807 -15.293  1.00 89.81           C  
ATOM   1057  OD1 ASP A  65      20.159 -14.763 -15.864  1.00 89.81           O  
ATOM   1058  OD2 ASP A  65      18.885 -14.645 -14.062  1.00 89.81           O  
ATOM   1059  N   GLU A  66      15.727 -14.055 -18.806  1.00 91.94           N  
ATOM   1060  H   GLU A  66      15.898 -13.084 -18.591  1.00 91.94           H  
ATOM   1061  CA  GLU A  66      14.595 -14.368 -19.683  1.00 91.94           C  
ATOM   1062  HA  GLU A  66      14.163 -15.320 -19.376  1.00 91.94           H  
ATOM   1063  C   GLU A  66      15.026 -14.518 -21.150  1.00 91.94           C  
ATOM   1064  CB  GLU A  66      13.516 -13.278 -19.553  1.00 91.94           C  
ATOM   1065  HB2 GLU A  66      12.751 -13.427 -20.315  1.00 91.94           H  
ATOM   1066  HB3 GLU A  66      13.961 -12.301 -19.744  1.00 91.94           H  
ATOM   1067  O   GLU A  66      16.032 -13.966 -21.589  1.00 91.94           O  
ATOM   1068  CG  GLU A  66      12.838 -13.271 -18.173  1.00 91.94           C  
ATOM   1069  HG2 GLU A  66      13.592 -13.147 -17.396  1.00 91.94           H  
ATOM   1070  HG3 GLU A  66      12.178 -12.404 -18.129  1.00 91.94           H  
ATOM   1071  CD  GLU A  66      12.011 -14.537 -17.904  1.00 91.94           C  
ATOM   1072  OE1 GLU A  66      11.818 -14.860 -16.712  1.00 91.94           O  
ATOM   1073  OE2 GLU A  66      11.544 -15.155 -18.891  1.00 91.94           O  
ATOM   1074  N   GLN A  67      14.223 -15.230 -21.950  1.00 91.56           N  
ATOM   1075  H   GLN A  67      13.400 -15.647 -21.538  1.00 91.56           H  
ATOM   1076  CA  GLN A  67      14.499 -15.443 -23.381  1.00 91.56           C  
ATOM   1077  HA  GLN A  67      15.489 -15.888 -23.486  1.00 91.56           H  
ATOM   1078  C   GLN A  67      14.516 -14.137 -24.194  1.00 91.56           C  
ATOM   1079  CB  GLN A  67      13.450 -16.393 -23.984  1.00 91.56           C  
ATOM   1080  HB2 GLN A  67      12.451 -16.016 -23.766  1.00 91.56           H  
ATOM   1081  HB3 GLN A  67      13.577 -16.402 -25.066  1.00 91.56           H  
ATOM   1082  O   GLN A  67      15.302 -14.005 -25.131  1.00 91.56           O  
ATOM   1083  CG  GLN A  67      13.583 -17.838 -23.486  1.00 91.56           C  
ATOM   1084  HG2 GLN A  67      13.491 -17.864 -22.401  1.00 91.56           H  
ATOM   1085  HG3 GLN A  67      14.569 -18.211 -23.763  1.00 91.56           H  
ATOM   1086  CD  GLN A  67      12.541 -18.772 -24.093  1.00 91.56           C  
ATOM   1087  NE2 GLN A  67      12.633 -20.056 -23.834  1.00 91.56           N  
ATOM   1088 HE21 GLN A  67      13.345 -20.404 -23.208  1.00 91.56           H  
ATOM   1089 HE22 GLN A  67      11.932 -20.640 -24.268  1.00 91.56           H  
ATOM   1090  OE1 GLN A  67      11.640 -18.399 -24.824  1.00 91.56           O  
ATOM   1091  N   ASP A  68      13.648 -13.186 -23.835  1.00 93.06           N  
ATOM   1092  H   ASP A  68      13.042 -13.382 -23.051  1.00 93.06           H  
ATOM   1093  CA  ASP A  68      13.597 -11.832 -24.393  1.00 93.06           C  
ATOM   1094  HA  ASP A  68      14.540 -11.615 -24.896  1.00 93.06           H  
ATOM   1095  C   ASP A  68      13.414 -10.817 -23.245  1.00 93.06           C  
ATOM   1096  CB  ASP A  68      12.501 -11.733 -25.468  1.00 93.06           C  
ATOM   1097  HB2 ASP A  68      11.523 -11.896 -25.014  1.00 93.06           H  
ATOM   1098  HB3 ASP A  68      12.661 -12.526 -26.199  1.00 93.06           H  
ATOM   1099  O   ASP A  68      12.282 -10.466 -22.880  1.00 93.06           O  
ATOM   1100  CG  ASP A  68      12.509 -10.387 -26.210  1.00 93.06           C  
ATOM   1101  OD1 ASP A  68      13.050  -9.390 -25.666  1.00 93.06           O  
ATOM   1102  OD2 ASP A  68      11.939 -10.328 -27.322  1.00 93.06           O  
ATOM   1103  N   PRO A  69      14.523 -10.367 -22.627  1.00 91.31           N  
ATOM   1104  CA  PRO A  69      14.485  -9.450 -21.490  1.00 91.31           C  
ATOM   1105  HA  PRO A  69      14.008  -9.954 -20.649  1.00 91.31           H  
ATOM   1106  C   PRO A  69      13.765  -8.133 -21.792  1.00 91.31           C  
ATOM   1107  CB  PRO A  69      15.954  -9.194 -21.146  1.00 91.31           C  
ATOM   1108  HB2 PRO A  69      16.335  -8.363 -21.739  1.00 91.31           H  
ATOM   1109  HB3 PRO A  69      16.095  -9.001 -20.082  1.00 91.31           H  
ATOM   1110  O   PRO A  69      13.052  -7.604 -20.938  1.00 91.31           O  
ATOM   1111  CG  PRO A  69      16.657 -10.478 -21.590  1.00 91.31           C  
ATOM   1112  HG2 PRO A  69      16.529 -11.263 -20.844  1.00 91.31           H  
ATOM   1113  HG3 PRO A  69      17.715 -10.314 -21.793  1.00 91.31           H  
ATOM   1114  CD  PRO A  69      15.887 -10.841 -22.855  1.00 91.31           C  
ATOM   1115  HD2 PRO A  69      16.310 -10.316 -23.711  1.00 91.31           H  
ATOM   1116  HD3 PRO A  69      15.933 -11.916 -23.026  1.00 91.31           H  
ATOM   1117  N   ALA A  70      13.904  -7.612 -23.015  1.00 90.50           N  
ATOM   1118  H   ALA A  70      14.396  -8.145 -23.719  1.00 90.50           H  
ATOM   1119  CA  ALA A  70      13.291  -6.353 -23.432  1.00 90.50           C  
ATOM   1120  HA  ALA A  70      13.493  -5.587 -22.684  1.00 90.50           H  
ATOM   1121  C   ALA A  70      11.767  -6.496 -23.577  1.00 90.50           C  
ATOM   1122  CB  ALA A  70      13.934  -5.913 -24.757  1.00 90.50           C  
ATOM   1123  HB1 ALA A  70      13.631  -4.891 -24.985  1.00 90.50           H  
ATOM   1124  HB2 ALA A  70      15.021  -5.938 -24.675  1.00 90.50           H  
ATOM   1125  HB3 ALA A  70      13.620  -6.577 -25.562  1.00 90.50           H  
ATOM   1126  O   ALA A  70      11.002  -5.618 -23.156  1.00 90.50           O  
ATOM   1127  N   GLN A  71      11.303  -7.621 -24.139  1.00 92.12           N  
ATOM   1128  H   GLN A  71      11.958  -8.303 -24.493  1.00 92.12           H  
ATOM   1129  CA  GLN A  71       9.873  -7.902 -24.241  1.00 92.12           C  
ATOM   1130  HA  GLN A  71       9.395  -7.041 -24.707  1.00 92.12           H  
ATOM   1131  C   GLN A  71       9.248  -8.098 -22.859  1.00 92.12           C  
ATOM   1132  CB  GLN A  71       9.645  -9.118 -25.140  1.00 92.12           C  
ATOM   1133  HB2 GLN A  71      10.111  -9.991 -24.681  1.00 92.12           H  
ATOM   1134  HB3 GLN A  71      10.105  -8.928 -26.109  1.00 92.12           H  
ATOM   1135  O   GLN A  71       8.203  -7.504 -22.578  1.00 92.12           O  
ATOM   1136  CG  GLN A  71       8.155  -9.391 -25.373  1.00 92.12           C  
ATOM   1137  HG2 GLN A  71       7.632  -9.499 -24.423  1.00 92.12           H  
ATOM   1138  HG3 GLN A  71       7.733  -8.544 -25.913  1.00 92.12           H  
ATOM   1139  CD  GLN A  71       7.906 -10.655 -26.182  1.00 92.12           C  
ATOM   1140  NE2 GLN A  71       6.834 -10.710 -26.937  1.00 92.12           N  
ATOM   1141 HE21 GLN A  71       6.173  -9.947 -26.968  1.00 92.12           H  
ATOM   1142 HE22 GLN A  71       6.792 -11.538 -27.514  1.00 92.12           H  
ATOM   1143  OE1 GLN A  71       8.620 -11.633 -26.149  1.00 92.12           O  
ATOM   1144  N   THR A  72       9.893  -8.867 -21.981  1.00 91.75           N  
ATOM   1145  H   THR A  72      10.717  -9.368 -22.280  1.00 91.75           H  
ATOM   1146  CA  THR A  72       9.409  -9.095 -20.612  1.00 91.75           C  
ATOM   1147  HA  THR A  72       8.386  -9.469 -20.663  1.00 91.75           H  
ATOM   1148  C   THR A  72       9.388  -7.801 -19.800  1.00 91.75           C  
ATOM   1149  CB  THR A  72      10.254 -10.172 -19.917  1.00 91.75           C  
ATOM   1150  HB  THR A  72      11.284  -9.837 -19.792  1.00 91.75           H  
ATOM   1151  O   THR A  72       8.364  -7.460 -19.201  1.00 91.75           O  
ATOM   1152  CG2 THR A  72       9.652 -10.550 -18.566  1.00 91.75           C  
ATOM   1153 HG21 THR A  72       9.705  -9.707 -17.877  1.00 91.75           H  
ATOM   1154 HG22 THR A  72      10.199 -11.390 -18.138  1.00 91.75           H  
ATOM   1155 HG23 THR A  72       8.610 -10.844 -18.691  1.00 91.75           H  
ATOM   1156  OG1 THR A  72      10.214 -11.331 -20.717  1.00 91.75           O  
ATOM   1157  HG1 THR A  72      11.102 -11.694 -20.764  1.00 91.75           H  
ATOM   1158  N   ALA A  73      10.450  -6.991 -19.878  1.00 92.00           N  
ATOM   1159  H   ALA A  73      11.274  -7.309 -20.368  1.00 92.00           H  
ATOM   1160  CA  ALA A  73      10.471  -5.653 -19.283  1.00 92.00           C  
ATOM   1161  HA  ALA A  73      10.349  -5.740 -18.203  1.00 92.00           H  
ATOM   1162  C   ALA A  73       9.323  -4.771 -19.792  1.00 92.00           C  
ATOM   1163  CB  ALA A  73      11.810  -4.978 -19.580  1.00 92.00           C  
ATOM   1164  HB1 ALA A  73      11.670  -3.897 -19.568  1.00 92.00           H  
ATOM   1165  HB2 ALA A  73      12.162  -5.254 -20.574  1.00 92.00           H  
ATOM   1166  HB3 ALA A  73      12.549  -5.261 -18.830  1.00 92.00           H  
ATOM   1167  O   ALA A  73       8.686  -4.081 -18.995  1.00 92.00           O  
ATOM   1168  N   LYS A  74       9.006  -4.809 -21.092  1.00 90.75           N  
ATOM   1169  H   LYS A  74       9.590  -5.364 -21.701  1.00 90.75           H  
ATOM   1170  CA  LYS A  74       7.907  -4.025 -21.672  1.00 90.75           C  
ATOM   1171  HA  LYS A  74       8.044  -2.979 -21.396  1.00 90.75           H  
ATOM   1172  C   LYS A  74       6.533  -4.441 -21.142  1.00 90.75           C  
ATOM   1173  CB  LYS A  74       7.982  -4.148 -23.196  1.00 90.75           C  
ATOM   1174  HB2 LYS A  74       7.795  -5.184 -23.479  1.00 90.75           H  
ATOM   1175  HB3 LYS A  74       8.982  -3.871 -23.531  1.00 90.75           H  
ATOM   1176  O   LYS A  74       5.646  -3.588 -21.037  1.00 90.75           O  
ATOM   1177  CG  LYS A  74       6.964  -3.246 -23.901  1.00 90.75           C  
ATOM   1178  HG2 LYS A  74       5.953  -3.476 -23.563  1.00 90.75           H  
ATOM   1179  HG3 LYS A  74       7.184  -2.202 -23.675  1.00 90.75           H  
ATOM   1180  CD  LYS A  74       7.018  -3.473 -25.410  1.00 90.75           C  
ATOM   1181  HD2 LYS A  74       8.014  -3.222 -25.773  1.00 90.75           H  
ATOM   1182  HD3 LYS A  74       6.817  -4.524 -25.615  1.00 90.75           H  
ATOM   1183  CE  LYS A  74       5.963  -2.607 -26.104  1.00 90.75           C  
ATOM   1184  HE2 LYS A  74       6.157  -1.563 -25.858  1.00 90.75           H  
ATOM   1185  HE3 LYS A  74       4.983  -2.876 -25.711  1.00 90.75           H  
ATOM   1186  NZ  LYS A  74       6.008  -2.814 -27.574  1.00 90.75           N  
ATOM   1187  HZ1 LYS A  74       5.861  -3.787 -27.798  1.00 90.75           H  
ATOM   1188  HZ2 LYS A  74       6.918  -2.559 -27.931  1.00 90.75           H  
ATOM   1189  HZ3 LYS A  74       5.307  -2.258 -28.043  1.00 90.75           H  
ATOM   1190  N   LEU A  75       6.333  -5.725 -20.840  1.00 89.94           N  
ATOM   1191  H   LEU A  75       7.108  -6.365 -20.937  1.00 89.94           H  
ATOM   1192  CA  LEU A  75       5.087  -6.221 -20.249  1.00 89.94           C  
ATOM   1193  HA  LEU A  75       4.238  -5.789 -20.780  1.00 89.94           H  
ATOM   1194  C   LEU A  75       4.964  -5.778 -18.783  1.00 89.94           C  
ATOM   1195  CB  LEU A  75       5.038  -7.757 -20.388  1.00 89.94           C  
ATOM   1196  HB2 LEU A  75       5.945  -8.175 -19.951  1.00 89.94           H  
ATOM   1197  HB3 LEU A  75       4.187  -8.140 -19.824  1.00 89.94           H  
ATOM   1198  O   LEU A  75       3.895  -5.327 -18.379  1.00 89.94           O  
ATOM   1199  CG  LEU A  75       4.917  -8.261 -21.843  1.00 89.94           C  
ATOM   1200  HG  LEU A  75       5.748  -7.868 -22.430  1.00 89.94           H  
ATOM   1201  CD1 LEU A  75       5.008  -9.790 -21.890  1.00 89.94           C  
ATOM   1202 HD11 LEU A  75       5.327 -10.099 -22.885  1.00 89.94           H  
ATOM   1203 HD12 LEU A  75       5.750 -10.144 -21.175  1.00 89.94           H  
ATOM   1204 HD13 LEU A  75       4.047 -10.248 -21.653  1.00 89.94           H  
ATOM   1205  CD2 LEU A  75       3.610  -7.799 -22.514  1.00 89.94           C  
ATOM   1206 HD21 LEU A  75       3.832  -6.960 -23.175  1.00 89.94           H  
ATOM   1207 HD22 LEU A  75       3.175  -8.605 -23.105  1.00 89.94           H  
ATOM   1208 HD23 LEU A  75       2.879  -7.495 -21.765  1.00 89.94           H  
ATOM   1209  N   CYS A  76       6.050  -5.833 -18.008  1.00 89.62           N  
ATOM   1210  H   CYS A  76       6.871  -6.283 -18.386  1.00 89.62           H  
ATOM   1211  CA  CYS A  76       6.015  -5.559 -16.569  1.00 89.62           C  
ATOM   1212  HA  CYS A  76       5.057  -5.888 -16.167  1.00 89.62           H  
ATOM   1213  C   CYS A  76       6.142  -4.059 -16.224  1.00 89.62           C  
ATOM   1214  CB  CYS A  76       7.129  -6.390 -15.912  1.00 89.62           C  
ATOM   1215  HB2 CYS A  76       8.103  -6.055 -16.270  1.00 89.62           H  
ATOM   1216  HB3 CYS A  76       7.099  -6.227 -14.834  1.00 89.62           H  
ATOM   1217  O   CYS A  76       5.636  -3.624 -15.188  1.00 89.62           O  
ATOM   1218  SG  CYS A  76       6.944  -8.175 -16.266  1.00 89.62           S  
ATOM   1219  HG  CYS A  76       5.937  -8.481 -15.443  1.00 89.62           H  
ATOM   1220  N   ILE A  77       6.775  -3.235 -17.074  1.00 90.81           N  
ATOM   1221  H   ILE A  77       7.248  -3.634 -17.873  1.00 90.81           H  
ATOM   1222  CA  ILE A  77       7.034  -1.816 -16.775  1.00 90.81           C  
ATOM   1223  HA  ILE A  77       7.618  -1.793 -15.855  1.00 90.81           H  
ATOM   1224  C   ILE A  77       5.758  -1.019 -16.492  1.00 90.81           C  
ATOM   1225  CB  ILE A  77       7.877  -1.145 -17.888  1.00 90.81           C  
ATOM   1226  HB  ILE A  77       8.727  -1.792 -18.102  1.00 90.81           H  
ATOM   1227  O   ILE A  77       5.764  -0.153 -15.623  1.00 90.81           O  
ATOM   1228  CG1 ILE A  77       8.464   0.224 -17.481  1.00 90.81           C  
ATOM   1229 HG12 ILE A  77       7.655   0.912 -17.237  1.00 90.81           H  
ATOM   1230 HG13 ILE A  77       9.006   0.633 -18.334  1.00 90.81           H  
ATOM   1231  CG2 ILE A  77       7.091  -0.949 -19.203  1.00 90.81           C  
ATOM   1232 HG21 ILE A  77       6.740  -1.916 -19.563  1.00 90.81           H  
ATOM   1233 HG22 ILE A  77       6.252  -0.267 -19.062  1.00 90.81           H  
ATOM   1234 HG23 ILE A  77       7.753  -0.529 -19.960  1.00 90.81           H  
ATOM   1235  CD1 ILE A  77       9.449   0.159 -16.308  1.00 90.81           C  
ATOM   1236 HD11 ILE A  77      10.272  -0.514 -16.548  1.00 90.81           H  
ATOM   1237 HD12 ILE A  77       8.948  -0.161 -15.395  1.00 90.81           H  
ATOM   1238 HD13 ILE A  77       9.871   1.151 -16.146  1.00 90.81           H  
ATOM   1239  N   LYS A  78       4.638  -1.335 -17.161  1.00 89.94           N  
ATOM   1240  H   LYS A  78       4.685  -2.116 -17.799  1.00 89.94           H  
ATOM   1241  CA  LYS A  78       3.365  -0.617 -16.955  1.00 89.94           C  
ATOM   1242  HA  LYS A  78       3.544   0.452 -17.073  1.00 89.94           H  
ATOM   1243  C   LYS A  78       2.830  -0.812 -15.540  1.00 89.94           C  
ATOM   1244  CB  LYS A  78       2.313  -1.072 -17.969  1.00 89.94           C  
ATOM   1245  HB2 LYS A  78       2.220  -2.158 -17.942  1.00 89.94           H  
ATOM   1246  HB3 LYS A  78       1.354  -0.639 -17.685  1.00 89.94           H  
ATOM   1247  O   LYS A  78       2.378   0.150 -14.928  1.00 89.94           O  
ATOM   1248  CG  LYS A  78       2.652  -0.615 -19.389  1.00 89.94           C  
ATOM   1249  HG2 LYS A  78       3.580  -1.086 -19.716  1.00 89.94           H  
ATOM   1250  HG3 LYS A  78       2.777   0.467 -19.400  1.00 89.94           H  
ATOM   1251  CD  LYS A  78       1.511  -1.005 -20.331  1.00 89.94           C  
ATOM   1252  HD2 LYS A  78       0.600  -0.499 -20.011  1.00 89.94           H  
ATOM   1253  HD3 LYS A  78       1.359  -2.083 -20.275  1.00 89.94           H  
ATOM   1254  CE  LYS A  78       1.843  -0.608 -21.771  1.00 89.94           C  
ATOM   1255  HE2 LYS A  78       2.051   0.461 -21.806  1.00 89.94           H  
ATOM   1256  HE3 LYS A  78       2.748  -1.140 -22.065  1.00 89.94           H  
ATOM   1257  NZ  LYS A  78       0.716  -0.953 -22.675  1.00 89.94           N  
ATOM   1258  HZ1 LYS A  78      -0.085  -0.371 -22.474  1.00 89.94           H  
ATOM   1259  HZ2 LYS A  78       0.447  -1.917 -22.542  1.00 89.94           H  
ATOM   1260  HZ3 LYS A  78       0.977  -0.821 -23.642  1.00 89.94           H  
ATOM   1261  N   THR A  79       2.895  -2.041 -15.039  1.00 91.88           N  
ATOM   1262  H   THR A  79       3.236  -2.790 -15.624  1.00 91.88           H  
ATOM   1263  CA  THR A  79       2.524  -2.402 -13.666  1.00 91.88           C  
ATOM   1264  HA  THR A  79       1.488  -2.126 -13.473  1.00 91.88           H  
ATOM   1265  C   THR A  79       3.426  -1.672 -12.673  1.00 91.88           C  
ATOM   1266  CB  THR A  79       2.673  -3.919 -13.480  1.00 91.88           C  
ATOM   1267  HB  THR A  79       3.734  -4.168 -13.497  1.00 91.88           H  
ATOM   1268  O   THR A  79       2.931  -0.964 -11.803  1.00 91.88           O  
ATOM   1269  CG2 THR A  79       2.081  -4.431 -12.173  1.00 91.88           C  
ATOM   1270 HG21 THR A  79       2.385  -3.806 -11.332  1.00 91.88           H  
ATOM   1271 HG22 THR A  79       2.448  -5.439 -11.980  1.00 91.88           H  
ATOM   1272 HG23 THR A  79       0.993  -4.454 -12.233  1.00 91.88           H  
ATOM   1273  OG1 THR A  79       2.043  -4.595 -14.547  1.00 91.88           O  
ATOM   1274  HG1 THR A  79       1.965  -5.517 -14.292  1.00 91.88           H  
ATOM   1275  N   ILE A  80       4.751  -1.736 -12.858  1.00 92.94           N  
ATOM   1276  H   ILE A  80       5.105  -2.314 -13.607  1.00 92.94           H  
ATOM   1277  CA  ILE A  80       5.704  -1.062 -11.965  1.00 92.94           C  
ATOM   1278  HA  ILE A  80       5.486  -1.373 -10.944  1.00 92.94           H  
ATOM   1279  C   ILE A  80       5.516   0.459 -11.993  1.00 92.94           C  
ATOM   1280  CB  ILE A  80       7.156  -1.478 -12.284  1.00 92.94           C  
ATOM   1281  HB  ILE A  80       7.349  -1.313 -13.344  1.00 92.94           H  
ATOM   1282  O   ILE A  80       5.571   1.104 -10.955  1.00 92.94           O  
ATOM   1283  CG1 ILE A  80       7.335  -2.976 -11.961  1.00 92.94           C  
ATOM   1284 HG12 ILE A  80       6.576  -3.560 -12.482  1.00 92.94           H  
ATOM   1285 HG13 ILE A  80       7.172  -3.125 -10.894  1.00 92.94           H  
ATOM   1286  CG2 ILE A  80       8.134  -0.628 -11.448  1.00 92.94           C  
ATOM   1287 HG21 ILE A  80       9.156  -1.002 -11.512  1.00 92.94           H  
ATOM   1288 HG22 ILE A  80       8.135   0.401 -11.807  1.00 92.94           H  
ATOM   1289 HG23 ILE A  80       7.827  -0.632 -10.402  1.00 92.94           H  
ATOM   1290  CD1 ILE A  80       8.700  -3.562 -12.329  1.00 92.94           C  
ATOM   1291 HD11 ILE A  80       8.561  -4.418 -12.990  1.00 92.94           H  
ATOM   1292 HD12 ILE A  80       9.213  -3.899 -11.429  1.00 92.94           H  
ATOM   1293 HD13 ILE A  80       9.319  -2.813 -12.824  1.00 92.94           H  
ATOM   1294  N   GLN A  81       5.231   1.057 -13.149  1.00 92.88           N  
ATOM   1295  H   GLN A  81       5.209   0.495 -13.987  1.00 92.88           H  
ATOM   1296  CA  GLN A  81       4.933   2.488 -13.249  1.00 92.88           C  
ATOM   1297  HA  GLN A  81       5.756   3.058 -12.816  1.00 92.88           H  
ATOM   1298  C   GLN A  81       3.671   2.869 -12.469  1.00 92.88           C  
ATOM   1299  CB  GLN A  81       4.766   2.899 -14.716  1.00 92.88           C  
ATOM   1300  HB2 GLN A  81       4.269   3.868 -14.759  1.00 92.88           H  
ATOM   1301  HB3 GLN A  81       4.127   2.172 -15.216  1.00 92.88           H  
ATOM   1302  O   GLN A  81       3.667   3.918 -11.828  1.00 92.88           O  
ATOM   1303  CG  GLN A  81       6.099   3.031 -15.460  1.00 92.88           C  
ATOM   1304  HG2 GLN A  81       6.694   2.129 -15.318  1.00 92.88           H  
ATOM   1305  HG3 GLN A  81       6.656   3.867 -15.038  1.00 92.88           H  
ATOM   1306  CD  GLN A  81       5.907   3.255 -16.958  1.00 92.88           C  
ATOM   1307  NE2 GLN A  81       6.894   3.788 -17.642  1.00 92.88           N  
ATOM   1308 HE21 GLN A  81       6.744   3.894 -18.635  1.00 92.88           H  
ATOM   1309 HE22 GLN A  81       7.763   4.050 -17.198  1.00 92.88           H  
ATOM   1310  OE1 GLN A  81       4.881   2.965 -17.554  1.00 92.88           O  
ATOM   1311  N   ARG A  82       2.620   2.033 -12.492  1.00 93.75           N  
ATOM   1312  H   ARG A  82       2.701   1.174 -13.016  1.00 93.75           H  
ATOM   1313  CA  ARG A  82       1.405   2.245 -11.683  1.00 93.75           C  
ATOM   1314  HA  ARG A  82       1.020   3.252 -11.844  1.00 93.75           H  
ATOM   1315  C   ARG A  82       1.732   2.159 -10.192  1.00 93.75           C  
ATOM   1316  CB  ARG A  82       0.315   1.241 -12.071  1.00 93.75           C  
ATOM   1317  HB2 ARG A  82      -0.481   1.298 -11.328  1.00 93.75           H  
ATOM   1318  HB3 ARG A  82       0.722   0.231 -12.085  1.00 93.75           H  
ATOM   1319  O   ARG A  82       1.393   3.080  -9.453  1.00 93.75           O  
ATOM   1320  CG  ARG A  82      -0.307   1.571 -13.429  1.00 93.75           C  
ATOM   1321  HG2 ARG A  82       0.454   1.595 -14.208  1.00 93.75           H  
ATOM   1322  HG3 ARG A  82      -0.788   2.548 -13.382  1.00 93.75           H  
ATOM   1323  CD  ARG A  82      -1.361   0.522 -13.770  1.00 93.75           C  
ATOM   1324  HD2 ARG A  82      -0.910  -0.471 -13.758  1.00 93.75           H  
ATOM   1325  HD3 ARG A  82      -2.121   0.534 -12.989  1.00 93.75           H  
ATOM   1326  NE  ARG A  82      -1.960   0.763 -15.098  1.00 93.75           N  
ATOM   1327  HE  ARG A  82      -1.316   0.924 -15.859  1.00 93.75           H  
ATOM   1328  NH1 ARG A  82      -4.144   0.569 -14.471  1.00 93.75           N  
ATOM   1329 HH11 ARG A  82      -4.797  -0.200 -14.504  1.00 93.75           H  
ATOM   1330 HH12 ARG A  82      -3.809   0.668 -13.523  1.00 93.75           H  
ATOM   1331  NH2 ARG A  82      -3.697   0.677 -16.593  1.00 93.75           N  
ATOM   1332 HH21 ARG A  82      -3.074   0.737 -17.386  1.00 93.75           H  
ATOM   1333 HH22 ARG A  82      -4.702   0.688 -16.695  1.00 93.75           H  
ATOM   1334  CZ  ARG A  82      -3.242   0.655 -15.382  1.00 93.75           C  
ATOM   1335  N   CYS A  83       2.506   1.150  -9.780  1.00 95.31           N  
ATOM   1336  H   CYS A  83       2.698   0.390 -10.416  1.00 95.31           H  
ATOM   1337  CA  CYS A  83       3.018   1.064  -8.410  1.00 95.31           C  
ATOM   1338  HA  CYS A  83       2.176   0.974  -7.724  1.00 95.31           H  
ATOM   1339  C   CYS A  83       3.817   2.314  -8.018  1.00 95.31           C  
ATOM   1340  CB  CYS A  83       3.913  -0.173  -8.269  1.00 95.31           C  
ATOM   1341  HB2 CYS A  83       4.247  -0.223  -7.232  1.00 95.31           H  
ATOM   1342  HB3 CYS A  83       4.792  -0.086  -8.907  1.00 95.31           H  
ATOM   1343  O   CYS A  83       3.605   2.860  -6.945  1.00 95.31           O  
ATOM   1344  SG  CYS A  83       3.020  -1.709  -8.642  1.00 95.31           S  
ATOM   1345  HG  CYS A  83       4.056  -2.547  -8.542  1.00 95.31           H  
ATOM   1346  N   MET A  84       4.697   2.825  -8.884  1.00 95.25           N  
ATOM   1347  H   MET A  84       4.887   2.300  -9.726  1.00 95.25           H  
ATOM   1348  CA  MET A  84       5.491   4.029  -8.610  1.00 95.25           C  
ATOM   1349  HA  MET A  84       5.978   3.891  -7.645  1.00 95.25           H  
ATOM   1350  C   MET A  84       4.647   5.299  -8.470  1.00 95.25           C  
ATOM   1351  CB  MET A  84       6.562   4.219  -9.694  1.00 95.25           C  
ATOM   1352  HB2 MET A  84       7.004   5.209  -9.580  1.00 95.25           H  
ATOM   1353  HB3 MET A  84       6.097   4.176 -10.678  1.00 95.25           H  
ATOM   1354  O   MET A  84       4.999   6.195  -7.700  1.00 95.25           O  
ATOM   1355  CG  MET A  84       7.677   3.176  -9.586  1.00 95.25           C  
ATOM   1356  HG2 MET A  84       8.430   3.387 -10.344  1.00 95.25           H  
ATOM   1357  HG3 MET A  84       7.264   2.193  -9.810  1.00 95.25           H  
ATOM   1358  SD  MET A  84       8.481   3.069  -7.971  1.00 95.25           S  
ATOM   1359  CE  MET A  84       9.529   4.536  -8.014  1.00 95.25           C  
ATOM   1360  HE1 MET A  84       8.974   5.401  -8.376  1.00 95.25           H  
ATOM   1361  HE2 MET A  84       9.903   4.761  -7.015  1.00 95.25           H  
ATOM   1362  HE3 MET A  84      10.374   4.346  -8.676  1.00 95.25           H  
ATOM   1363  N   GLN A  85       3.524   5.390  -9.183  1.00 94.94           N  
ATOM   1364  H   GLN A  85       3.267   4.616  -9.779  1.00 94.94           H  
ATOM   1365  CA  GLN A  85       2.551   6.465  -8.977  1.00 94.94           C  
ATOM   1366  HA  GLN A  85       3.058   7.429  -9.028  1.00 94.94           H  
ATOM   1367  C   GLN A  85       1.911   6.364  -7.585  1.00 94.94           C  
ATOM   1368  CB  GLN A  85       1.470   6.420 -10.068  1.00 94.94           C  
ATOM   1369  HB2 GLN A  85       0.672   7.112  -9.800  1.00 94.94           H  
ATOM   1370  HB3 GLN A  85       1.049   5.416 -10.115  1.00 94.94           H  
ATOM   1371  O   GLN A  85       1.840   7.367  -6.869  1.00 94.94           O  
ATOM   1372  CG  GLN A  85       1.978   6.806 -11.466  1.00 94.94           C  
ATOM   1373  HG2 GLN A  85       2.837   6.193 -11.739  1.00 94.94           H  
ATOM   1374  HG3 GLN A  85       2.286   7.851 -11.463  1.00 94.94           H  
ATOM   1375  CD  GLN A  85       0.900   6.618 -12.520  1.00 94.94           C  
ATOM   1376  NE2 GLN A  85       1.218   6.769 -13.782  1.00 94.94           N  
ATOM   1377 HE21 GLN A  85       0.437   6.718 -14.421  1.00 94.94           H  
ATOM   1378 HE22 GLN A  85       2.151   7.040 -14.059  1.00 94.94           H  
ATOM   1379  OE1 GLN A  85      -0.261   6.384 -12.248  1.00 94.94           O  
ATOM   1380  N   THR A  86       1.556   5.149  -7.156  1.00 96.06           N  
ATOM   1381  H   THR A  86       1.592   4.371  -7.800  1.00 96.06           H  
ATOM   1382  CA  THR A  86       1.078   4.870  -5.794  1.00 96.06           C  
ATOM   1383  HA  THR A  86       0.217   5.505  -5.585  1.00 96.06           H  
ATOM   1384  C   THR A  86       2.141   5.177  -4.733  1.00 96.06           C  
ATOM   1385  CB  THR A  86       0.608   3.412  -5.688  1.00 96.06           C  
ATOM   1386  HB  THR A  86       1.459   2.736  -5.770  1.00 96.06           H  
ATOM   1387  O   THR A  86       1.839   5.869  -3.764  1.00 96.06           O  
ATOM   1388  CG2 THR A  86      -0.098   3.145  -4.362  1.00 96.06           C  
ATOM   1389 HG21 THR A  86       0.631   2.781  -3.638  1.00 96.06           H  
ATOM   1390 HG22 THR A  86      -0.556   4.059  -3.985  1.00 96.06           H  
ATOM   1391 HG23 THR A  86      -0.870   2.386  -4.492  1.00 96.06           H  
ATOM   1392  OG1 THR A  86      -0.276   3.113  -6.745  1.00 96.06           O  
ATOM   1393  HG1 THR A  86      -0.848   3.865  -6.915  1.00 96.06           H  
ATOM   1394  N   VAL A  87       3.408   4.788  -4.939  1.00 96.62           N  
ATOM   1395  H   VAL A  87       3.589   4.181  -5.725  1.00 96.62           H  
ATOM   1396  CA  VAL A  87       4.531   5.148  -4.051  1.00 96.62           C  
ATOM   1397  HA  VAL A  87       4.332   4.753  -3.054  1.00 96.62           H  
ATOM   1398  C   VAL A  87       4.659   6.662  -3.912  1.00 96.62           C  
ATOM   1399  CB  VAL A  87       5.880   4.575  -4.544  1.00 96.62           C  
ATOM   1400  HB  VAL A  87       6.050   4.846  -5.586  1.00 96.62           H  
ATOM   1401  O   VAL A  87       4.796   7.161  -2.793  1.00 96.62           O  
ATOM   1402  CG1 VAL A  87       7.075   5.083  -3.714  1.00 96.62           C  
ATOM   1403 HG11 VAL A  87       6.885   4.903  -2.656  1.00 96.62           H  
ATOM   1404 HG12 VAL A  87       7.233   6.148  -3.885  1.00 96.62           H  
ATOM   1405 HG13 VAL A  87       7.985   4.559  -4.007  1.00 96.62           H  
ATOM   1406  CG2 VAL A  87       5.880   3.058  -4.407  1.00 96.62           C  
ATOM   1407 HG21 VAL A  87       5.148   2.609  -5.078  1.00 96.62           H  
ATOM   1408 HG22 VAL A  87       5.619   2.816  -3.377  1.00 96.62           H  
ATOM   1409 HG23 VAL A  87       6.858   2.647  -4.656  1.00 96.62           H  
ATOM   1410  N   LYS A  88       4.603   7.411  -5.023  1.00 95.69           N  
ATOM   1411  H   LYS A  88       4.477   6.944  -5.910  1.00 95.69           H  
ATOM   1412  CA  LYS A  88       4.695   8.881  -4.971  1.00 95.69           C  
ATOM   1413  HA  LYS A  88       5.645   9.166  -4.518  1.00 95.69           H  
ATOM   1414  C   LYS A  88       3.579   9.471  -4.116  1.00 95.69           C  
ATOM   1415  CB  LYS A  88       4.653   9.416  -6.412  1.00 95.69           C  
ATOM   1416  HB2 LYS A  88       5.484   9.011  -6.988  1.00 95.69           H  
ATOM   1417  HB3 LYS A  88       3.715   9.111  -6.877  1.00 95.69           H  
ATOM   1418  O   LYS A  88       3.866  10.315  -3.276  1.00 95.69           O  
ATOM   1419  CG  LYS A  88       4.733  10.955  -6.453  1.00 95.69           C  
ATOM   1420  HG2 LYS A  88       3.910  11.389  -5.885  1.00 95.69           H  
ATOM   1421  HG3 LYS A  88       5.676  11.291  -6.021  1.00 95.69           H  
ATOM   1422  CD  LYS A  88       4.619  11.441  -7.899  1.00 95.69           C  
ATOM   1423  HD2 LYS A  88       3.675  11.094  -8.318  1.00 95.69           H  
ATOM   1424  HD3 LYS A  88       5.450  11.036  -8.478  1.00 95.69           H  
ATOM   1425  CE  LYS A  88       4.649  12.968  -7.896  1.00 95.69           C  
ATOM   1426  HE2 LYS A  88       5.583  13.302  -7.446  1.00 95.69           H  
ATOM   1427  HE3 LYS A  88       3.833  13.324  -7.267  1.00 95.69           H  
ATOM   1428  NZ  LYS A  88       4.499  13.504  -9.266  1.00 95.69           N  
ATOM   1429  HZ1 LYS A  88       3.618  13.201  -9.656  1.00 95.69           H  
ATOM   1430  HZ2 LYS A  88       5.255  13.186  -9.856  1.00 95.69           H  
ATOM   1431  HZ3 LYS A  88       4.494  14.513  -9.233  1.00 95.69           H  
ATOM   1432  N   LYS A  89       2.356   8.982  -4.290  1.00 95.81           N  
ATOM   1433  H   LYS A  89       2.225   8.276  -5.001  1.00 95.81           H  
ATOM   1434  CA  LYS A  89       1.206   9.418  -3.504  1.00 95.81           C  
ATOM   1435  HA  LYS A  89       1.101  10.501  -3.572  1.00 95.81           H  
ATOM   1436  C   LYS A  89       1.344   9.070  -2.023  1.00 95.81           C  
ATOM   1437  CB  LYS A  89      -0.028   8.782  -4.151  1.00 95.81           C  
ATOM   1438  HB2 LYS A  89       0.000   7.695  -4.073  1.00 95.81           H  
ATOM   1439  HB3 LYS A  89      -0.075   9.064  -5.203  1.00 95.81           H  
ATOM   1440  O   LYS A  89       1.180   9.944  -1.178  1.00 95.81           O  
ATOM   1441  CG  LYS A  89      -1.318   9.268  -3.457  1.00 95.81           C  
ATOM   1442  HG2 LYS A  89      -1.376  10.355  -3.501  1.00 95.81           H  
ATOM   1443  HG3 LYS A  89      -1.352   8.927  -2.422  1.00 95.81           H  
ATOM   1444  CD  LYS A  89      -2.516   8.688  -4.230  1.00 95.81           C  
ATOM   1445  HD2 LYS A  89      -2.563   9.142  -5.220  1.00 95.81           H  
ATOM   1446  HD3 LYS A  89      -2.361   7.614  -4.334  1.00 95.81           H  
ATOM   1447  CE  LYS A  89      -3.849   9.043  -3.531  1.00 95.81           C  
ATOM   1448  HE2 LYS A  89      -3.751   8.758  -2.483  1.00 95.81           H  
ATOM   1449  HE3 LYS A  89      -4.029  10.117  -3.579  1.00 95.81           H  
ATOM   1450  NZ  LYS A  89      -4.904   8.284  -4.267  1.00 95.81           N  
ATOM   1451  HZ1 LYS A  89      -4.987   8.580  -5.229  1.00 95.81           H  
ATOM   1452  HZ2 LYS A  89      -4.766   7.284  -4.290  1.00 95.81           H  
ATOM   1453  HZ3 LYS A  89      -5.851   8.546  -4.032  1.00 95.81           H  
ATOM   1454  N   MET A  90       1.757   7.845  -1.701  1.00 96.56           N  
ATOM   1455  H   MET A  90       1.864   7.166  -2.441  1.00 96.56           H  
ATOM   1456  CA  MET A  90       2.014   7.419  -0.323  1.00 96.56           C  
ATOM   1457  HA  MET A  90       1.101   7.571   0.253  1.00 96.56           H  
ATOM   1458  C   MET A  90       3.115   8.253   0.360  1.00 96.56           C  
ATOM   1459  CB  MET A  90       2.363   5.921  -0.278  1.00 96.56           C  
ATOM   1460  HB2 MET A  90       3.174   5.718  -0.977  1.00 96.56           H  
ATOM   1461  HB3 MET A  90       2.698   5.660   0.726  1.00 96.56           H  
ATOM   1462  O   MET A  90       2.977   8.575   1.547  1.00 96.56           O  
ATOM   1463  CG  MET A  90       1.153   5.045  -0.626  1.00 96.56           C  
ATOM   1464  HG2 MET A  90       0.341   5.270   0.064  1.00 96.56           H  
ATOM   1465  HG3 MET A  90       0.805   5.304  -1.626  1.00 96.56           H  
ATOM   1466  SD  MET A  90       1.470   3.261  -0.573  1.00 96.56           S  
ATOM   1467  CE  MET A  90       1.664   3.004   1.207  1.00 96.56           C  
ATOM   1468  HE1 MET A  90       1.251   2.040   1.504  1.00 96.56           H  
ATOM   1469  HE2 MET A  90       1.135   3.795   1.739  1.00 96.56           H  
ATOM   1470  HE3 MET A  90       2.724   3.039   1.458  1.00 96.56           H  
ATOM   1471  N   LYS A  91       4.164   8.657  -0.382  1.00 95.75           N  
ATOM   1472  H   LYS A  91       4.223   8.318  -1.331  1.00 95.75           H  
ATOM   1473  CA  LYS A  91       5.211   9.582   0.093  1.00 95.75           C  
ATOM   1474  HA  LYS A  91       5.594   9.221   1.048  1.00 95.75           H  
ATOM   1475  C   LYS A  91       4.668  10.984   0.360  1.00 95.75           C  
ATOM   1476  CB  LYS A  91       6.382   9.695  -0.902  1.00 95.75           C  
ATOM   1477  HB2 LYS A  91       7.006  10.529  -0.581  1.00 95.75           H  
ATOM   1478  HB3 LYS A  91       6.000   9.936  -1.894  1.00 95.75           H  
ATOM   1479  O   LYS A  91       4.941  11.535   1.422  1.00 95.75           O  
ATOM   1480  CG  LYS A  91       7.279   8.459  -0.979  1.00 95.75           C  
ATOM   1481  HG2 LYS A  91       7.688   8.255   0.011  1.00 95.75           H  
ATOM   1482  HG3 LYS A  91       6.692   7.599  -1.300  1.00 95.75           H  
ATOM   1483  CD  LYS A  91       8.432   8.687  -1.962  1.00 95.75           C  
ATOM   1484  HD2 LYS A  91       9.018   9.549  -1.642  1.00 95.75           H  
ATOM   1485  HD3 LYS A  91       8.018   8.877  -2.952  1.00 95.75           H  
ATOM   1486  CE  LYS A  91       9.340   7.458  -2.013  1.00 95.75           C  
ATOM   1487  HE2 LYS A  91       8.730   6.582  -2.234  1.00 95.75           H  
ATOM   1488  HE3 LYS A  91       9.791   7.298  -1.034  1.00 95.75           H  
ATOM   1489  NZ  LYS A  91      10.421   7.592  -3.020  1.00 95.75           N  
ATOM   1490  HZ1 LYS A  91      11.258   7.954  -2.586  1.00 95.75           H  
ATOM   1491  HZ2 LYS A  91      10.195   8.188  -3.803  1.00 95.75           H  
ATOM   1492  HZ3 LYS A  91      10.724   6.682  -3.338  1.00 95.75           H  
ATOM   1493  N   GLU A  92       3.907  11.557  -0.575  1.00 94.50           N  
ATOM   1494  H   GLU A  92       3.731  11.048  -1.429  1.00 94.50           H  
ATOM   1495  CA  GLU A  92       3.285  12.887  -0.420  1.00 94.50           C  
ATOM   1496  HA  GLU A  92       4.053  13.643  -0.252  1.00 94.50           H  
ATOM   1497  C   GLU A  92       2.342  12.928   0.787  1.00 94.50           C  
ATOM   1498  CB  GLU A  92       2.510  13.245  -1.698  1.00 94.50           C  
ATOM   1499  HB2 GLU A  92       1.857  14.092  -1.488  1.00 94.50           H  
ATOM   1500  HB3 GLU A  92       1.901  12.392  -1.996  1.00 94.50           H  
ATOM   1501  O   GLU A  92       2.301  13.916   1.516  1.00 94.50           O  
ATOM   1502  CG  GLU A  92       3.447  13.646  -2.849  1.00 94.50           C  
ATOM   1503  HG2 GLU A  92       4.261  12.927  -2.929  1.00 94.50           H  
ATOM   1504  HG3 GLU A  92       3.897  14.606  -2.596  1.00 94.50           H  
ATOM   1505  CD  GLU A  92       2.744  13.753  -4.215  1.00 94.50           C  
ATOM   1506  OE1 GLU A  92       3.482  13.975  -5.209  1.00 94.50           O  
ATOM   1507  OE2 GLU A  92       1.503  13.621  -4.284  1.00 94.50           O  
ATOM   1508  N   MET A  93       1.636  11.824   1.032  1.00 94.44           N  
ATOM   1509  H   MET A  93       1.642  11.102   0.326  1.00 94.44           H  
ATOM   1510  CA  MET A  93       0.773  11.637   2.189  1.00 94.44           C  
ATOM   1511  HA  MET A  93       0.200  12.548   2.356  1.00 94.44           H  
ATOM   1512  C   MET A  93       1.523  11.348   3.494  1.00 94.44           C  
ATOM   1513  CB  MET A  93      -0.194  10.489   1.869  1.00 94.44           C  
ATOM   1514  HB2 MET A  93      -0.702  10.186   2.784  1.00 94.44           H  
ATOM   1515  HB3 MET A  93       0.362   9.629   1.495  1.00 94.44           H  
ATOM   1516  O   MET A  93       0.884  11.437   4.539  1.00 94.44           O  
ATOM   1517  CG  MET A  93      -1.246  10.903   0.833  1.00 94.44           C  
ATOM   1518  HG2 MET A  93      -1.849  11.715   1.238  1.00 94.44           H  
ATOM   1519  HG3 MET A  93      -0.746  11.286  -0.056  1.00 94.44           H  
ATOM   1520  SD  MET A  93      -2.349   9.569   0.291  1.00 94.44           S  
ATOM   1521  CE  MET A  93      -3.107   9.035   1.856  1.00 94.44           C  
ATOM   1522  HE1 MET A  93      -2.804   9.690   2.673  1.00 94.44           H  
ATOM   1523  HE2 MET A  93      -2.786   8.014   2.059  1.00 94.44           H  
ATOM   1524  HE3 MET A  93      -4.195   9.021   1.798  1.00 94.44           H  
ATOM   1525  N   ALA A  94       2.809  10.978   3.489  1.00 94.88           N  
ATOM   1526  H   ALA A  94       3.319  10.982   2.618  1.00 94.88           H  
ATOM   1527  CA  ALA A  94       3.470  10.417   4.677  1.00 94.88           C  
ATOM   1528  HA  ALA A  94       4.399   9.947   4.357  1.00 94.88           H  
ATOM   1529  C   ALA A  94       2.615   9.284   5.285  1.00 94.88           C  
ATOM   1530  CB  ALA A  94       3.846  11.552   5.657  1.00 94.88           C  
ATOM   1531  HB1 ALA A  94       3.756  11.221   6.692  1.00 94.88           H  
ATOM   1532  HB2 ALA A  94       3.194  12.415   5.519  1.00 94.88           H  
ATOM   1533  HB3 ALA A  94       4.879  11.857   5.493  1.00 94.88           H  
ATOM   1534  O   ALA A  94       2.168   9.349   6.432  1.00 94.88           O  
ATOM   1535  N   THR A  95       2.284   8.291   4.452  1.00 96.38           N  
ATOM   1536  H   THR A  95       2.681   8.295   3.524  1.00 96.38           H  
ATOM   1537  CA  THR A  95       1.454   7.155   4.883  1.00 96.38           C  
ATOM   1538  HA  THR A  95       0.501   7.535   5.250  1.00 96.38           H  
ATOM   1539  C   THR A  95       2.129   6.407   6.028  1.00 96.38           C  
ATOM   1540  CB  THR A  95       1.136   6.193   3.736  1.00 96.38           C  
ATOM   1541  HB  THR A  95       2.053   5.728   3.375  1.00 96.38           H  
ATOM   1542  O   THR A  95       3.332   6.146   5.981  1.00 96.38           O  
ATOM   1543  CG2 THR A  95       0.138   5.112   4.158  1.00 96.38           C  
ATOM   1544 HG21 THR A  95      -0.146   4.498   3.303  1.00 96.38           H  
ATOM   1545 HG22 THR A  95       0.585   4.465   4.912  1.00 96.38           H  
ATOM   1546 HG23 THR A  95      -0.761   5.573   4.566  1.00 96.38           H  
ATOM   1547  OG1 THR A  95       0.549   6.934   2.692  1.00 96.38           O  
ATOM   1548  HG1 THR A  95       1.070   7.734   2.591  1.00 96.38           H  
ATOM   1549  N   ARG A  96       1.345   6.067   7.053  1.00 96.50           N  
ATOM   1550  H   ARG A  96       0.371   6.328   6.992  1.00 96.50           H  
ATOM   1551  CA  ARG A  96       1.801   5.379   8.271  1.00 96.50           C  
ATOM   1552  HA  ARG A  96       2.882   5.490   8.352  1.00 96.50           H  
ATOM   1553  C   ARG A  96       1.519   3.879   8.207  1.00 96.50           C  
ATOM   1554  CB  ARG A  96       1.156   6.034   9.502  1.00 96.50           C  
ATOM   1555  HB2 ARG A  96       0.075   5.907   9.440  1.00 96.50           H  
ATOM   1556  HB3 ARG A  96       1.507   5.527  10.401  1.00 96.50           H  
ATOM   1557  O   ARG A  96       0.582   3.441   7.547  1.00 96.50           O  
ATOM   1558  CG  ARG A  96       1.500   7.531   9.595  1.00 96.50           C  
ATOM   1559  HG2 ARG A  96       1.141   8.050   8.706  1.00 96.50           H  
ATOM   1560  HG3 ARG A  96       2.583   7.647   9.638  1.00 96.50           H  
ATOM   1561  CD  ARG A  96       0.880   8.190  10.824  1.00 96.50           C  
ATOM   1562  HD2 ARG A  96       1.233   9.220  10.872  1.00 96.50           H  
ATOM   1563  HD3 ARG A  96       1.235   7.663  11.710  1.00 96.50           H  
ATOM   1564  NE  ARG A  96      -0.591   8.167  10.768  1.00 96.50           N  
ATOM   1565  HE  ARG A  96      -1.011   8.298   9.859  1.00 96.50           H  
ATOM   1566  NH1 ARG A  96      -0.999   7.986  13.014  1.00 96.50           N  
ATOM   1567 HH11 ARG A  96      -1.660   7.920  13.775  1.00 96.50           H  
ATOM   1568 HH12 ARG A  96      -0.062   8.304  13.214  1.00 96.50           H  
ATOM   1569  NH2 ARG A  96      -2.674   7.771  11.564  1.00 96.50           N  
ATOM   1570 HH21 ARG A  96      -3.249   7.417  12.314  1.00 96.50           H  
ATOM   1571 HH22 ARG A  96      -3.022   7.719  10.617  1.00 96.50           H  
ATOM   1572  CZ  ARG A  96      -1.410   7.972  11.779  1.00 96.50           C  
ATOM   1573  N   ASP A  97       2.281   3.101   8.961  1.00 95.88           N  
ATOM   1574  H   ASP A  97       2.900   3.544   9.625  1.00 95.88           H  
ATOM   1575  CA  ASP A  97       2.111   1.652   9.126  1.00 95.88           C  
ATOM   1576  HA  ASP A  97       2.303   1.162   8.172  1.00 95.88           H  
ATOM   1577  C   ASP A  97       0.688   1.252   9.560  1.00 95.88           C  
ATOM   1578  CB  ASP A  97       3.162   1.143  10.133  1.00 95.88           C  
ATOM   1579  HB2 ASP A  97       3.021   0.070  10.269  1.00 95.88           H  
ATOM   1580  HB3 ASP A  97       4.152   1.286   9.701  1.00 95.88           H  
ATOM   1581  O   ASP A  97       0.101   0.342   8.975  1.00 95.88           O  
ATOM   1582  CG  ASP A  97       3.142   1.822  11.514  1.00 95.88           C  
ATOM   1583  OD1 ASP A  97       2.466   2.871  11.668  1.00 95.88           O  
ATOM   1584  OD2 ASP A  97       3.845   1.303  12.401  1.00 95.88           O  
ATOM   1585  N   VAL A  98       0.089   1.976  10.512  1.00 95.44           N  
ATOM   1586  H   VAL A  98       0.681   2.605  11.035  1.00 95.44           H  
ATOM   1587  CA  VAL A  98      -1.301   1.759  10.951  1.00 95.44           C  
ATOM   1588  HA  VAL A  98      -1.404   0.724  11.280  1.00 95.44           H  
ATOM   1589  C   VAL A  98      -2.292   1.962   9.802  1.00 95.44           C  
ATOM   1590  CB  VAL A  98      -1.664   2.684  12.132  1.00 95.44           C  
ATOM   1591  HB  VAL A  98      -1.613   3.721  11.801  1.00 95.44           H  
ATOM   1592  O   VAL A  98      -3.236   1.189   9.661  1.00 95.44           O  
ATOM   1593  CG1 VAL A  98      -3.088   2.436  12.658  1.00 95.44           C  
ATOM   1594 HG11 VAL A  98      -3.341   3.197  13.396  1.00 95.44           H  
ATOM   1595 HG12 VAL A  98      -3.155   1.451  13.121  1.00 95.44           H  
ATOM   1596 HG13 VAL A  98      -3.827   2.496  11.859  1.00 95.44           H  
ATOM   1597  CG2 VAL A  98      -0.682   2.503  13.300  1.00 95.44           C  
ATOM   1598 HG21 VAL A  98      -1.180   2.625  14.262  1.00 95.44           H  
ATOM   1599 HG22 VAL A  98      -0.231   1.511  13.276  1.00 95.44           H  
ATOM   1600 HG23 VAL A  98       0.114   3.243  13.224  1.00 95.44           H  
ATOM   1601  N   GLU A  99      -2.077   2.975   8.955  1.00 96.56           N  
ATOM   1602  H   GLU A  99      -1.207   3.482   9.035  1.00 96.56           H  
ATOM   1603  CA  GLU A  99      -2.929   3.233   7.785  1.00 96.56           C  
ATOM   1604  HA  GLU A  99      -3.969   3.278   8.107  1.00 96.56           H  
ATOM   1605  C   GLU A  99      -2.827   2.087   6.766  1.00 96.56           C  
ATOM   1606  CB  GLU A  99      -2.565   4.586   7.144  1.00 96.56           C  
ATOM   1607  HB2 GLU A  99      -3.109   4.686   6.205  1.00 96.56           H  
ATOM   1608  HB3 GLU A  99      -1.498   4.604   6.924  1.00 96.56           H  
ATOM   1609  O   GLU A  99      -3.848   1.638   6.251  1.00 96.56           O  
ATOM   1610  CG  GLU A  99      -2.928   5.791   8.032  1.00 96.56           C  
ATOM   1611  HG2 GLU A  99      -4.013   5.845   8.121  1.00 96.56           H  
ATOM   1612  HG3 GLU A  99      -2.513   5.658   9.031  1.00 96.56           H  
ATOM   1613  CD  GLU A  99      -2.399   7.125   7.489  1.00 96.56           C  
ATOM   1614  OE1 GLU A  99      -3.021   8.170   7.788  1.00 96.56           O  
ATOM   1615  OE2 GLU A  99      -1.317   7.172   6.863  1.00 96.56           O  
ATOM   1616  N   VAL A 100      -1.625   1.545   6.538  1.00 96.31           N  
ATOM   1617  H   VAL A 100      -0.829   1.950   7.010  1.00 96.31           H  
ATOM   1618  CA  VAL A 100      -1.404   0.369   5.672  1.00 96.31           C  
ATOM   1619  HA  VAL A 100      -1.830   0.556   4.687  1.00 96.31           H  
ATOM   1620  C   VAL A 100      -2.092  -0.875   6.231  1.00 96.31           C  
ATOM   1621  CB  VAL A 100       0.102   0.101   5.510  1.00 96.31           C  
ATOM   1622  HB  VAL A 100       0.553  -0.021   6.495  1.00 96.31           H  
ATOM   1623  O   VAL A 100      -2.747  -1.593   5.474  1.00 96.31           O  
ATOM   1624  CG1 VAL A 100       0.459  -1.143   4.679  1.00 96.31           C  
ATOM   1625 HG11 VAL A 100       1.420  -1.529   5.018  1.00 96.31           H  
ATOM   1626 HG12 VAL A 100      -0.271  -1.945   4.793  1.00 96.31           H  
ATOM   1627 HG13 VAL A 100       0.554  -0.885   3.624  1.00 96.31           H  
ATOM   1628  CG2 VAL A 100       0.758   1.292   4.821  1.00 96.31           C  
ATOM   1629 HG21 VAL A 100       0.699   2.178   5.454  1.00 96.31           H  
ATOM   1630 HG22 VAL A 100       1.809   1.046   4.673  1.00 96.31           H  
ATOM   1631 HG23 VAL A 100       0.278   1.494   3.863  1.00 96.31           H  
ATOM   1632  N   ALA A 101      -1.994  -1.122   7.542  1.00 95.38           N  
ATOM   1633  H   ALA A 101      -1.430  -0.510   8.113  1.00 95.38           H  
ATOM   1634  CA  ALA A 101      -2.645  -2.266   8.179  1.00 95.38           C  
ATOM   1635  HA  ALA A 101      -2.315  -3.170   7.669  1.00 95.38           H  
ATOM   1636  C   ALA A 101      -4.175  -2.181   8.043  1.00 95.38           C  
ATOM   1637  CB  ALA A 101      -2.200  -2.353   9.649  1.00 95.38           C  
ATOM   1638  HB1 ALA A 101      -2.040  -3.397   9.917  1.00 95.38           H  
ATOM   1639  HB2 ALA A 101      -1.266  -1.819   9.821  1.00 95.38           H  
ATOM   1640  HB3 ALA A 101      -2.968  -1.940  10.304  1.00 95.38           H  
ATOM   1641  O   ALA A 101      -4.829  -3.185   7.757  1.00 95.38           O  
ATOM   1642  N   ALA A 102      -4.734  -0.974   8.183  1.00 95.12           N  
ATOM   1643  H   ALA A 102      -4.145  -0.201   8.459  1.00 95.12           H  
ATOM   1644  CA  ALA A 102      -6.157  -0.723   7.986  1.00 95.12           C  
ATOM   1645  HA  ALA A 102      -6.710  -1.444   8.589  1.00 95.12           H  
ATOM   1646  C   ALA A 102      -6.584  -0.936   6.521  1.00 95.12           C  
ATOM   1647  CB  ALA A 102      -6.501   0.682   8.500  1.00 95.12           C  
ATOM   1648  HB1 ALA A 102      -7.365   0.626   9.161  1.00 95.12           H  
ATOM   1649  HB2 ALA A 102      -6.724   1.337   7.658  1.00 95.12           H  
ATOM   1650  HB3 ALA A 102      -5.676   1.112   9.068  1.00 95.12           H  
ATOM   1651  O   ALA A 102      -7.576  -1.616   6.273  1.00 95.12           O  
ATOM   1652  N   ILE A 103      -5.822  -0.432   5.540  1.00 95.94           N  
ATOM   1653  H   ILE A 103      -5.022   0.129   5.795  1.00 95.94           H  
ATOM   1654  CA  ILE A 103      -6.085  -0.673   4.105  1.00 95.94           C  
ATOM   1655  HA  ILE A 103      -7.094  -0.336   3.869  1.00 95.94           H  
ATOM   1656  C   ILE A 103      -6.041  -2.177   3.798  1.00 95.94           C  
ATOM   1657  CB  ILE A 103      -5.095   0.125   3.219  1.00 95.94           C  
ATOM   1658  HB  ILE A 103      -4.085  -0.093   3.567  1.00 95.94           H  
ATOM   1659  O   ILE A 103      -6.964  -2.684   3.163  1.00 95.94           O  
ATOM   1660  CG1 ILE A 103      -5.354   1.647   3.346  1.00 95.94           C  
ATOM   1661 HG12 ILE A 103      -6.324   1.880   2.906  1.00 95.94           H  
ATOM   1662 HG13 ILE A 103      -5.423   1.937   4.394  1.00 95.94           H  
ATOM   1663  CG2 ILE A 103      -5.180  -0.236   1.715  1.00 95.94           C  
ATOM   1664 HG21 ILE A 103      -5.792   0.491   1.182  1.00 95.94           H  
ATOM   1665 HG22 ILE A 103      -4.184  -0.212   1.273  1.00 95.94           H  
ATOM   1666 HG23 ILE A 103      -5.602  -1.225   1.537  1.00 95.94           H  
ATOM   1667  CD1 ILE A 103      -4.273   2.512   2.670  1.00 95.94           C  
ATOM   1668 HD11 ILE A 103      -3.687   3.025   3.433  1.00 95.94           H  
ATOM   1669 HD12 ILE A 103      -3.589   1.915   2.068  1.00 95.94           H  
ATOM   1670 HD13 ILE A 103      -4.755   3.248   2.026  1.00 95.94           H  
ATOM   1671  N   ALA A 104      -5.037  -2.913   4.289  1.00 95.69           N  
ATOM   1672  H   ALA A 104      -4.291  -2.450   4.788  1.00 95.69           H  
ATOM   1673  CA  ALA A 104      -4.975  -4.368   4.130  1.00 95.69           C  
ATOM   1674  HA  ALA A 104      -4.942  -4.604   3.067  1.00 95.69           H  
ATOM   1675  C   ALA A 104      -6.220  -5.060   4.717  1.00 95.69           C  
ATOM   1676  CB  ALA A 104      -3.684  -4.888   4.778  1.00 95.69           C  
ATOM   1677  HB1 ALA A 104      -3.656  -5.976   4.714  1.00 95.69           H  
ATOM   1678  HB2 ALA A 104      -3.639  -4.604   5.830  1.00 95.69           H  
ATOM   1679  HB3 ALA A 104      -2.815  -4.477   4.264  1.00 95.69           H  
ATOM   1680  O   ALA A 104      -6.829  -5.893   4.047  1.00 95.69           O  
ATOM   1681  N   ALA A 105      -6.644  -4.689   5.929  1.00 94.44           N  
ATOM   1682  H   ALA A 105      -6.109  -4.012   6.454  1.00 94.44           H  
ATOM   1683  CA  ALA A 105      -7.855  -5.241   6.535  1.00 94.44           C  
ATOM   1684  HA  ALA A 105      -7.759  -6.325   6.581  1.00 94.44           H  
ATOM   1685  C   ALA A 105      -9.115  -4.933   5.700  1.00 94.44           C  
ATOM   1686  CB  ALA A 105      -7.961  -4.711   7.967  1.00 94.44           C  
ATOM   1687  HB1 ALA A 105      -8.092  -3.629   7.964  1.00 94.44           H  
ATOM   1688  HB2 ALA A 105      -7.058  -4.951   8.528  1.00 94.44           H  
ATOM   1689  HB3 ALA A 105      -8.813  -5.177   8.461  1.00 94.44           H  
ATOM   1690  O   ALA A 105      -9.907  -5.833   5.431  1.00 94.44           O  
ATOM   1691  N   ILE A 106      -9.281  -3.692   5.233  1.00 93.81           N  
ATOM   1692  H   ILE A 106      -8.595  -2.993   5.482  1.00 93.81           H  
ATOM   1693  CA  ILE A 106     -10.411  -3.283   4.383  1.00 93.81           C  
ATOM   1694  HA  ILE A 106     -11.343  -3.527   4.892  1.00 93.81           H  
ATOM   1695  C   ILE A 106     -10.425  -4.061   3.060  1.00 93.81           C  
ATOM   1696  CB  ILE A 106     -10.373  -1.755   4.149  1.00 93.81           C  
ATOM   1697  HB  ILE A 106      -9.386  -1.483   3.774  1.00 93.81           H  
ATOM   1698  O   ILE A 106     -11.485  -4.536   2.656  1.00 93.81           O  
ATOM   1699  CG1 ILE A 106     -10.644  -0.990   5.469  1.00 93.81           C  
ATOM   1700 HG12 ILE A 106     -11.682  -1.125   5.774  1.00 93.81           H  
ATOM   1701 HG13 ILE A 106     -10.021  -1.398   6.265  1.00 93.81           H  
ATOM   1702  CG2 ILE A 106     -11.426  -1.336   3.105  1.00 93.81           C  
ATOM   1703 HG21 ILE A 106     -11.432  -0.254   2.977  1.00 93.81           H  
ATOM   1704 HG22 ILE A 106     -11.200  -1.775   2.133  1.00 93.81           H  
ATOM   1705 HG23 ILE A 106     -12.415  -1.664   3.425  1.00 93.81           H  
ATOM   1706  CD1 ILE A 106     -10.334   0.512   5.370  1.00 93.81           C  
ATOM   1707 HD11 ILE A 106     -10.330   0.948   6.369  1.00 93.81           H  
ATOM   1708 HD12 ILE A 106     -11.097   1.018   4.779  1.00 93.81           H  
ATOM   1709 HD13 ILE A 106      -9.357   0.670   4.914  1.00 93.81           H  
ATOM   1710  N   ILE A 107      -9.272  -4.240   2.401  1.00 94.06           N  
ATOM   1711  H   ILE A 107      -8.433  -3.818   2.774  1.00 94.06           H  
ATOM   1712  CA  ILE A 107      -9.170  -5.053   1.177  1.00 94.06           C  
ATOM   1713  HA  ILE A 107      -9.847  -4.640   0.429  1.00 94.06           H  
ATOM   1714  C   ILE A 107      -9.642  -6.485   1.461  1.00 94.06           C  
ATOM   1715  CB  ILE A 107      -7.733  -5.021   0.601  1.00 94.06           C  
ATOM   1716  HB  ILE A 107      -7.036  -5.293   1.394  1.00 94.06           H  
ATOM   1717  O   ILE A 107     -10.519  -6.968   0.751  1.00 94.06           O  
ATOM   1718  CG1 ILE A 107      -7.386  -3.607   0.069  1.00 94.06           C  
ATOM   1719 HG12 ILE A 107      -7.691  -2.843   0.784  1.00 94.06           H  
ATOM   1720 HG13 ILE A 107      -7.948  -3.414  -0.845  1.00 94.06           H  
ATOM   1721  CG2 ILE A 107      -7.557  -6.016  -0.569  1.00 94.06           C  
ATOM   1722 HG21 ILE A 107      -7.987  -6.995  -0.361  1.00 94.06           H  
ATOM   1723 HG22 ILE A 107      -8.053  -5.632  -1.460  1.00 94.06           H  
ATOM   1724 HG23 ILE A 107      -6.496  -6.171  -0.767  1.00 94.06           H  
ATOM   1725  CD1 ILE A 107      -5.890  -3.409  -0.220  1.00 94.06           C  
ATOM   1726 HD11 ILE A 107      -5.744  -2.432  -0.681  1.00 94.06           H  
ATOM   1727 HD12 ILE A 107      -5.320  -3.461   0.707  1.00 94.06           H  
ATOM   1728 HD13 ILE A 107      -5.514  -4.164  -0.910  1.00 94.06           H  
ATOM   1729  N   LEU A 108      -9.122  -7.142   2.506  1.00 94.12           N  
ATOM   1730  H   LEU A 108      -8.435  -6.674   3.079  1.00 94.12           H  
ATOM   1731  CA  LEU A 108      -9.513  -8.516   2.858  1.00 94.12           C  
ATOM   1732  HA  LEU A 108      -9.241  -9.179   2.038  1.00 94.12           H  
ATOM   1733  C   LEU A 108     -11.028  -8.646   3.075  1.00 94.12           C  
ATOM   1734  CB  LEU A 108      -8.752  -8.932   4.133  1.00 94.12           C  
ATOM   1735  HB2 LEU A 108      -8.968  -8.210   4.920  1.00 94.12           H  
ATOM   1736  HB3 LEU A 108      -7.681  -8.899   3.932  1.00 94.12           H  
ATOM   1737  O   LEU A 108     -11.651  -9.566   2.545  1.00 94.12           O  
ATOM   1738  CG  LEU A 108      -9.121 -10.337   4.657  1.00 94.12           C  
ATOM   1739  HG  LEU A 108     -10.181 -10.381   4.904  1.00 94.12           H  
ATOM   1740  CD1 LEU A 108      -8.809 -11.433   3.628  1.00 94.12           C  
ATOM   1741 HD11 LEU A 108      -9.697 -11.608   3.021  1.00 94.12           H  
ATOM   1742 HD12 LEU A 108      -7.987 -11.127   2.982  1.00 94.12           H  
ATOM   1743 HD13 LEU A 108      -8.534 -12.363   4.126  1.00 94.12           H  
ATOM   1744  CD2 LEU A 108      -8.354 -10.622   5.952  1.00 94.12           C  
ATOM   1745 HD21 LEU A 108      -8.549  -9.827   6.671  1.00 94.12           H  
ATOM   1746 HD22 LEU A 108      -7.284 -10.676   5.752  1.00 94.12           H  
ATOM   1747 HD23 LEU A 108      -8.695 -11.564   6.381  1.00 94.12           H  
ATOM   1748  N   TRP A 109     -11.624  -7.730   3.839  1.00 92.31           N  
ATOM   1749  H   TRP A 109     -11.065  -6.994   4.248  1.00 92.31           H  
ATOM   1750  CA  TRP A 109     -13.048  -7.790   4.145  1.00 92.31           C  
ATOM   1751  HA  TRP A 109     -13.297  -8.826   4.376  1.00 92.31           H  
ATOM   1752  C   TRP A 109     -13.946  -7.388   2.975  1.00 92.31           C  
ATOM   1753  CB  TRP A 109     -13.336  -6.949   5.381  1.00 92.31           C  
ATOM   1754  HB2 TRP A 109     -12.882  -5.963   5.281  1.00 92.31           H  
ATOM   1755  HB3 TRP A 109     -14.417  -6.819   5.429  1.00 92.31           H  
ATOM   1756  O   TRP A 109     -15.086  -7.844   2.914  1.00 92.31           O  
ATOM   1757  CG  TRP A 109     -12.890  -7.602   6.646  1.00 92.31           C  
ATOM   1758  CD1 TRP A 109     -11.858  -7.241   7.437  1.00 92.31           C  
ATOM   1759  HD1 TRP A 109     -11.217  -6.389   7.263  1.00 92.31           H  
ATOM   1760  CD2 TRP A 109     -13.447  -8.802   7.254  1.00 92.31           C  
ATOM   1761  CE2 TRP A 109     -12.684  -9.126   8.414  1.00 92.31           C  
ATOM   1762  CE3 TRP A 109     -14.545  -9.634   6.959  1.00 92.31           C  
ATOM   1763  HE3 TRP A 109     -15.171  -9.396   6.112  1.00 92.31           H  
ATOM   1764  NE1 TRP A 109     -11.713  -8.153   8.461  1.00 92.31           N  
ATOM   1765  HE1 TRP A 109     -10.992  -8.082   9.164  1.00 92.31           H  
ATOM   1766  CH2 TRP A 109     -14.086 -11.021   8.910  1.00 92.31           C  
ATOM   1767  HH2 TRP A 109     -14.395 -11.848   9.532  1.00 92.31           H  
ATOM   1768  CZ2 TRP A 109     -12.971 -10.230   9.231  1.00 92.31           C  
ATOM   1769  HZ2 TRP A 109     -12.354 -10.462  10.086  1.00 92.31           H  
ATOM   1770  CZ3 TRP A 109     -14.863 -10.736   7.777  1.00 92.31           C  
ATOM   1771  HZ3 TRP A 109     -15.720 -11.353   7.546  1.00 92.31           H  
ATOM   1772  N   ASN A 110     -13.454  -6.581   2.034  1.00 90.81           N  
ATOM   1773  H   ASN A 110     -12.527  -6.199   2.161  1.00 90.81           H  
ATOM   1774  CA  ASN A 110     -14.139  -6.347   0.764  1.00 90.81           C  
ATOM   1775  HA  ASN A 110     -15.178  -6.082   0.957  1.00 90.81           H  
ATOM   1776  C   ASN A 110     -14.166  -7.624  -0.084  1.00 90.81           C  
ATOM   1777  CB  ASN A 110     -13.462  -5.185   0.018  1.00 90.81           C  
ATOM   1778  HB2 ASN A 110     -12.380  -5.306   0.064  1.00 90.81           H  
ATOM   1779  HB3 ASN A 110     -13.756  -5.210  -1.032  1.00 90.81           H  
ATOM   1780  O   ASN A 110     -15.209  -7.940  -0.645  1.00 90.81           O  
ATOM   1781  CG  ASN A 110     -13.820  -3.817   0.564  1.00 90.81           C  
ATOM   1782  ND2 ASN A 110     -13.134  -2.800   0.100  1.00 90.81           N  
ATOM   1783 HD21 ASN A 110     -12.397  -2.958  -0.572  1.00 90.81           H  
ATOM   1784 HD22 ASN A 110     -13.291  -1.911   0.553  1.00 90.81           H  
ATOM   1785  OD1 ASN A 110     -14.726  -3.626   1.360  1.00 90.81           O  
ATOM   1786  N   GLU A 111     -13.061  -8.376  -0.135  1.00 91.75           N  
ATOM   1787  H   GLU A 111     -12.229  -8.047   0.333  1.00 91.75           H  
ATOM   1788  CA  GLU A 111     -13.007  -9.664  -0.846  1.00 91.75           C  
ATOM   1789  HA  GLU A 111     -13.348  -9.526  -1.872  1.00 91.75           H  
ATOM   1790  C   GLU A 111     -13.959 -10.701  -0.238  1.00 91.75           C  
ATOM   1791  CB  GLU A 111     -11.570 -10.218  -0.901  1.00 91.75           C  
ATOM   1792  HB2 GLU A 111     -11.188 -10.337   0.113  1.00 91.75           H  
ATOM   1793  HB3 GLU A 111     -11.607 -11.206  -1.361  1.00 91.75           H  
ATOM   1794  O   GLU A 111     -14.666 -11.398  -0.962  1.00 91.75           O  
ATOM   1795  CG  GLU A 111     -10.565  -9.370  -1.707  1.00 91.75           C  
ATOM   1796  HG2 GLU A 111      -9.636  -9.933  -1.801  1.00 91.75           H  
ATOM   1797  HG3 GLU A 111     -10.334  -8.461  -1.152  1.00 91.75           H  
ATOM   1798  CD  GLU A 111     -11.057  -8.983  -3.110  1.00 91.75           C  
ATOM   1799  OE1 GLU A 111     -10.719  -7.863  -3.566  1.00 91.75           O  
ATOM   1800  OE2 GLU A 111     -11.747  -9.811  -3.741  1.00 91.75           O  
ATOM   1801  N   LEU A 112     -14.058 -10.757   1.093  1.00 92.31           N  
ATOM   1802  H   LEU A 112     -13.440 -10.180   1.645  1.00 92.31           H  
ATOM   1803  CA  LEU A 112     -15.030 -11.620   1.771  1.00 92.31           C  
ATOM   1804  HA  LEU A 112     -14.935 -12.636   1.388  1.00 92.31           H  
ATOM   1805  C   LEU A 112     -16.483 -11.216   1.500  1.00 92.31           C  
ATOM   1806  CB  LEU A 112     -14.736 -11.584   3.275  1.00 92.31           C  
ATOM   1807  HB2 LEU A 112     -15.594 -11.980   3.817  1.00 92.31           H  
ATOM   1808  HB3 LEU A 112     -14.611 -10.547   3.584  1.00 92.31           H  
ATOM   1809  O   LEU A 112     -17.317 -12.092   1.277  1.00 92.31           O  
ATOM   1810  CG  LEU A 112     -13.489 -12.385   3.682  1.00 92.31           C  
ATOM   1811  HG  LEU A 112     -12.607 -12.016   3.159  1.00 92.31           H  
ATOM   1812  CD1 LEU A 112     -13.296 -12.178   5.178  1.00 92.31           C  
ATOM   1813 HD11 LEU A 112     -12.612 -12.925   5.581  1.00 92.31           H  
ATOM   1814 HD12 LEU A 112     -14.248 -12.293   5.696  1.00 92.31           H  
ATOM   1815 HD13 LEU A 112     -12.889 -11.183   5.359  1.00 92.31           H  
ATOM   1816  CD2 LEU A 112     -13.635 -13.884   3.400  1.00 92.31           C  
ATOM   1817 HD21 LEU A 112     -13.690 -14.061   2.326  1.00 92.31           H  
ATOM   1818 HD22 LEU A 112     -14.544 -14.260   3.869  1.00 92.31           H  
ATOM   1819 HD23 LEU A 112     -12.765 -14.417   3.783  1.00 92.31           H  
ATOM   1820  N   ALA A 113     -16.774  -9.915   1.443  1.00 90.19           N  
ATOM   1821  H   ALA A 113     -16.047  -9.245   1.651  1.00 90.19           H  
ATOM   1822  CA  ALA A 113     -18.099  -9.422   1.079  1.00 90.19           C  
ATOM   1823  HA  ALA A 113     -18.832  -9.871   1.748  1.00 90.19           H  
ATOM   1824  C   ALA A 113     -18.505  -9.828  -0.352  1.00 90.19           C  
ATOM   1825  CB  ALA A 113     -18.135  -7.899   1.275  1.00 90.19           C  
ATOM   1826  HB1 ALA A 113     -18.480  -7.676   2.284  1.00 90.19           H  
ATOM   1827  HB2 ALA A 113     -18.820  -7.454   0.553  1.00 90.19           H  
ATOM   1828  HB3 ALA A 113     -17.148  -7.462   1.125  1.00 90.19           H  
ATOM   1829  O   ALA A 113     -19.682 -10.096  -0.579  1.00 90.19           O  
ATOM   1830  N   TYR A 114     -17.566  -9.918  -1.304  1.00 90.38           N  
ATOM   1831  H   TYR A 114     -16.615  -9.662  -1.083  1.00 90.38           H  
ATOM   1832  CA  TYR A 114     -17.856 -10.436  -2.649  1.00 90.38           C  
ATOM   1833  HA  TYR A 114     -18.753  -9.945  -3.027  1.00 90.38           H  
ATOM   1834  C   TYR A 114     -18.160 -11.942  -2.663  1.00 90.38           C  
ATOM   1835  CB  TYR A 114     -16.688 -10.139  -3.602  1.00 90.38           C  
ATOM   1836  HB2 TYR A 114     -15.769 -10.536  -3.172  1.00 90.38           H  
ATOM   1837  HB3 TYR A 114     -16.862 -10.671  -4.537  1.00 90.38           H  
ATOM   1838  O   TYR A 114     -18.847 -12.407  -3.569  1.00 90.38           O  
ATOM   1839  CG  TYR A 114     -16.504  -8.677  -3.955  1.00 90.38           C  
ATOM   1840  CD1 TYR A 114     -17.537  -7.964  -4.596  1.00 90.38           C  
ATOM   1841  HD1 TYR A 114     -18.476  -8.449  -4.817  1.00 90.38           H  
ATOM   1842  CD2 TYR A 114     -15.271  -8.051  -3.705  1.00 90.38           C  
ATOM   1843  HD2 TYR A 114     -14.450  -8.623  -3.299  1.00 90.38           H  
ATOM   1844  CE1 TYR A 114     -17.340  -6.613  -4.943  1.00 90.38           C  
ATOM   1845  HE1 TYR A 114     -18.132  -6.055  -5.420  1.00 90.38           H  
ATOM   1846  CE2 TYR A 114     -15.073  -6.702  -4.035  1.00 90.38           C  
ATOM   1847  HE2 TYR A 114     -14.110  -6.250  -3.844  1.00 90.38           H  
ATOM   1848  OH  TYR A 114     -15.941  -4.668  -4.956  1.00 90.38           O  
ATOM   1849  HH  TYR A 114     -15.076  -4.375  -4.660  1.00 90.38           H  
ATOM   1850  CZ  TYR A 114     -16.115  -5.978  -4.648  1.00 90.38           C  
ATOM   1851  N   LEU A 115     -17.674 -12.696  -1.671  1.00 90.94           N  
ATOM   1852  H   LEU A 115     -17.119 -12.238  -0.963  1.00 90.94           H  
ATOM   1853  CA  LEU A 115     -17.976 -14.122  -1.474  1.00 90.94           C  
ATOM   1854  HA  LEU A 115     -18.231 -14.560  -2.439  1.00 90.94           H  
ATOM   1855  C   LEU A 115     -19.211 -14.343  -0.582  1.00 90.94           C  
ATOM   1856  CB  LEU A 115     -16.729 -14.834  -0.900  1.00 90.94           C  
ATOM   1857  HB2 LEU A 115     -16.519 -14.392   0.074  1.00 90.94           H  
ATOM   1858  HB3 LEU A 115     -16.953 -15.892  -0.762  1.00 90.94           H  
ATOM   1859  O   LEU A 115     -19.408 -15.455  -0.099  1.00 90.94           O  
ATOM   1860  CG  LEU A 115     -15.460 -14.734  -1.771  1.00 90.94           C  
ATOM   1861  HG  LEU A 115     -15.270 -13.687  -2.010  1.00 90.94           H  
ATOM   1862  CD1 LEU A 115     -14.244 -15.280  -0.999  1.00 90.94           C  
ATOM   1863 HD11 LEU A 115     -13.407 -14.601  -1.163  1.00 90.94           H  
ATOM   1864 HD12 LEU A 115     -13.977 -16.281  -1.338  1.00 90.94           H  
ATOM   1865 HD13 LEU A 115     -14.453 -15.328   0.069  1.00 90.94           H  
ATOM   1866  CD2 LEU A 115     -15.589 -15.500  -3.098  1.00 90.94           C  
ATOM   1867 HD21 LEU A 115     -14.768 -15.218  -3.758  1.00 90.94           H  
ATOM   1868 HD22 LEU A 115     -15.574 -16.576  -2.925  1.00 90.94           H  
ATOM   1869 HD23 LEU A 115     -16.524 -15.245  -3.597  1.00 90.94           H  
ATOM   1870  N   ASP A 116     -20.019 -13.299  -0.365  1.00 88.56           N  
ATOM   1871  H   ASP A 116     -19.781 -12.421  -0.802  1.00 88.56           H  
ATOM   1872  CA  ASP A 116     -21.215 -13.312   0.485  1.00 88.56           C  
ATOM   1873  HA  ASP A 116     -21.558 -12.278   0.500  1.00 88.56           H  
ATOM   1874  C   ASP A 116     -20.954 -13.665   1.964  1.00 88.56           C  
ATOM   1875  CB  ASP A 116     -22.331 -14.132  -0.185  1.00 88.56           C  
ATOM   1876  HB2 ASP A 116     -22.295 -13.974  -1.263  1.00 88.56           H  
ATOM   1877  HB3 ASP A 116     -22.169 -15.193   0.006  1.00 88.56           H  
ATOM   1878  O   ASP A 116     -21.839 -14.077   2.711  1.00 88.56           O  
ATOM   1879  CG  ASP A 116     -23.732 -13.736   0.288  1.00 88.56           C  
ATOM   1880  OD1 ASP A 116     -23.910 -12.556   0.685  1.00 88.56           O  
ATOM   1881  OD2 ASP A 116     -24.637 -14.594   0.167  1.00 88.56           O  
ATOM   1882  N   VAL A 117     -19.718 -13.463   2.425  1.00 87.25           N  
ATOM   1883  H   VAL A 117     -19.026 -13.121   1.773  1.00 87.25           H  
ATOM   1884  CA  VAL A 117     -19.352 -13.568   3.838  1.00 87.25           C  
ATOM   1885  HA  VAL A 117     -20.013 -14.285   4.326  1.00 87.25           H  
ATOM   1886  C   VAL A 117     -19.578 -12.200   4.478  1.00 87.25           C  
ATOM   1887  CB  VAL A 117     -17.914 -14.073   4.011  1.00 87.25           C  
ATOM   1888  HB  VAL A 117     -17.233 -13.398   3.493  1.00 87.25           H  
ATOM   1889  O   VAL A 117     -18.725 -11.311   4.430  1.00 87.25           O  
ATOM   1890  CG1 VAL A 117     -17.520 -14.127   5.493  1.00 87.25           C  
ATOM   1891 HG11 VAL A 117     -16.494 -14.484   5.578  1.00 87.25           H  
ATOM   1892 HG12 VAL A 117     -17.569 -13.134   5.939  1.00 87.25           H  
ATOM   1893 HG13 VAL A 117     -18.193 -14.790   6.037  1.00 87.25           H  
ATOM   1894  CG2 VAL A 117     -17.716 -15.478   3.432  1.00 87.25           C  
ATOM   1895 HG21 VAL A 117     -18.232 -15.585   2.478  1.00 87.25           H  
ATOM   1896 HG22 VAL A 117     -18.114 -16.224   4.119  1.00 87.25           H  
ATOM   1897 HG23 VAL A 117     -16.653 -15.653   3.269  1.00 87.25           H  
ATOM   1898  N   GLN A 118     -20.758 -12.022   5.071  1.00 77.94           N  
ATOM   1899  H   GLN A 118     -21.453 -12.750   4.979  1.00 77.94           H  
ATOM   1900  CA  GLN A 118     -21.138 -10.784   5.748  1.00 77.94           C  
ATOM   1901  HA  GLN A 118     -20.641  -9.947   5.257  1.00 77.94           H  
ATOM   1902  C   GLN A 118     -20.687 -10.796   7.214  1.00 77.94           C  
ATOM   1903  CB  GLN A 118     -22.652 -10.553   5.611  1.00 77.94           C  
ATOM   1904  HB2 GLN A 118     -22.920  -9.637   6.138  1.00 77.94           H  
ATOM   1905  HB3 GLN A 118     -23.174 -11.373   6.105  1.00 77.94           H  
ATOM   1906  O   GLN A 118     -21.188 -11.560   8.035  1.00 77.94           O  
ATOM   1907  CG  GLN A 118     -23.139 -10.478   4.152  1.00 77.94           C  
ATOM   1908  HG2 GLN A 118     -22.950 -11.434   3.663  1.00 77.94           H  
ATOM   1909  HG3 GLN A 118     -24.217 -10.320   4.162  1.00 77.94           H  
ATOM   1910  CD  GLN A 118     -22.547  -9.349   3.319  1.00 77.94           C  
ATOM   1911  NE2 GLN A 118     -22.499  -9.522   2.017  1.00 77.94           N  
ATOM   1912 HE21 GLN A 118     -22.808 -10.392   1.609  1.00 77.94           H  
ATOM   1913 HE22 GLN A 118     -22.139  -8.769   1.449  1.00 77.94           H  
ATOM   1914  OE1 GLN A 118     -22.160  -8.296   3.808  1.00 77.94           O  
ATOM   1915  N   ASP A 119     -19.778  -9.888   7.549  1.00 78.50           N  
ATOM   1916  H   ASP A 119     -19.335  -9.368   6.805  1.00 78.50           H  
ATOM   1917  CA  ASP A 119     -19.478  -9.493   8.923  1.00 78.50           C  
ATOM   1918  HA  ASP A 119     -20.288  -9.803   9.583  1.00 78.50           H  
ATOM   1919  C   ASP A 119     -19.395  -7.966   8.964  1.00 78.50           C  
ATOM   1920  CB  ASP A 119     -18.208 -10.189   9.421  1.00 78.50           C  
ATOM   1921  HB2 ASP A 119     -18.291 -11.257   9.219  1.00 78.50           H  
ATOM   1922  HB3 ASP A 119     -17.338  -9.807   8.887  1.00 78.50           H  
ATOM   1923  O   ASP A 119     -18.323  -7.353   8.896  1.00 78.50           O  
ATOM   1924  CG  ASP A 119     -18.003 -10.002  10.931  1.00 78.50           C  
ATOM   1925  OD1 ASP A 119     -18.493  -9.012  11.526  1.00 78.50           O  
ATOM   1926  OD2 ASP A 119     -17.302 -10.850  11.516  1.00 78.50           O  
ATOM   1927  N   SER A 120     -20.574  -7.341   8.982  1.00 74.69           N  
ATOM   1928  H   SER A 120     -21.421  -7.889   9.042  1.00 74.69           H  
ATOM   1929  CA  SER A 120     -20.705  -5.883   9.027  1.00 74.69           C  
ATOM   1930  HA  SER A 120     -20.203  -5.458   8.157  1.00 74.69           H  
ATOM   1931  C   SER A 120     -20.034  -5.307  10.277  1.00 74.69           C  
ATOM   1932  CB  SER A 120     -22.184  -5.479   8.972  1.00 74.69           C  
ATOM   1933  HB2 SER A 120     -22.601  -5.805   8.019  1.00 74.69           H  
ATOM   1934  HB3 SER A 120     -22.268  -4.395   9.044  1.00 74.69           H  
ATOM   1935  O   SER A 120     -19.392  -4.263  10.190  1.00 74.69           O  
ATOM   1936  OG  SER A 120     -22.912  -6.092  10.022  1.00 74.69           O  
ATOM   1937  HG  SER A 120     -23.033  -5.439  10.715  1.00 74.69           H  
ATOM   1938  N   ASN A 121     -20.081  -6.044  11.392  1.00 84.50           N  
ATOM   1939  H   ASN A 121     -20.580  -6.921  11.349  1.00 84.50           H  
ATOM   1940  CA  ASN A 121     -19.469  -5.653  12.655  1.00 84.50           C  
ATOM   1941  HA  ASN A 121     -19.856  -4.675  12.941  1.00 84.50           H  
ATOM   1942  C   ASN A 121     -17.951  -5.516  12.528  1.00 84.50           C  
ATOM   1943  CB  ASN A 121     -19.844  -6.674  13.741  1.00 84.50           C  
ATOM   1944  HB2 ASN A 121     -19.267  -6.449  14.638  1.00 84.50           H  
ATOM   1945  HB3 ASN A 121     -19.589  -7.680  13.408  1.00 84.50           H  
ATOM   1946  O   ASN A 121     -17.401  -4.504  12.951  1.00 84.50           O  
ATOM   1947  CG  ASN A 121     -21.306  -6.644  14.144  1.00 84.50           C  
ATOM   1948  ND2 ASN A 121     -21.750  -7.630  14.885  1.00 84.50           N  
ATOM   1949 HD21 ASN A 121     -22.725  -7.577  15.144  1.00 84.50           H  
ATOM   1950 HD22 ASN A 121     -21.146  -8.407  15.113  1.00 84.50           H  
ATOM   1951  OD1 ASN A 121     -22.070  -5.754  13.827  1.00 84.50           O  
ATOM   1952  N   THR A 122     -17.255  -6.480  11.917  1.00 86.25           N  
ATOM   1953  H   THR A 122     -17.736  -7.306  11.592  1.00 86.25           H  
ATOM   1954  CA  THR A 122     -15.794  -6.363  11.775  1.00 86.25           C  
ATOM   1955  HA  THR A 122     -15.383  -6.089  12.747  1.00 86.25           H  
ATOM   1956  C   THR A 122     -15.388  -5.241  10.824  1.00 86.25           C  
ATOM   1957  CB  THR A 122     -15.142  -7.688  11.378  1.00 86.25           C  
ATOM   1958  HB  THR A 122     -15.576  -8.087  10.462  1.00 86.25           H  
ATOM   1959  O   THR A 122     -14.437  -4.514  11.118  1.00 86.25           O  
ATOM   1960  CG2 THR A 122     -13.629  -7.514  11.211  1.00 86.25           C  
ATOM   1961 HG21 THR A 122     -13.223  -6.901  12.016  1.00 86.25           H  
ATOM   1962 HG22 THR A 122     -13.429  -7.019  10.261  1.00 86.25           H  
ATOM   1963 HG23 THR A 122     -13.127  -8.482  11.226  1.00 86.25           H  
ATOM   1964  OG1 THR A 122     -15.355  -8.608  12.420  1.00 86.25           O  
ATOM   1965  HG1 THR A 122     -16.306  -8.693  12.525  1.00 86.25           H  
ATOM   1966  N   ARG A 123     -16.115  -5.031   9.718  1.00 85.31           N  
ATOM   1967  H   ARG A 123     -16.901  -5.637   9.530  1.00 85.31           H  
ATOM   1968  CA  ARG A 123     -15.850  -3.873   8.848  1.00 85.31           C  
ATOM   1969  HA  ARG A 123     -14.796  -3.887   8.571  1.00 85.31           H  
ATOM   1970  C   ARG A 123     -16.050  -2.554   9.594  1.00 85.31           C  
ATOM   1971  CB  ARG A 123     -16.718  -3.928   7.582  1.00 85.31           C  
ATOM   1972  HB2 ARG A 123     -16.974  -2.903   7.311  1.00 85.31           H  
ATOM   1973  HB3 ARG A 123     -17.639  -4.477   7.778  1.00 85.31           H  
ATOM   1974  O   ARG A 123     -15.170  -1.698   9.531  1.00 85.31           O  
ATOM   1975  CG  ARG A 123     -15.956  -4.571   6.414  1.00 85.31           C  
ATOM   1976  HG2 ARG A 123     -15.079  -3.967   6.181  1.00 85.31           H  
ATOM   1977  HG3 ARG A 123     -15.632  -5.564   6.727  1.00 85.31           H  
ATOM   1978  CD  ARG A 123     -16.810  -4.694   5.146  1.00 85.31           C  
ATOM   1979  HD2 ARG A 123     -17.564  -5.464   5.305  1.00 85.31           H  
ATOM   1980  HD3 ARG A 123     -16.172  -5.020   4.324  1.00 85.31           H  
ATOM   1981  NE  ARG A 123     -17.448  -3.409   4.801  1.00 85.31           N  
ATOM   1982  HE  ARG A 123     -17.105  -2.592   5.287  1.00 85.31           H  
ATOM   1983  NH1 ARG A 123     -18.790  -4.146   3.115  1.00 85.31           N  
ATOM   1984 HH11 ARG A 123     -18.837  -5.064   3.533  1.00 85.31           H  
ATOM   1985 HH12 ARG A 123     -18.520  -4.114   2.143  1.00 85.31           H  
ATOM   1986  NH2 ARG A 123     -18.764  -1.977   3.635  1.00 85.31           N  
ATOM   1987 HH21 ARG A 123     -19.487  -1.838   2.943  1.00 85.31           H  
ATOM   1988 HH22 ARG A 123     -18.506  -1.215   4.246  1.00 85.31           H  
ATOM   1989  CZ  ARG A 123     -18.333  -3.185   3.859  1.00 85.31           C  
ATOM   1990  N   GLU A 124     -17.177  -2.386  10.283  1.00 88.88           N  
ATOM   1991  H   GLU A 124     -17.868  -3.123  10.279  1.00 88.88           H  
ATOM   1992  CA  GLU A 124     -17.491  -1.164  11.040  1.00 88.88           C  
ATOM   1993  HA  GLU A 124     -17.488  -0.311  10.361  1.00 88.88           H  
ATOM   1994  C   GLU A 124     -16.451  -0.863  12.125  1.00 88.88           C  
ATOM   1995  CB  GLU A 124     -18.888  -1.274  11.662  1.00 88.88           C  
ATOM   1996  HB2 GLU A 124     -18.990  -2.237  12.162  1.00 88.88           H  
ATOM   1997  HB3 GLU A 124     -19.002  -0.480  12.400  1.00 88.88           H  
ATOM   1998  O   GLU A 124     -16.029   0.287  12.250  1.00 88.88           O  
ATOM   1999  CG  GLU A 124     -19.990  -1.100  10.605  1.00 88.88           C  
ATOM   2000  HG2 GLU A 124     -19.829  -1.801   9.786  1.00 88.88           H  
ATOM   2001  HG3 GLU A 124     -19.912  -0.097  10.187  1.00 88.88           H  
ATOM   2002  CD  GLU A 124     -21.401  -1.301  11.175  1.00 88.88           C  
ATOM   2003  OE1 GLU A 124     -22.325  -1.444  10.342  1.00 88.88           O  
ATOM   2004  OE2 GLU A 124     -21.554  -1.282  12.417  1.00 88.88           O  
ATOM   2005  N   ILE A 125     -15.974  -1.885  12.842  1.00 91.50           N  
ATOM   2006  H   ILE A 125     -16.403  -2.792  12.728  1.00 91.50           H  
ATOM   2007  CA  ILE A 125     -14.886  -1.743  13.820  1.00 91.50           C  
ATOM   2008  HA  ILE A 125     -15.168  -0.992  14.557  1.00 91.50           H  
ATOM   2009  C   ILE A 125     -13.613  -1.239  13.130  1.00 91.50           C  
ATOM   2010  CB  ILE A 125     -14.662  -3.079  14.566  1.00 91.50           C  
ATOM   2011  HB  ILE A 125     -14.575  -3.869  13.820  1.00 91.50           H  
ATOM   2012  O   ILE A 125     -13.048  -0.249  13.587  1.00 91.50           O  
ATOM   2013  CG1 ILE A 125     -15.873  -3.383  15.485  1.00 91.50           C  
ATOM   2014 HG12 ILE A 125     -15.859  -2.704  16.337  1.00 91.50           H  
ATOM   2015 HG13 ILE A 125     -16.812  -3.200  14.963  1.00 91.50           H  
ATOM   2016  CG2 ILE A 125     -13.376  -3.100  15.431  1.00 91.50           C  
ATOM   2017 HG21 ILE A 125     -12.864  -4.054  15.304  1.00 91.50           H  
ATOM   2018 HG22 ILE A 125     -12.663  -2.315  15.177  1.00 91.50           H  
ATOM   2019 HG23 ILE A 125     -13.600  -2.975  16.491  1.00 91.50           H  
ATOM   2020  CD1 ILE A 125     -15.889  -4.832  15.996  1.00 91.50           C  
ATOM   2021 HD11 ILE A 125     -16.077  -5.518  15.170  1.00 91.50           H  
ATOM   2022 HD12 ILE A 125     -16.683  -4.940  16.734  1.00 91.50           H  
ATOM   2023 HD13 ILE A 125     -14.942  -5.089  16.472  1.00 91.50           H  
ATOM   2024  N   ILE A 126     -13.188  -1.835  12.007  1.00 91.75           N  
ATOM   2025  H   ILE A 126     -13.700  -2.636  11.663  1.00 91.75           H  
ATOM   2026  CA  ILE A 126     -11.973  -1.391  11.296  1.00 91.75           C  
ATOM   2027  HA  ILE A 126     -11.132  -1.431  11.989  1.00 91.75           H  
ATOM   2028  C   ILE A 126     -12.095   0.070  10.849  1.00 91.75           C  
ATOM   2029  CB  ILE A 126     -11.664  -2.318  10.099  1.00 91.75           C  
ATOM   2030  HB  ILE A 126     -12.570  -2.410   9.500  1.00 91.75           H  
ATOM   2031  O   ILE A 126     -11.170   0.856  11.060  1.00 91.75           O  
ATOM   2032  CG1 ILE A 126     -11.240  -3.719  10.589  1.00 91.75           C  
ATOM   2033 HG12 ILE A 126     -11.827  -4.017  11.458  1.00 91.75           H  
ATOM   2034 HG13 ILE A 126     -10.194  -3.708  10.893  1.00 91.75           H  
ATOM   2035  CG2 ILE A 126     -10.545  -1.736   9.207  1.00 91.75           C  
ATOM   2036 HG21 ILE A 126      -9.676  -1.479   9.812  1.00 91.75           H  
ATOM   2037 HG22 ILE A 126     -10.226  -2.452   8.449  1.00 91.75           H  
ATOM   2038 HG23 ILE A 126     -10.898  -0.842   8.693  1.00 91.75           H  
ATOM   2039  CD1 ILE A 126     -11.452  -4.786   9.513  1.00 91.75           C  
ATOM   2040 HD11 ILE A 126     -10.970  -4.508   8.576  1.00 91.75           H  
ATOM   2041 HD12 ILE A 126     -11.031  -5.730   9.861  1.00 91.75           H  
ATOM   2042 HD13 ILE A 126     -12.518  -4.919   9.324  1.00 91.75           H  
ATOM   2043  N   TYR A 127     -13.229   0.462  10.255  1.00 92.44           N  
ATOM   2044  H   TYR A 127     -13.966  -0.215  10.116  1.00 92.44           H  
ATOM   2045  CA  TYR A 127     -13.446   1.847   9.838  1.00 92.44           C  
ATOM   2046  HA  TYR A 127     -12.597   2.169   9.234  1.00 92.44           H  
ATOM   2047  C   TYR A 127     -13.514   2.803  11.030  1.00 92.44           C  
ATOM   2048  CB  TYR A 127     -14.714   1.955   8.984  1.00 92.44           C  
ATOM   2049  HB2 TYR A 127     -15.049   2.992   8.983  1.00 92.44           H  
ATOM   2050  HB3 TYR A 127     -15.508   1.354   9.427  1.00 92.44           H  
ATOM   2051  O   TYR A 127     -12.951   3.893  10.950  1.00 92.44           O  
ATOM   2052  CG  TYR A 127     -14.515   1.559   7.538  1.00 92.44           C  
ATOM   2053  CD1 TYR A 127     -13.856   2.444   6.663  1.00 92.44           C  
ATOM   2054  HD1 TYR A 127     -13.476   3.388   7.026  1.00 92.44           H  
ATOM   2055  CD2 TYR A 127     -15.045   0.353   7.047  1.00 92.44           C  
ATOM   2056  HD2 TYR A 127     -15.591  -0.301   7.711  1.00 92.44           H  
ATOM   2057  CE1 TYR A 127     -13.721   2.116   5.303  1.00 92.44           C  
ATOM   2058  HE1 TYR A 127     -13.250   2.814   4.627  1.00 92.44           H  
ATOM   2059  CE2 TYR A 127     -14.909   0.024   5.689  1.00 92.44           C  
ATOM   2060  HE2 TYR A 127     -15.326  -0.892   5.298  1.00 92.44           H  
ATOM   2061  OH  TYR A 127     -14.112   0.563   3.509  1.00 92.44           O  
ATOM   2062  HH  TYR A 127     -13.675   1.256   3.008  1.00 92.44           H  
ATOM   2063  CZ  TYR A 127     -14.233   0.896   4.818  1.00 92.44           C  
ATOM   2064  N   SER A 128     -14.155   2.413  12.136  1.00 94.12           N  
ATOM   2065  H   SER A 128     -14.591   1.502  12.148  1.00 94.12           H  
ATOM   2066  CA  SER A 128     -14.255   3.245  13.341  1.00 94.12           C  
ATOM   2067  HA  SER A 128     -14.613   4.234  13.056  1.00 94.12           H  
ATOM   2068  C   SER A 128     -12.907   3.408  14.040  1.00 94.12           C  
ATOM   2069  CB  SER A 128     -15.264   2.641  14.322  1.00 94.12           C  
ATOM   2070  HB2 SER A 128     -14.905   1.674  14.675  1.00 94.12           H  
ATOM   2071  HB3 SER A 128     -16.229   2.508  13.832  1.00 94.12           H  
ATOM   2072  O   SER A 128     -12.593   4.501  14.508  1.00 94.12           O  
ATOM   2073  OG  SER A 128     -15.419   3.515  15.425  1.00 94.12           O  
ATOM   2074  HG  SER A 128     -14.558   3.863  15.669  1.00 94.12           H  
ATOM   2075  N   GLU A 129     -12.103   2.351  14.127  1.00 95.19           N  
ATOM   2076  H   GLU A 129     -12.418   1.463  13.762  1.00 95.19           H  
ATOM   2077  CA  GLU A 129     -10.760   2.409  14.706  1.00 95.19           C  
ATOM   2078  HA  GLU A 129     -10.806   2.872  15.692  1.00 95.19           H  
ATOM   2079  C   GLU A 129      -9.834   3.257  13.844  1.00 95.19           C  
ATOM   2080  CB  GLU A 129     -10.168   1.006  14.857  1.00 95.19           C  
ATOM   2081  HB2 GLU A 129      -9.101   1.108  15.057  1.00 95.19           H  
ATOM   2082  HB3 GLU A 129     -10.311   0.453  13.928  1.00 95.19           H  
ATOM   2083  O   GLU A 129      -9.112   4.109  14.366  1.00 95.19           O  
ATOM   2084  CG  GLU A 129     -10.788   0.240  16.032  1.00 95.19           C  
ATOM   2085  HG2 GLU A 129     -11.866   0.156  15.895  1.00 95.19           H  
ATOM   2086  HG3 GLU A 129     -10.614   0.813  16.943  1.00 95.19           H  
ATOM   2087  CD  GLU A 129     -10.189  -1.163  16.214  1.00 95.19           C  
ATOM   2088  OE1 GLU A 129     -10.564  -1.802  17.223  1.00 95.19           O  
ATOM   2089  OE2 GLU A 129      -9.346  -1.570  15.380  1.00 95.19           O  
ATOM   2090  N   LEU A 130      -9.907   3.093  12.517  1.00 95.94           N  
ATOM   2091  H   LEU A 130     -10.513   2.373  12.149  1.00 95.94           H  
ATOM   2092  CA  LEU A 130      -9.160   3.919  11.573  1.00 95.94           C  
ATOM   2093  HA  LEU A 130      -8.103   3.874  11.837  1.00 95.94           H  
ATOM   2094  C   LEU A 130      -9.590   5.386  11.693  1.00 95.94           C  
ATOM   2095  CB  LEU A 130      -9.338   3.359  10.144  1.00 95.94           C  
ATOM   2096  HB2 LEU A 130     -10.406   3.299   9.937  1.00 95.94           H  
ATOM   2097  HB3 LEU A 130      -8.927   2.350  10.109  1.00 95.94           H  
ATOM   2098  O   LEU A 130      -8.741   6.251  11.879  1.00 95.94           O  
ATOM   2099  CG  LEU A 130      -8.666   4.223   9.056  1.00 95.94           C  
ATOM   2100  HG  LEU A 130      -9.077   5.230   9.124  1.00 95.94           H  
ATOM   2101  CD1 LEU A 130      -7.143   4.311   9.217  1.00 95.94           C  
ATOM   2102 HD11 LEU A 130      -6.870   5.345   9.432  1.00 95.94           H  
ATOM   2103 HD12 LEU A 130      -6.790   3.674  10.029  1.00 95.94           H  
ATOM   2104 HD13 LEU A 130      -6.636   4.000   8.304  1.00 95.94           H  
ATOM   2105  CD2 LEU A 130      -9.015   3.704   7.663  1.00 95.94           C  
ATOM   2106 HD21 LEU A 130      -8.488   2.772   7.459  1.00 95.94           H  
ATOM   2107 HD22 LEU A 130     -10.087   3.520   7.594  1.00 95.94           H  
ATOM   2108 HD23 LEU A 130      -8.736   4.451   6.919  1.00 95.94           H  
ATOM   2109  N   HIS A 131     -10.893   5.672  11.679  1.00 96.50           N  
ATOM   2110  H   HIS A 131     -11.541   4.906  11.564  1.00 96.50           H  
ATOM   2111  CA  HIS A 131     -11.441   7.019  11.824  1.00 96.50           C  
ATOM   2112  HA  HIS A 131     -11.092   7.645  11.003  1.00 96.50           H  
ATOM   2113  C   HIS A 131     -10.990   7.686  13.129  1.00 96.50           C  
ATOM   2114  CB  HIS A 131     -12.967   6.935  11.746  1.00 96.50           C  
ATOM   2115  HB2 HIS A 131     -13.256   6.526  10.778  1.00 96.50           H  
ATOM   2116  HB3 HIS A 131     -13.350   6.279  12.528  1.00 96.50           H  
ATOM   2117  O   HIS A 131     -10.507   8.818  13.108  1.00 96.50           O  
ATOM   2118  CG  HIS A 131     -13.618   8.274  11.894  1.00 96.50           C  
ATOM   2119  CD2 HIS A 131     -13.957   9.117  10.872  1.00 96.50           C  
ATOM   2120  HD2 HIS A 131     -13.795   8.939   9.820  1.00 96.50           H  
ATOM   2121  ND1 HIS A 131     -14.057   8.841  13.069  1.00 96.50           N  
ATOM   2122  HD1 HIS A 131     -14.017   8.431  13.991  1.00 96.50           H  
ATOM   2123  CE1 HIS A 131     -14.682   9.984  12.745  1.00 96.50           C  
ATOM   2124  HE1 HIS A 131     -15.228  10.608  13.437  1.00 96.50           H  
ATOM   2125  NE2 HIS A 131     -14.622  10.212  11.425  1.00 96.50           N  
ATOM   2126  N   ASN A 132     -11.078   6.984  14.263  1.00 96.69           N  
ATOM   2127  H   ASN A 132     -11.465   6.051  14.232  1.00 96.69           H  
ATOM   2128  CA  ASN A 132     -10.616   7.512  15.548  1.00 96.69           C  
ATOM   2129  HA  ASN A 132     -11.087   8.478  15.729  1.00 96.69           H  
ATOM   2130  C   ASN A 132      -9.104   7.744  15.540  1.00 96.69           C  
ATOM   2131  CB  ASN A 132     -11.016   6.553  16.678  1.00 96.69           C  
ATOM   2132  HB2 ASN A 132     -10.662   5.549  16.443  1.00 96.69           H  
ATOM   2133  HB3 ASN A 132     -10.550   6.887  17.605  1.00 96.69           H  
ATOM   2134  O   ASN A 132      -8.634   8.758  16.052  1.00 96.69           O  
ATOM   2135  CG  ASN A 132     -12.510   6.528  16.936  1.00 96.69           C  
ATOM   2136  ND2 ASN A 132     -12.994   5.518  17.619  1.00 96.69           N  
ATOM   2137 HD21 ASN A 132     -12.399   4.748  17.889  1.00 96.69           H  
ATOM   2138 HD22 ASN A 132     -13.986   5.538  17.811  1.00 96.69           H  
ATOM   2139  OD1 ASN A 132     -13.247   7.434  16.582  1.00 96.69           O  
ATOM   2140  N   ASN A 133      -8.333   6.847  14.921  1.00 97.06           N  
ATOM   2141  H   ASN A 133      -8.766   6.031  14.512  1.00 97.06           H  
ATOM   2142  CA  ASN A 133      -6.890   7.007  14.781  1.00 97.06           C  
ATOM   2143  HA  ASN A 133      -6.459   7.185  15.767  1.00 97.06           H  
ATOM   2144  C   ASN A 133      -6.532   8.228  13.921  1.00 97.06           C  
ATOM   2145  CB  ASN A 133      -6.307   5.704  14.224  1.00 97.06           C  
ATOM   2146  HB2 ASN A 133      -6.617   4.870  14.853  1.00 97.06           H  
ATOM   2147  HB3 ASN A 133      -6.682   5.529  13.215  1.00 97.06           H  
ATOM   2148  O   ASN A 133      -5.604   8.966  14.262  1.00 97.06           O  
ATOM   2149  CG  ASN A 133      -4.799   5.750  14.179  1.00 97.06           C  
ATOM   2150  ND2 ASN A 133      -4.145   5.276  15.211  1.00 97.06           N  
ATOM   2151 HD21 ASN A 133      -4.652   4.820  15.955  1.00 97.06           H  
ATOM   2152 HD22 ASN A 133      -3.142   5.187  15.127  1.00 97.06           H  
ATOM   2153  OD1 ASN A 133      -4.192   6.263  13.254  1.00 97.06           O  
ATOM   2154  N   LEU A 134      -7.288   8.490  12.851  1.00 97.38           N  
ATOM   2155  H   LEU A 134      -8.018   7.836  12.609  1.00 97.38           H  
ATOM   2156  CA  LEU A 134      -7.104   9.678  12.016  1.00 97.38           C  
ATOM   2157  HA  LEU A 134      -6.047   9.752  11.757  1.00 97.38           H  
ATOM   2158  C   LEU A 134      -7.462  10.965  12.773  1.00 97.38           C  
ATOM   2159  CB  LEU A 134      -7.931   9.558  10.725  1.00 97.38           C  
ATOM   2160  HB2 LEU A 134      -8.971   9.402  11.014  1.00 97.38           H  
ATOM   2161  HB3 LEU A 134      -7.860  10.504  10.188  1.00 97.38           H  
ATOM   2162  O   LEU A 134      -6.697  11.925  12.691  1.00 97.38           O  
ATOM   2163  CG  LEU A 134      -7.526   8.432   9.750  1.00 97.38           C  
ATOM   2164  HG  LEU A 134      -7.637   7.464  10.240  1.00 97.38           H  
ATOM   2165  CD1 LEU A 134      -8.475   8.431   8.542  1.00 97.38           C  
ATOM   2166 HD11 LEU A 134      -9.382   8.994   8.761  1.00 97.38           H  
ATOM   2167 HD12 LEU A 134      -8.002   8.856   7.656  1.00 97.38           H  
ATOM   2168 HD13 LEU A 134      -8.765   7.401   8.332  1.00 97.38           H  
ATOM   2169  CD2 LEU A 134      -6.056   8.498   9.319  1.00 97.38           C  
ATOM   2170 HD21 LEU A 134      -5.633   9.483   9.518  1.00 97.38           H  
ATOM   2171 HD22 LEU A 134      -5.940   8.278   8.258  1.00 97.38           H  
ATOM   2172 HD23 LEU A 134      -5.488   7.747   9.867  1.00 97.38           H  
ATOM   2173  N   ILE A 135      -8.542  10.978  13.567  1.00 97.38           N  
ATOM   2174  H   ILE A 135      -9.160  10.179  13.553  1.00 97.38           H  
ATOM   2175  CA  ILE A 135      -8.888  12.136  14.419  1.00 97.38           C  
ATOM   2176  HA  ILE A 135      -9.032  13.010  13.784  1.00 97.38           H  
ATOM   2177  C   ILE A 135      -7.740  12.449  15.378  1.00 97.38           C  
ATOM   2178  CB  ILE A 135     -10.197  11.884  15.215  1.00 97.38           C  
ATOM   2179  HB  ILE A 135     -10.136  10.918  15.716  1.00 97.38           H  
ATOM   2180  O   ILE A 135      -7.336  13.606  15.476  1.00 97.38           O  
ATOM   2181  CG1 ILE A 135     -11.401  11.882  14.248  1.00 97.38           C  
ATOM   2182 HG12 ILE A 135     -11.215  11.180  13.435  1.00 97.38           H  
ATOM   2183 HG13 ILE A 135     -11.513  12.876  13.814  1.00 97.38           H  
ATOM   2184  CG2 ILE A 135     -10.433  12.972  16.294  1.00 97.38           C  
ATOM   2185 HG21 ILE A 135      -9.569  13.112  16.943  1.00 97.38           H  
ATOM   2186 HG22 ILE A 135     -10.670  13.924  15.819  1.00 97.38           H  
ATOM   2187 HG23 ILE A 135     -11.247  12.682  16.958  1.00 97.38           H  
ATOM   2188  CD1 ILE A 135     -12.734  11.489  14.896  1.00 97.38           C  
ATOM   2189 HD11 ILE A 135     -12.954  12.078  15.786  1.00 97.38           H  
ATOM   2190 HD12 ILE A 135     -12.736  10.429  15.150  1.00 97.38           H  
ATOM   2191 HD13 ILE A 135     -13.529  11.710  14.183  1.00 97.38           H  
ATOM   2192  N   LEU A 136      -7.208  11.432  16.063  1.00 97.19           N  
ATOM   2193  H   LEU A 136      -7.615  10.515  15.948  1.00 97.19           H  
ATOM   2194  CA  LEU A 136      -6.143  11.605  17.051  1.00 97.19           C  
ATOM   2195  HA  LEU A 136      -6.476  12.314  17.808  1.00 97.19           H  
ATOM   2196  C   LEU A 136      -4.845  12.179  16.452  1.00 97.19           C  
ATOM   2197  CB  LEU A 136      -5.863  10.236  17.703  1.00 97.19           C  
ATOM   2198  HB2 LEU A 136      -5.738   9.491  16.917  1.00 97.19           H  
ATOM   2199  HB3 LEU A 136      -4.923  10.310  18.249  1.00 97.19           H  
ATOM   2200  O   LEU A 136      -4.127  12.884  17.152  1.00 97.19           O  
ATOM   2201  CG  LEU A 136      -6.937   9.730  18.691  1.00 97.19           C  
ATOM   2202  HG  LEU A 136      -7.911   9.679  18.202  1.00 97.19           H  
ATOM   2203  CD1 LEU A 136      -6.560   8.307  19.131  1.00 97.19           C  
ATOM   2204 HD11 LEU A 136      -6.928   7.608  18.380  1.00 97.19           H  
ATOM   2205 HD12 LEU A 136      -5.479   8.200  19.229  1.00 97.19           H  
ATOM   2206 HD13 LEU A 136      -7.026   8.054  20.083  1.00 97.19           H  
ATOM   2207  CD2 LEU A 136      -7.108  10.673  19.890  1.00 97.19           C  
ATOM   2208 HD21 LEU A 136      -6.187  11.219  20.098  1.00 97.19           H  
ATOM   2209 HD22 LEU A 136      -7.902  11.383  19.659  1.00 97.19           H  
ATOM   2210 HD23 LEU A 136      -7.401  10.122  20.783  1.00 97.19           H  
ATOM   2211  N   ASN A 137      -4.537  11.887  15.183  1.00 96.50           N  
ATOM   2212  H   ASN A 137      -5.188  11.316  14.664  1.00 96.50           H  
ATOM   2213  CA  ASN A 137      -3.269  12.267  14.550  1.00 96.50           C  
ATOM   2214  HA  ASN A 137      -2.549  12.563  15.313  1.00 96.50           H  
ATOM   2215  C   ASN A 137      -3.370  13.474  13.606  1.00 96.50           C  
ATOM   2216  CB  ASN A 137      -2.708  11.032  13.833  1.00 96.50           C  
ATOM   2217  HB2 ASN A 137      -3.462  10.592  13.180  1.00 96.50           H  
ATOM   2218  HB3 ASN A 137      -1.859  11.338  13.222  1.00 96.50           H  
ATOM   2219  O   ASN A 137      -2.368  14.150  13.389  1.00 96.50           O  
ATOM   2220  CG  ASN A 137      -2.198  10.020  14.838  1.00 96.50           C  
ATOM   2221  ND2 ASN A 137      -2.975   9.025  15.200  1.00 96.50           N  
ATOM   2222 HD21 ASN A 137      -2.678   8.534  16.031  1.00 96.50           H  
ATOM   2223 HD22 ASN A 137      -3.939   9.003  14.899  1.00 96.50           H  
ATOM   2224  OD1 ASN A 137      -1.068  10.067  15.283  1.00 96.50           O  
ATOM   2225  N   TYR A 138      -4.549  13.756  13.046  1.00 95.62           N  
ATOM   2226  H   TYR A 138      -5.325  13.134  13.227  1.00 95.62           H  
ATOM   2227  CA  TYR A 138      -4.745  14.825  12.059  1.00 95.62           C  
ATOM   2228  HA  TYR A 138      -3.826  15.405  11.976  1.00 95.62           H  
ATOM   2229  C   TYR A 138      -5.826  15.837  12.458  1.00 95.62           C  
ATOM   2230  CB  TYR A 138      -5.031  14.211  10.679  1.00 95.62           C  
ATOM   2231  HB2 TYR A 138      -5.977  13.672  10.713  1.00 95.62           H  
ATOM   2232  HB3 TYR A 138      -5.153  15.022   9.961  1.00 95.62           H  
ATOM   2233  O   TYR A 138      -5.963  16.872  11.807  1.00 95.62           O  
ATOM   2234  CG  TYR A 138      -3.941  13.283  10.170  1.00 95.62           C  
ATOM   2235  CD1 TYR A 138      -2.774  13.805   9.578  1.00 95.62           C  
ATOM   2236  HD1 TYR A 138      -2.648  14.874   9.485  1.00 95.62           H  
ATOM   2237  CD2 TYR A 138      -4.077  11.891  10.317  1.00 95.62           C  
ATOM   2238  HD2 TYR A 138      -4.967  11.495  10.784  1.00 95.62           H  
ATOM   2239  CE1 TYR A 138      -1.749  12.945   9.134  1.00 95.62           C  
ATOM   2240  HE1 TYR A 138      -0.846  13.359   8.711  1.00 95.62           H  
ATOM   2241  CE2 TYR A 138      -3.062  11.024   9.868  1.00 95.62           C  
ATOM   2242  HE2 TYR A 138      -3.160   9.953   9.974  1.00 95.62           H  
ATOM   2243  OH  TYR A 138      -0.913  10.699   8.858  1.00 95.62           O  
ATOM   2244  HH  TYR A 138      -0.155  11.155   8.487  1.00 95.62           H  
ATOM   2245  CZ  TYR A 138      -1.895  11.546   9.273  1.00 95.62           C  
ATOM   2246  N   GLY A 139      -6.584  15.581  13.528  1.00 95.94           N  
ATOM   2247  H   GLY A 139      -6.425  14.733  14.053  1.00 95.94           H  
ATOM   2248  CA  GLY A 139      -7.708  16.418  13.931  1.00 95.94           C  
ATOM   2249  HA2 GLY A 139      -7.914  16.248  14.988  1.00 95.94           H  
ATOM   2250  HA3 GLY A 139      -7.438  17.467  13.812  1.00 95.94           H  
ATOM   2251  C   GLY A 139      -8.970  16.151  13.109  1.00 95.94           C  
ATOM   2252  O   GLY A 139      -8.929  15.648  11.982  1.00 95.94           O  
ATOM   2253  N   ILE A 140     -10.121  16.527  13.672  1.00 94.31           N  
ATOM   2254  H   ILE A 140     -10.090  16.907  14.608  1.00 94.31           H  
ATOM   2255  CA  ILE A 140     -11.449  16.274  13.083  1.00 94.31           C  
ATOM   2256  HA  ILE A 140     -11.598  15.198  12.989  1.00 94.31           H  
ATOM   2257  C   ILE A 140     -11.556  16.877  11.669  1.00 94.31           C  
ATOM   2258  CB  ILE A 140     -12.537  16.851  14.028  1.00 94.31           C  
ATOM   2259  HB  ILE A 140     -12.321  17.909  14.176  1.00 94.31           H  
ATOM   2260  O   ILE A 140     -12.035  16.215  10.752  1.00 94.31           O  
ATOM   2261  CG1 ILE A 140     -12.484  16.142  15.409  1.00 94.31           C  
ATOM   2262 HG12 ILE A 140     -12.768  15.096  15.289  1.00 94.31           H  
ATOM   2263 HG13 ILE A 140     -11.472  16.181  15.810  1.00 94.31           H  
ATOM   2264  CG2 ILE A 140     -13.973  16.749  13.458  1.00 94.31           C  
ATOM   2265 HG21 ILE A 140     -13.996  16.749  12.368  1.00 94.31           H  
ATOM   2266 HG22 ILE A 140     -14.465  15.837  13.798  1.00 94.31           H  
ATOM   2267 HG23 ILE A 140     -14.554  17.606  13.799  1.00 94.31           H  
ATOM   2268  CD1 ILE A 140     -13.394  16.791  16.460  1.00 94.31           C  
ATOM   2269 HD11 ILE A 140     -13.103  17.831  16.609  1.00 94.31           H  
ATOM   2270 HD12 ILE A 140     -14.438  16.746  16.150  1.00 94.31           H  
ATOM   2271 HD13 ILE A 140     -13.293  16.254  17.404  1.00 94.31           H  
ATOM   2272  N   ALA A 141     -11.054  18.101  11.470  1.00 93.62           N  
ATOM   2273  H   ALA A 141     -10.633  18.580  12.253  1.00 93.62           H  
ATOM   2274  CA  ALA A 141     -11.181  18.829  10.206  1.00 93.62           C  
ATOM   2275  HA  ALA A 141     -12.240  18.908   9.958  1.00 93.62           H  
ATOM   2276  C   ALA A 141     -10.493  18.133   9.014  1.00 93.62           C  
ATOM   2277  CB  ALA A 141     -10.624  20.244  10.414  1.00 93.62           C  
ATOM   2278  HB1 ALA A 141     -10.752  20.820   9.497  1.00 93.62           H  
ATOM   2279  HB2 ALA A 141     -11.165  20.746  11.216  1.00 93.62           H  
ATOM   2280  HB3 ALA A 141      -9.563  20.202  10.659  1.00 93.62           H  
ATOM   2281  O   ALA A 141     -10.991  18.209   7.894  1.00 93.62           O  
ATOM   2282  N   ALA A 142      -9.370  17.443   9.241  1.00 93.69           N  
ATOM   2283  H   ALA A 142      -9.010  17.392  10.183  1.00 93.69           H  
ATOM   2284  CA  ALA A 142      -8.626  16.752   8.188  1.00 93.69           C  
ATOM   2285  HA  ALA A 142      -8.879  17.194   7.224  1.00 93.69           H  
ATOM   2286  C   ALA A 142      -8.972  15.258   8.068  1.00 93.69           C  
ATOM   2287  CB  ALA A 142      -7.131  16.999   8.413  1.00 93.69           C  
ATOM   2288  HB1 ALA A 142      -6.846  16.685   9.417  1.00 93.69           H  
ATOM   2289  HB2 ALA A 142      -6.553  16.436   7.680  1.00 93.69           H  
ATOM   2290  HB3 ALA A 142      -6.914  18.060   8.290  1.00 93.69           H  
ATOM   2291  O   ALA A 142      -8.570  14.626   7.091  1.00 93.69           O  
ATOM   2292  N   THR A 143      -9.744  14.688   9.004  1.00 95.12           N  
ATOM   2293  H   THR A 143     -10.084  15.258   9.766  1.00 95.12           H  
ATOM   2294  CA  THR A 143     -10.088  13.255   8.987  1.00 95.12           C  
ATOM   2295  HA  THR A 143      -9.166  12.674   9.025  1.00 95.12           H  
ATOM   2296  C   THR A 143     -10.820  12.842   7.709  1.00 95.12           C  
ATOM   2297  CB  THR A 143     -10.927  12.880  10.218  1.00 95.12           C  
ATOM   2298  HB  THR A 143     -11.810  13.516  10.273  1.00 95.12           H  
ATOM   2299  O   THR A 143     -10.421  11.857   7.093  1.00 95.12           O  
ATOM   2300  CG2 THR A 143     -11.364  11.413  10.198  1.00 95.12           C  
ATOM   2301 HG21 THR A 143     -11.731  11.124  11.182  1.00 95.12           H  
ATOM   2302 HG22 THR A 143     -10.523  10.776   9.923  1.00 95.12           H  
ATOM   2303 HG23 THR A 143     -12.172  11.270   9.481  1.00 95.12           H  
ATOM   2304  OG1 THR A 143     -10.140  13.055  11.374  1.00 95.12           O  
ATOM   2305  HG1 THR A 143      -9.458  13.708  11.201  1.00 95.12           H  
ATOM   2306  N   GLY A 144     -11.827  13.606   7.265  1.00 93.88           N  
ATOM   2307  H   GLY A 144     -12.109  14.405   7.815  1.00 93.88           H  
ATOM   2308  CA  GLY A 144     -12.577  13.278   6.048  1.00 93.88           C  
ATOM   2309  HA2 GLY A 144     -13.369  14.013   5.903  1.00 93.88           H  
ATOM   2310  HA3 GLY A 144     -13.040  12.298   6.164  1.00 93.88           H  
ATOM   2311  C   GLY A 144     -11.703  13.253   4.796  1.00 93.88           C  
ATOM   2312  O   GLY A 144     -11.749  12.297   4.026  1.00 93.88           O  
ATOM   2313  N   LEU A 145     -10.841  14.261   4.637  1.00 95.25           N  
ATOM   2314  H   LEU A 145     -10.815  14.985   5.341  1.00 95.25           H  
ATOM   2315  CA  LEU A 145      -9.885  14.328   3.530  1.00 95.25           C  
ATOM   2316  HA  LEU A 145     -10.435  14.261   2.591  1.00 95.25           H  
ATOM   2317  C   LEU A 145      -8.894  13.160   3.575  1.00 95.25           C  
ATOM   2318  CB  LEU A 145      -9.133  15.672   3.603  1.00 95.25           C  
ATOM   2319  HB2 LEU A 145      -9.859  16.485   3.573  1.00 95.25           H  
ATOM   2320  HB3 LEU A 145      -8.598  15.717   4.551  1.00 95.25           H  
ATOM   2321  O   LEU A 145      -8.639  12.530   2.550  1.00 95.25           O  
ATOM   2322  CG  LEU A 145      -8.103  15.891   2.469  1.00 95.25           C  
ATOM   2323  HG  LEU A 145      -7.373  15.081   2.463  1.00 95.25           H  
ATOM   2324  CD1 LEU A 145      -8.775  15.923   1.094  1.00 95.25           C  
ATOM   2325 HD11 LEU A 145      -9.625  16.606   1.104  1.00 95.25           H  
ATOM   2326 HD12 LEU A 145      -8.060  16.242   0.336  1.00 95.25           H  
ATOM   2327 HD13 LEU A 145      -9.108  14.919   0.832  1.00 95.25           H  
ATOM   2328  CD2 LEU A 145      -7.339  17.200   2.723  1.00 95.25           C  
ATOM   2329 HD21 LEU A 145      -7.887  17.844   3.410  1.00 95.25           H  
ATOM   2330 HD22 LEU A 145      -7.175  17.747   1.794  1.00 95.25           H  
ATOM   2331 HD23 LEU A 145      -6.369  16.960   3.158  1.00 95.25           H  
ATOM   2332  N   ARG A 146      -8.358  12.848   4.762  1.00 96.00           N  
ATOM   2333  H   ARG A 146      -8.643  13.383   5.570  1.00 96.00           H  
ATOM   2334  CA  ARG A 146      -7.380  11.768   4.928  1.00 96.00           C  
ATOM   2335  HA  ARG A 146      -6.579  11.920   4.205  1.00 96.00           H  
ATOM   2336  C   ARG A 146      -7.999  10.412   4.613  1.00 96.00           C  
ATOM   2337  CB  ARG A 146      -6.827  11.801   6.361  1.00 96.00           C  
ATOM   2338  HB2 ARG A 146      -7.632  11.548   7.051  1.00 96.00           H  
ATOM   2339  HB3 ARG A 146      -6.488  12.808   6.605  1.00 96.00           H  
ATOM   2340  O   ARG A 146      -7.387   9.629   3.897  1.00 96.00           O  
ATOM   2341  CG  ARG A 146      -5.666  10.818   6.585  1.00 96.00           C  
ATOM   2342  HG2 ARG A 146      -5.451  10.775   7.653  1.00 96.00           H  
ATOM   2343  HG3 ARG A 146      -5.934   9.818   6.242  1.00 96.00           H  
ATOM   2344  CD  ARG A 146      -4.403  11.292   5.865  1.00 96.00           C  
ATOM   2345  HD2 ARG A 146      -4.609  11.397   4.799  1.00 96.00           H  
ATOM   2346  HD3 ARG A 146      -4.133  12.265   6.277  1.00 96.00           H  
ATOM   2347  NE  ARG A 146      -3.264  10.368   6.055  1.00 96.00           N  
ATOM   2348  HE  ARG A 146      -3.344   9.594   6.699  1.00 96.00           H  
ATOM   2349  NH1 ARG A 146      -1.780  11.607   4.841  1.00 96.00           N  
ATOM   2350 HH11 ARG A 146      -0.832  11.692   4.503  1.00 96.00           H  
ATOM   2351 HH12 ARG A 146      -2.460  12.346   4.733  1.00 96.00           H  
ATOM   2352  NH2 ARG A 146      -1.077   9.750   5.865  1.00 96.00           N  
ATOM   2353 HH21 ARG A 146      -0.128  10.093   5.809  1.00 96.00           H  
ATOM   2354 HH22 ARG A 146      -1.254   8.866   6.320  1.00 96.00           H  
ATOM   2355  CZ  ARG A 146      -2.055  10.563   5.575  1.00 96.00           C  
ATOM   2356  N   LEU A 147      -9.214  10.161   5.099  1.00 95.75           N  
ATOM   2357  H   LEU A 147      -9.669  10.866   5.662  1.00 95.75           H  
ATOM   2358  CA  LEU A 147      -9.942   8.929   4.826  1.00 95.75           C  
ATOM   2359  HA  LEU A 147      -9.325   8.087   5.141  1.00 95.75           H  
ATOM   2360  C   LEU A 147     -10.223   8.779   3.328  1.00 95.75           C  
ATOM   2361  CB  LEU A 147     -11.236   8.936   5.653  1.00 95.75           C  
ATOM   2362  HB2 LEU A 147     -10.987   9.111   6.699  1.00 95.75           H  
ATOM   2363  HB3 LEU A 147     -11.865   9.759   5.313  1.00 95.75           H  
ATOM   2364  O   LEU A 147     -10.023   7.698   2.785  1.00 95.75           O  
ATOM   2365  CG  LEU A 147     -12.037   7.622   5.551  1.00 95.75           C  
ATOM   2366  HG  LEU A 147     -12.300   7.421   4.513  1.00 95.75           H  
ATOM   2367  CD1 LEU A 147     -11.249   6.429   6.103  1.00 95.75           C  
ATOM   2368 HD11 LEU A 147     -10.545   6.082   5.346  1.00 95.75           H  
ATOM   2369 HD12 LEU A 147     -10.710   6.716   7.005  1.00 95.75           H  
ATOM   2370 HD13 LEU A 147     -11.924   5.608   6.344  1.00 95.75           H  
ATOM   2371  CD2 LEU A 147     -13.339   7.767   6.340  1.00 95.75           C  
ATOM   2372 HD21 LEU A 147     -13.908   8.613   5.956  1.00 95.75           H  
ATOM   2373 HD22 LEU A 147     -13.128   7.923   7.398  1.00 95.75           H  
ATOM   2374 HD23 LEU A 147     -13.948   6.871   6.221  1.00 95.75           H  
ATOM   2375  N   GLY A 148     -10.614   9.867   2.657  1.00 96.06           N  
ATOM   2376  H   GLY A 148     -10.774  10.717   3.180  1.00 96.06           H  
ATOM   2377  CA  GLY A 148     -10.813   9.897   1.208  1.00 96.06           C  
ATOM   2378  HA2 GLY A 148     -11.601   9.197   0.931  1.00 96.06           H  
ATOM   2379  HA3 GLY A 148     -11.133  10.898   0.917  1.00 96.06           H  
ATOM   2380  C   GLY A 148      -9.546   9.542   0.429  1.00 96.06           C  
ATOM   2381  O   GLY A 148      -9.588   8.693  -0.456  1.00 96.06           O  
ATOM   2382  N   LEU A 149      -8.402  10.115   0.813  1.00 96.44           N  
ATOM   2383  H   LEU A 149      -8.434  10.799   1.555  1.00 96.44           H  
ATOM   2384  CA  LEU A 149      -7.119   9.801   0.178  1.00 96.44           C  
ATOM   2385  HA  LEU A 149      -7.218   9.953  -0.897  1.00 96.44           H  
ATOM   2386  C   LEU A 149      -6.709   8.334   0.397  1.00 96.44           C  
ATOM   2387  CB  LEU A 149      -6.018  10.725   0.717  1.00 96.44           C  
ATOM   2388  HB2 LEU A 149      -6.023  10.647   1.804  1.00 96.44           H  
ATOM   2389  HB3 LEU A 149      -5.069  10.354   0.330  1.00 96.44           H  
ATOM   2390  O   LEU A 149      -6.140   7.729  -0.507  1.00 96.44           O  
ATOM   2391  CG  LEU A 149      -6.102  12.210   0.333  1.00 96.44           C  
ATOM   2392  HG  LEU A 149      -7.086  12.611   0.577  1.00 96.44           H  
ATOM   2393  CD1 LEU A 149      -5.049  12.994   1.127  1.00 96.44           C  
ATOM   2394 HD11 LEU A 149      -4.055  12.796   0.726  1.00 96.44           H  
ATOM   2395 HD12 LEU A 149      -5.270  14.058   1.046  1.00 96.44           H  
ATOM   2396 HD13 LEU A 149      -5.083  12.710   2.179  1.00 96.44           H  
ATOM   2397  CD2 LEU A 149      -5.839  12.442  -1.157  1.00 96.44           C  
ATOM   2398 HD21 LEU A 149      -4.909  11.964  -1.463  1.00 96.44           H  
ATOM   2399 HD22 LEU A 149      -6.662  12.037  -1.745  1.00 96.44           H  
ATOM   2400 HD23 LEU A 149      -5.770  13.512  -1.357  1.00 96.44           H  
ATOM   2401  N   LEU A 150      -7.011   7.749   1.567  1.00 96.81           N  
ATOM   2402  H   LEU A 150      -7.466   8.308   2.274  1.00 96.81           H  
ATOM   2403  CA  LEU A 150      -6.756   6.324   1.849  1.00 96.81           C  
ATOM   2404  HA  LEU A 150      -5.736   6.082   1.553  1.00 96.81           H  
ATOM   2405  C   LEU A 150      -7.675   5.395   1.038  1.00 96.81           C  
ATOM   2406  CB  LEU A 150      -6.936   6.038   3.358  1.00 96.81           C  
ATOM   2407  HB2 LEU A 150      -6.905   4.958   3.506  1.00 96.81           H  
ATOM   2408  HB3 LEU A 150      -7.925   6.387   3.655  1.00 96.81           H  
ATOM   2409  O   LEU A 150      -7.219   4.353   0.577  1.00 96.81           O  
ATOM   2410  CG  LEU A 150      -5.889   6.673   4.298  1.00 96.81           C  
ATOM   2411  HG  LEU A 150      -5.813   7.746   4.120  1.00 96.81           H  
ATOM   2412  CD1 LEU A 150      -6.316   6.435   5.748  1.00 96.81           C  
ATOM   2413 HD11 LEU A 150      -7.293   6.884   5.924  1.00 96.81           H  
ATOM   2414 HD12 LEU A 150      -6.368   5.366   5.951  1.00 96.81           H  
ATOM   2415 HD13 LEU A 150      -5.589   6.895   6.418  1.00 96.81           H  
ATOM   2416  CD2 LEU A 150      -4.498   6.074   4.118  1.00 96.81           C  
ATOM   2417 HD21 LEU A 150      -3.792   6.592   4.766  1.00 96.81           H  
ATOM   2418 HD22 LEU A 150      -4.160   6.193   3.089  1.00 96.81           H  
ATOM   2419 HD23 LEU A 150      -4.523   5.014   4.371  1.00 96.81           H  
ATOM   2420  N   MET A 151      -8.943   5.762   0.827  1.00 94.94           N  
ATOM   2421  H   MET A 151      -9.274   6.618   1.246  1.00 94.94           H  
ATOM   2422  CA  MET A 151      -9.857   4.999  -0.032  1.00 94.94           C  
ATOM   2423  HA  MET A 151      -9.803   3.944   0.240  1.00 94.94           H  
ATOM   2424  C   MET A 151      -9.439   5.080  -1.503  1.00 94.94           C  
ATOM   2425  CB  MET A 151     -11.304   5.489   0.147  1.00 94.94           C  
ATOM   2426  HB2 MET A 151     -11.356   6.560  -0.050  1.00 94.94           H  
ATOM   2427  HB3 MET A 151     -11.928   4.996  -0.599  1.00 94.94           H  
ATOM   2428  O   MET A 151      -9.530   4.099  -2.236  1.00 94.94           O  
ATOM   2429  CG  MET A 151     -11.918   5.207   1.528  1.00 94.94           C  
ATOM   2430  HG2 MET A 151     -11.447   5.830   2.288  1.00 94.94           H  
ATOM   2431  HG3 MET A 151     -12.964   5.510   1.488  1.00 94.94           H  
ATOM   2432  SD  MET A 151     -11.860   3.475   2.069  1.00 94.94           S  
ATOM   2433  CE  MET A 151     -10.476   3.551   3.235  1.00 94.94           C  
ATOM   2434  HE1 MET A 151      -9.879   2.640   3.182  1.00 94.94           H  
ATOM   2435  HE2 MET A 151     -10.883   3.666   4.239  1.00 94.94           H  
ATOM   2436  HE3 MET A 151      -9.834   4.403   3.012  1.00 94.94           H  
ATOM   2437  N   ASP A 152      -8.923   6.231  -1.927  1.00 96.12           N  
ATOM   2438  H   ASP A 152      -8.945   7.035  -1.315  1.00 96.12           H  
ATOM   2439  CA  ASP A 152      -8.379   6.438  -3.269  1.00 96.12           C  
ATOM   2440  HA  ASP A 152      -9.115   6.104  -4.000  1.00 96.12           H  
ATOM   2441  C   ASP A 152      -7.101   5.597  -3.503  1.00 96.12           C  
ATOM   2442  CB  ASP A 152      -8.174   7.953  -3.436  1.00 96.12           C  
ATOM   2443  HB2 ASP A 152      -9.057   8.464  -3.052  1.00 96.12           H  
ATOM   2444  HB3 ASP A 152      -7.326   8.264  -2.827  1.00 96.12           H  
ATOM   2445  O   ASP A 152      -6.914   5.062  -4.589  1.00 96.12           O  
ATOM   2446  CG  ASP A 152      -7.961   8.403  -4.881  1.00 96.12           C  
ATOM   2447  OD1 ASP A 152      -8.652   7.899  -5.782  1.00 96.12           O  
ATOM   2448  OD2 ASP A 152      -7.095   9.292  -5.045  1.00 96.12           O  
ATOM   2449  N   LEU A 153      -6.282   5.338  -2.470  1.00 96.25           N  
ATOM   2450  H   LEU A 153      -6.475   5.792  -1.588  1.00 96.25           H  
ATOM   2451  CA  LEU A 153      -5.195   4.342  -2.559  1.00 96.25           C  
ATOM   2452  HA  LEU A 153      -4.567   4.583  -3.417  1.00 96.25           H  
ATOM   2453  C   LEU A 153      -5.717   2.920  -2.816  1.00 96.25           C  
ATOM   2454  CB  LEU A 153      -4.345   4.335  -1.275  1.00 96.25           C  
ATOM   2455  HB2 LEU A 153      -3.704   3.454  -1.301  1.00 96.25           H  
ATOM   2456  HB3 LEU A 153      -5.005   4.221  -0.415  1.00 96.25           H  
ATOM   2457  O   LEU A 153      -5.101   2.191  -3.586  1.00 96.25           O  
ATOM   2458  CG  LEU A 153      -3.447   5.558  -1.044  1.00 96.25           C  
ATOM   2459  HG  LEU A 153      -4.040   6.473  -1.042  1.00 96.25           H  
ATOM   2460  CD1 LEU A 153      -2.746   5.419   0.310  1.00 96.25           C  
ATOM   2461 HD11 LEU A 153      -2.157   6.313   0.515  1.00 96.25           H  
ATOM   2462 HD12 LEU A 153      -2.090   4.548   0.302  1.00 96.25           H  
ATOM   2463 HD13 LEU A 153      -3.490   5.286   1.095  1.00 96.25           H  
ATOM   2464  CD2 LEU A 153      -2.358   5.677  -2.109  1.00 96.25           C  
ATOM   2465 HD21 LEU A 153      -1.714   6.528  -1.889  1.00 96.25           H  
ATOM   2466 HD22 LEU A 153      -1.764   4.763  -2.122  1.00 96.25           H  
ATOM   2467 HD23 LEU A 153      -2.813   5.810  -3.090  1.00 96.25           H  
ATOM   2468  N   ILE A 154      -6.845   2.508  -2.219  1.00 94.75           N  
ATOM   2469  H   ILE A 154      -7.342   3.158  -1.627  1.00 94.75           H  
ATOM   2470  CA  ILE A 154      -7.464   1.203  -2.538  1.00 94.75           C  
ATOM   2471  HA  ILE A 154      -6.726   0.414  -2.385  1.00 94.75           H  
ATOM   2472  C   ILE A 154      -7.867   1.169  -4.022  1.00 94.75           C  
ATOM   2473  CB  ILE A 154      -8.682   0.899  -1.626  1.00 94.75           C  
ATOM   2474  HB  ILE A 154      -9.394   1.719  -1.719  1.00 94.75           H  
ATOM   2475  O   ILE A 154      -7.693   0.160  -4.703  1.00 94.75           O  
ATOM   2476  CG1 ILE A 154      -8.253   0.812  -0.146  1.00 94.75           C  
ATOM   2477 HG12 ILE A 154      -7.675   1.697   0.121  1.00 94.75           H  
ATOM   2478 HG13 ILE A 154      -7.625  -0.068  -0.013  1.00 94.75           H  
ATOM   2479  CG2 ILE A 154      -9.432  -0.399  -2.033  1.00 94.75           C  
ATOM   2480 HG21 ILE A 154      -9.446  -1.131  -1.225  1.00 94.75           H  
ATOM   2481 HG22 ILE A 154     -10.461  -0.153  -2.294  1.00 94.75           H  
ATOM   2482 HG23 ILE A 154      -8.966  -0.901  -2.881  1.00 94.75           H  
ATOM   2483  CD1 ILE A 154      -9.432   0.731   0.828  1.00 94.75           C  
ATOM   2484 HD11 ILE A 154      -9.976  -0.206   0.712  1.00 94.75           H  
ATOM   2485 HD12 ILE A 154     -10.119   1.559   0.650  1.00 94.75           H  
ATOM   2486 HD13 ILE A 154      -9.064   0.782   1.852  1.00 94.75           H  
ATOM   2487  N   HIS A 155      -8.403   2.270  -4.543  1.00 94.19           N  
ATOM   2488  H   HIS A 155      -8.463   3.094  -3.962  1.00 94.19           H  
ATOM   2489  CA  HIS A 155      -8.752   2.356  -5.965  1.00 94.19           C  
ATOM   2490  HA  HIS A 155      -9.409   1.529  -6.236  1.00 94.19           H  
ATOM   2491  C   HIS A 155      -7.505   2.232  -6.860  1.00 94.19           C  
ATOM   2492  CB  HIS A 155      -9.506   3.662  -6.223  1.00 94.19           C  
ATOM   2493  HB2 HIS A 155     -10.416   3.673  -5.622  1.00 94.19           H  
ATOM   2494  HB3 HIS A 155      -8.874   4.508  -5.952  1.00 94.19           H  
ATOM   2495  O   HIS A 155      -7.531   1.431  -7.796  1.00 94.19           O  
ATOM   2496  CG  HIS A 155      -9.858   3.836  -7.672  1.00 94.19           C  
ATOM   2497  CD2 HIS A 155      -9.232   4.680  -8.550  1.00 94.19           C  
ATOM   2498  HD2 HIS A 155      -8.417   5.350  -8.319  1.00 94.19           H  
ATOM   2499  ND1 HIS A 155     -10.813   3.139  -8.382  1.00 94.19           N  
ATOM   2500  HD1 HIS A 155     -11.443   2.436  -8.022  1.00 94.19           H  
ATOM   2501  CE1 HIS A 155     -10.753   3.546  -9.659  1.00 94.19           C  
ATOM   2502  HE1 HIS A 155     -11.401   3.213 -10.457  1.00 94.19           H  
ATOM   2503  NE2 HIS A 155      -9.816   4.489  -9.806  1.00 94.19           N  
ATOM   2504  N   ASP A 156      -6.408   2.932  -6.531  1.00 94.31           N  
ATOM   2505  H   ASP A 156      -6.463   3.602  -5.777  1.00 94.31           H  
ATOM   2506  CA  ASP A 156      -5.134   2.822  -7.258  1.00 94.31           C  
ATOM   2507  HA  ASP A 156      -5.301   3.129  -8.290  1.00 94.31           H  
ATOM   2508  C   ASP A 156      -4.625   1.366  -7.275  1.00 94.31           C  
ATOM   2509  CB  ASP A 156      -4.069   3.763  -6.639  1.00 94.31           C  
ATOM   2510  HB2 ASP A 156      -3.135   3.588  -7.173  1.00 94.31           H  
ATOM   2511  HB3 ASP A 156      -3.899   3.507  -5.594  1.00 94.31           H  
ATOM   2512  O   ASP A 156      -4.254   0.857  -8.331  1.00 94.31           O  
ATOM   2513  CG  ASP A 156      -4.374   5.266  -6.759  1.00 94.31           C  
ATOM   2514  OD1 ASP A 156      -4.878   5.664  -7.831  1.00 94.31           O  
ATOM   2515  OD2 ASP A 156      -4.014   6.027  -5.817  1.00 94.31           O  
ATOM   2516  N   LEU A 157      -4.675   0.662  -6.136  1.00 93.56           N  
ATOM   2517  H   LEU A 157      -4.996   1.143  -5.308  1.00 93.56           H  
ATOM   2518  CA  LEU A 157      -4.246  -0.741  -6.019  1.00 93.56           C  
ATOM   2519  HA  LEU A 157      -3.234  -0.834  -6.414  1.00 93.56           H  
ATOM   2520  C   LEU A 157      -5.119  -1.715  -6.821  1.00 93.56           C  
ATOM   2521  CB  LEU A 157      -4.285  -1.170  -4.543  1.00 93.56           C  
ATOM   2522  HB2 LEU A 157      -4.139  -2.249  -4.484  1.00 93.56           H  
ATOM   2523  HB3 LEU A 157      -5.279  -0.951  -4.153  1.00 93.56           H  
ATOM   2524  O   LEU A 157      -4.623  -2.755  -7.240  1.00 93.56           O  
ATOM   2525  CG  LEU A 157      -3.236  -0.493  -3.650  1.00 93.56           C  
ATOM   2526  HG  LEU A 157      -3.232   0.585  -3.812  1.00 93.56           H  
ATOM   2527  CD1 LEU A 157      -3.584  -0.775  -2.188  1.00 93.56           C  
ATOM   2528 HD11 LEU A 157      -4.570  -0.367  -1.968  1.00 93.56           H  
ATOM   2529 HD12 LEU A 157      -3.579  -1.850  -2.003  1.00 93.56           H  
ATOM   2530 HD13 LEU A 157      -2.846  -0.276  -1.560  1.00 93.56           H  
ATOM   2531  CD2 LEU A 157      -1.818  -1.005  -3.913  1.00 93.56           C  
ATOM   2532 HD21 LEU A 157      -1.554  -0.836  -4.956  1.00 93.56           H  
ATOM   2533 HD22 LEU A 157      -1.753  -2.069  -3.685  1.00 93.56           H  
ATOM   2534 HD23 LEU A 157      -1.112  -0.451  -3.294  1.00 93.56           H  
ATOM   2535  N   ASN A 158      -6.398  -1.397  -7.042  1.00 91.12           N  
ATOM   2536  H   ASN A 158      -6.749  -0.533  -6.653  1.00 91.12           H  
ATOM   2537  CA  ASN A 158      -7.289  -2.219  -7.865  1.00 91.12           C  
ATOM   2538  HA  ASN A 158      -7.128  -3.270  -7.623  1.00 91.12           H  
ATOM   2539  C   ASN A 158      -7.027  -2.062  -9.369  1.00 91.12           C  
ATOM   2540  CB  ASN A 158      -8.748  -1.848  -7.554  1.00 91.12           C  
ATOM   2541  HB2 ASN A 158      -8.900  -0.789  -7.764  1.00 91.12           H  
ATOM   2542  HB3 ASN A 158      -9.402  -2.418  -8.215  1.00 91.12           H  
ATOM   2543  O   ASN A 158      -7.541  -2.860 -10.152  1.00 91.12           O  
ATOM   2544  CG  ASN A 158      -9.187  -2.134  -6.133  1.00 91.12           C  
ATOM   2545  ND2 ASN A 158     -10.350  -1.646  -5.765  1.00 91.12           N  
ATOM   2546 HD21 ASN A 158     -10.844  -1.043  -6.407  1.00 91.12           H  
ATOM   2547 HD22 ASN A 158     -10.546  -1.680  -4.774  1.00 91.12           H  
ATOM   2548  OD1 ASN A 158      -8.545  -2.819  -5.354  1.00 91.12           O  
ATOM   2549  N   LEU A 159      -6.299  -1.018  -9.774  1.00 89.50           N  
ATOM   2550  H   LEU A 159      -5.917  -0.406  -9.067  1.00 89.50           H  
ATOM   2551  CA  LEU A 159      -5.941  -0.748 -11.163  1.00 89.50           C  
ATOM   2552  HA  LEU A 159      -6.665  -1.229 -11.821  1.00 89.50           H  
ATOM   2553  C   LEU A 159      -4.572  -1.329 -11.540  1.00 89.50           C  
ATOM   2554  CB  LEU A 159      -5.970   0.780 -11.383  1.00 89.50           C  
ATOM   2555  HB2 LEU A 159      -5.304   1.252 -10.661  1.00 89.50           H  
ATOM   2556  HB3 LEU A 159      -5.578   0.996 -12.377  1.00 89.50           H  
ATOM   2557  O   LEU A 159      -4.290  -1.401 -12.736  1.00 89.50           O  
ATOM   2558  CG  LEU A 159      -7.345   1.470 -11.283  1.00 89.50           C  
ATOM   2559  HG  LEU A 159      -7.796   1.289 -10.307  1.00 89.50           H  
ATOM   2560  CD1 LEU A 159      -7.129   2.975 -11.473  1.00 89.50           C  
ATOM   2561 HD11 LEU A 159      -8.090   3.488 -11.508  1.00 89.50           H  
ATOM   2562 HD12 LEU A 159      -6.573   3.362 -10.619  1.00 89.50           H  
ATOM   2563 HD13 LEU A 159      -6.583   3.182 -12.394  1.00 89.50           H  
ATOM   2564  CD2 LEU A 159      -8.330   1.003 -12.362  1.00 89.50           C  
ATOM   2565 HD21 LEU A 159      -8.487  -0.072 -12.279  1.00 89.50           H  
ATOM   2566 HD22 LEU A 159      -7.957   1.259 -13.354  1.00 89.50           H  
ATOM   2567 HD23 LEU A 159      -9.286   1.500 -12.198  1.00 89.50           H  
ATOM   2568  N   ILE A 160      -3.729  -1.691 -10.571  1.00 88.38           N  
ATOM   2569  H   ILE A 160      -4.067  -1.694  -9.620  1.00 88.38           H  
ATOM   2570  CA  ILE A 160      -2.446  -2.372 -10.791  1.00 88.38           C  
ATOM   2571  HA  ILE A 160      -1.898  -1.892 -11.603  1.00 88.38           H  
ATOM   2572  C   ILE A 160      -2.710  -3.805 -11.254  1.00 88.38           C  
ATOM   2573  CB  ILE A 160      -1.597  -2.303  -9.507  1.00 88.38           C  
ATOM   2574  HB  ILE A 160      -2.179  -2.747  -8.699  1.00 88.38           H  
ATOM   2575  O   ILE A 160      -2.130  -4.183 -12.298  1.00 88.38           O  
ATOM   2576  CG1 ILE A 160      -1.270  -0.832  -9.160  1.00 88.38           C  
ATOM   2577 HG12 ILE A 160      -0.607  -0.421  -9.921  1.00 88.38           H  
ATOM   2578 HG13 ILE A 160      -2.186  -0.241  -9.157  1.00 88.38           H  
ATOM   2579  CG2 ILE A 160      -0.285  -3.084  -9.650  1.00 88.38           C  
ATOM   2580 HG21 ILE A 160      -0.479  -4.102  -9.989  1.00 88.38           H  
ATOM   2581 HG22 ILE A 160       0.374  -2.588 -10.363  1.00 88.38           H  
ATOM   2582 HG23 ILE A 160       0.210  -3.151  -8.681  1.00 88.38           H  
ATOM   2583  CD1 ILE A 160      -0.611  -0.641  -7.791  1.00 88.38           C  
ATOM   2584 HD11 ILE A 160       0.471  -0.742  -7.883  1.00 88.38           H  
ATOM   2585 HD12 ILE A 160      -0.844   0.356  -7.416  1.00 88.38           H  
ATOM   2586 HD13 ILE A 160      -0.980  -1.390  -7.091  1.00 88.38           H  
ATOM   2587  OXT ILE A 160      -3.500  -4.483 -10.567  1.00 88.38           O  
TER    2588      ILE A 160                                                       
END   
```
