## Supplementary table for "Multiple losses of ecdysone receptor genes in nematodes: an alternative evolutionary scenario of molting regulation": NEMA_MeloiIncog_Minc3s02824g31697

```
ATOM      1  N   LEU A   1      -4.053 -11.196 -11.929  1.00 72.38           N  
ATOM      2  H   LEU A   1      -3.075 -11.424 -11.825  1.00 72.38           H  
ATOM      3  H2  LEU A   1      -4.266 -11.179 -12.917  1.00 72.38           H  
ATOM      4  H3  LEU A   1      -4.230 -10.274 -11.555  1.00 72.38           H  
ATOM      5  CA  LEU A   1      -4.905 -12.215 -11.259  1.00 72.38           C  
ATOM      6  HA  LEU A   1      -5.936 -12.043 -11.571  1.00 72.38           H  
ATOM      7  C   LEU A   1      -4.942 -12.061  -9.736  1.00 72.38           C  
ATOM      8  CB  LEU A   1      -4.539 -13.644 -11.701  1.00 72.38           C  
ATOM      9  HB2 LEU A   1      -3.468 -13.799 -11.572  1.00 72.38           H  
ATOM     10  HB3 LEU A   1      -5.057 -14.361 -11.064  1.00 72.38           H  
ATOM     11  O   LEU A   1      -6.033 -12.084  -9.191  1.00 72.38           O  
ATOM     12  CG  LEU A   1      -4.941 -13.921 -13.169  1.00 72.38           C  
ATOM     13  HG  LEU A   1      -4.500 -13.160 -13.813  1.00 72.38           H  
ATOM     14  CD1 LEU A   1      -4.386 -15.267 -13.625  1.00 72.38           C  
ATOM     15 HD11 LEU A   1      -4.663 -16.056 -12.926  1.00 72.38           H  
ATOM     16 HD12 LEU A   1      -3.300 -15.215 -13.705  1.00 72.38           H  
ATOM     17 HD13 LEU A   1      -4.777 -15.514 -14.612  1.00 72.38           H  
ATOM     18  CD2 LEU A   1      -6.466 -13.859 -13.344  1.00 72.38           C  
ATOM     19 HD21 LEU A   1      -6.780 -14.499 -14.169  1.00 72.38           H  
ATOM     20 HD22 LEU A   1      -6.782 -12.843 -13.580  1.00 72.38           H  
ATOM     21 HD23 LEU A   1      -6.978 -14.201 -12.444  1.00 72.38           H  
ATOM     22  N   LEU A   2      -3.809 -11.827  -9.056  1.00 88.38           N  
ATOM     23  H   LEU A   2      -2.915 -11.924  -9.515  1.00 88.38           H  
ATOM     24  CA  LEU A   2      -3.772 -11.649  -7.588  1.00 88.38           C  
ATOM     25  HA  LEU A   2      -4.166 -12.554  -7.124  1.00 88.38           H  
ATOM     26  C   LEU A   2      -4.667 -10.507  -7.060  1.00 88.38           C  
ATOM     27  CB  LEU A   2      -2.308 -11.457  -7.142  1.00 88.38           C  
ATOM     28  HB2 LEU A   2      -1.821 -10.743  -7.806  1.00 88.38           H  
ATOM     29  HB3 LEU A   2      -2.299 -11.023  -6.142  1.00 88.38           H  
ATOM     30  O   LEU A   2      -5.475 -10.751  -6.174  1.00 88.38           O  
ATOM     31  CG  LEU A   2      -1.496 -12.766  -7.099  1.00 88.38           C  
ATOM     32  HG  LEU A   2      -1.683 -13.343  -8.004  1.00 88.38           H  
ATOM     33  CD1 LEU A   2      -0.001 -12.447  -7.046  1.00 88.38           C  
ATOM     34 HD11 LEU A   2       0.564 -13.347  -6.802  1.00 88.38           H  
ATOM     35 HD12 LEU A   2       0.195 -11.691  -6.286  1.00 88.38           H  
ATOM     36 HD13 LEU A   2       0.333 -12.074  -8.015  1.00 88.38           H  
ATOM     37  CD2 LEU A   2      -1.879 -13.614  -5.886  1.00 88.38           C  
ATOM     38 HD21 LEU A   2      -1.303 -14.539  -5.878  1.00 88.38           H  
ATOM     39 HD22 LEU A   2      -1.682 -13.066  -4.964  1.00 88.38           H  
ATOM     40 HD23 LEU A   2      -2.936 -13.878  -5.914  1.00 88.38           H  
ATOM     41  N   CYS A   3      -4.591  -9.304  -7.647  1.00 92.38           N  
ATOM     42  H   CYS A   3      -3.837  -9.128  -8.296  1.00 92.38           H  
ATOM     43  CA  CYS A   3      -5.421  -8.150  -7.256  1.00 92.38           C  
ATOM     44  HA  CYS A   3      -5.151  -7.845  -6.245  1.00 92.38           H  
ATOM     45  C   CYS A   3      -6.929  -8.473  -7.236  1.00 92.38           C  
ATOM     46  CB  CYS A   3      -5.103  -6.989  -8.215  1.00 92.38           C  
ATOM     47  HB2 CYS A   3      -5.306  -7.294  -9.242  1.00 92.38           H  
ATOM     48  HB3 CYS A   3      -4.054  -6.708  -8.121  1.00 92.38           H  
ATOM     49  O   CYS A   3      -7.591  -8.273  -6.226  1.00 92.38           O  
ATOM     50  SG  CYS A   3      -6.131  -5.535  -7.862  1.00 92.38           S  
ATOM     51  HG  CYS A   3      -5.812  -5.319  -6.582  1.00 92.38           H  
ATOM     52  N   VAL A   4      -7.449  -9.055  -8.323  1.00 93.94           N  
ATOM     53  H   VAL A   4      -6.850  -9.176  -9.127  1.00 93.94           H  
ATOM     54  CA  VAL A   4      -8.865  -9.445  -8.443  1.00 93.94           C  
ATOM     55  HA  VAL A   4      -9.484  -8.571  -8.236  1.00 93.94           H  
ATOM     56  C   VAL A   4      -9.235 -10.519  -7.418  1.00 93.94           C  
ATOM     57  CB  VAL A   4      -9.184  -9.945  -9.869  1.00 93.94           C  
ATOM     58  HB  VAL A   4      -8.549 -10.808 -10.066  1.00 93.94           H  
ATOM     59  O   VAL A   4     -10.314 -10.453  -6.841  1.00 93.94           O  
ATOM     60  CG1 VAL A   4     -10.639 -10.406 -10.031  1.00 93.94           C  
ATOM     61 HG11 VAL A   4     -10.834 -11.275  -9.402  1.00 93.94           H  
ATOM     62 HG12 VAL A   4     -11.319  -9.600  -9.754  1.00 93.94           H  
ATOM     63 HG13 VAL A   4     -10.820 -10.684 -11.070  1.00 93.94           H  
ATOM     64  CG2 VAL A   4      -8.858  -8.900 -10.955  1.00 93.94           C  
ATOM     65 HG21 VAL A   4      -8.246  -9.355 -11.733  1.00 93.94           H  
ATOM     66 HG22 VAL A   4      -9.770  -8.533 -11.427  1.00 93.94           H  
ATOM     67 HG23 VAL A   4      -8.342  -8.034 -10.543  1.00 93.94           H  
ATOM     68  N   GLY A   5      -8.359 -11.504  -7.185  1.00 94.38           N  
ATOM     69  H   GLY A   5      -7.465 -11.488  -7.656  1.00 94.38           H  
ATOM     70  CA  GLY A   5      -8.610 -12.566  -6.207  1.00 94.38           C  
ATOM     71  HA2 GLY A   5      -7.791 -13.286  -6.238  1.00 94.38           H  
ATOM     72  HA3 GLY A   5      -9.535 -13.088  -6.452  1.00 94.38           H  
ATOM     73  C   GLY A   5      -8.723 -12.039  -4.775  1.00 94.38           C  
ATOM     74  O   GLY A   5      -9.619 -12.452  -4.050  1.00 94.38           O  
ATOM     75  N   ILE A   6      -7.858 -11.093  -4.390  1.00 94.12           N  
ATOM     76  H   ILE A   6      -7.143 -10.796  -5.038  1.00 94.12           H  
ATOM     77  CA  ILE A   6      -7.897 -10.473  -3.055  1.00 94.12           C  
ATOM     78  HA  ILE A   6      -8.082 -11.248  -2.311  1.00 94.12           H  
ATOM     79  C   ILE A   6      -9.069  -9.488  -2.950  1.00 94.12           C  
ATOM     80  CB  ILE A   6      -6.545  -9.802  -2.712  1.00 94.12           C  
ATOM     81  HB  ILE A   6      -6.369  -8.984  -3.411  1.00 94.12           H  
ATOM     82  O   ILE A   6      -9.757  -9.466  -1.938  1.00 94.12           O  
ATOM     83  CG1 ILE A   6      -5.366 -10.803  -2.781  1.00 94.12           C  
ATOM     84 HG12 ILE A   6      -5.458 -11.448  -3.655  1.00 94.12           H  
ATOM     85 HG13 ILE A   6      -5.387 -11.450  -1.903  1.00 94.12           H  
ATOM     86  CG2 ILE A   6      -6.587  -9.250  -1.274  1.00 94.12           C  
ATOM     87 HG21 ILE A   6      -6.707 -10.074  -0.571  1.00 94.12           H  
ATOM     88 HG22 ILE A   6      -7.442  -8.589  -1.129  1.00 94.12           H  
ATOM     89 HG23 ILE A   6      -5.676  -8.707  -1.026  1.00 94.12           H  
ATOM     90  CD1 ILE A   6      -3.992 -10.135  -2.876  1.00 94.12           C  
ATOM     91 HD11 ILE A   6      -3.892  -9.689  -3.866  1.00 94.12           H  
ATOM     92 HD12 ILE A   6      -3.216 -10.891  -2.758  1.00 94.12           H  
ATOM     93 HD13 ILE A   6      -3.865  -9.373  -2.107  1.00 94.12           H  
ATOM     94  N   ALA A   7      -9.366  -8.718  -4.000  1.00 95.00           N  
ATOM     95  H   ALA A   7      -8.783  -8.745  -4.825  1.00 95.00           H  
ATOM     96  CA  ALA A   7     -10.530  -7.832  -3.998  1.00 95.00           C  
ATOM     97  HA  ALA A   7     -10.435  -7.132  -3.169  1.00 95.00           H  
ATOM     98  C   ALA A   7     -11.835  -8.626  -3.791  1.00 95.00           C  
ATOM     99  CB  ALA A   7     -10.544  -7.035  -5.307  1.00 95.00           C  
ATOM    100  HB1 ALA A   7     -10.593  -7.714  -6.158  1.00 95.00           H  
ATOM    101  HB2 ALA A   7      -9.647  -6.420  -5.380  1.00 95.00           H  
ATOM    102  HB3 ALA A   7     -11.416  -6.381  -5.316  1.00 95.00           H  
ATOM    103  O   ALA A   7     -12.635  -8.277  -2.931  1.00 95.00           O  
ATOM    104  N   LYS A   8     -12.001  -9.756  -4.492  1.00 95.00           N  
ATOM    105  H   LYS A   8     -11.312  -9.986  -5.193  1.00 95.00           H  
ATOM    106  CA  LYS A   8     -13.152 -10.661  -4.314  1.00 95.00           C  
ATOM    107  HA  LYS A   8     -14.074 -10.090  -4.422  1.00 95.00           H  
ATOM    108  C   LYS A   8     -13.255 -11.298  -2.930  1.00 95.00           C  
ATOM    109  CB  LYS A   8     -13.107 -11.774  -5.365  1.00 95.00           C  
ATOM    110  HB2 LYS A   8     -13.783 -12.572  -5.058  1.00 95.00           H  
ATOM    111  HB3 LYS A   8     -12.101 -12.190  -5.424  1.00 95.00           H  
ATOM    112  O   LYS A   8     -14.338 -11.731  -2.569  1.00 95.00           O  
ATOM    113  CG  LYS A   8     -13.562 -11.272  -6.734  1.00 95.00           C  
ATOM    114  HG2 LYS A   8     -12.905 -10.474  -7.081  1.00 95.00           H  
ATOM    115  HG3 LYS A   8     -14.578 -10.887  -6.647  1.00 95.00           H  
ATOM    116  CD  LYS A   8     -13.533 -12.425  -7.738  1.00 95.00           C  
ATOM    117  HD2 LYS A   8     -14.086 -13.270  -7.327  1.00 95.00           H  
ATOM    118  HD3 LYS A   8     -12.497 -12.718  -7.909  1.00 95.00           H  
ATOM    119  CE  LYS A   8     -14.182 -11.963  -9.044  1.00 95.00           C  
ATOM    120  HE2 LYS A   8     -13.610 -11.127  -9.446  1.00 95.00           H  
ATOM    121  HE3 LYS A   8     -15.186 -11.606  -8.815  1.00 95.00           H  
ATOM    122  NZ  LYS A   8     -14.254 -13.072 -10.027  1.00 95.00           N  
ATOM    123  HZ1 LYS A   8     -13.329 -13.352 -10.318  1.00 95.00           H  
ATOM    124  HZ2 LYS A   8     -14.787 -12.779 -10.834  1.00 95.00           H  
ATOM    125  HZ3 LYS A   8     -14.732 -13.859  -9.613  1.00 95.00           H  
ATOM    126  N   SER A   9     -12.167 -11.379  -2.165  1.00 94.12           N  
ATOM    127  H   SER A   9     -11.294 -10.991  -2.493  1.00 94.12           H  
ATOM    128  CA  SER A   9     -12.237 -11.890  -0.794  1.00 94.12           C  
ATOM    129  HA  SER A   9     -13.009 -12.658  -0.757  1.00 94.12           H  
ATOM    130  C   SER A   9     -12.666 -10.821   0.212  1.00 94.12           C  
ATOM    131  CB  SER A   9     -10.925 -12.560  -0.377  1.00 94.12           C  
ATOM    132  HB2 SER A   9     -10.581 -13.201  -1.189  1.00 94.12           H  
ATOM    133  HB3 SER A   9     -11.118 -13.183   0.497  1.00 94.12           H  
ATOM    134  O   SER A   9     -12.759 -11.118   1.401  1.00 94.12           O  
ATOM    135  OG  SER A   9      -9.913 -11.624  -0.056  1.00 94.12           O  
ATOM    136  HG  SER A   9     -10.275 -11.010   0.587  1.00 94.12           H  
ATOM    137  N   MET A  10     -12.885  -9.574  -0.220  1.00 94.25           N  
ATOM    138  H   MET A  10     -12.844  -9.389  -1.212  1.00 94.25           H  
ATOM    139  CA  MET A  10     -13.374  -8.501   0.648  1.00 94.25           C  
ATOM    140  HA  MET A  10     -13.057  -8.715   1.669  1.00 94.25           H  
ATOM    141  C   MET A  10     -14.911  -8.414   0.566  1.00 94.25           C  
ATOM    142  CB  MET A  10     -12.730  -7.148   0.291  1.00 94.25           C  
ATOM    143  HB2 MET A  10     -12.934  -6.850  -0.737  1.00 94.25           H  
ATOM    144  HB3 MET A  10     -13.196  -6.382   0.910  1.00 94.25           H  
ATOM    145  O   MET A  10     -15.432  -8.195  -0.528  1.00 94.25           O  
ATOM    146  CG  MET A  10     -11.204  -7.191   0.465  1.00 94.25           C  
ATOM    147  HG2 MET A  10     -10.788  -7.816  -0.325  1.00 94.25           H  
ATOM    148  HG3 MET A  10     -10.959  -7.578   1.454  1.00 94.25           H  
ATOM    149  SD  MET A  10     -10.382  -5.607   0.262  1.00 94.25           S  
ATOM    150  CE  MET A  10     -10.864  -4.787   1.818  1.00 94.25           C  
ATOM    151  HE1 MET A  10     -10.285  -3.876   1.964  1.00 94.25           H  
ATOM    152  HE2 MET A  10     -10.649  -5.459   2.649  1.00 94.25           H  
ATOM    153  HE3 MET A  10     -11.930  -4.564   1.839  1.00 94.25           H  
ATOM    154  N   PRO A  11     -15.644  -8.472   1.698  1.00 95.00           N  
ATOM    155  CA  PRO A  11     -17.114  -8.448   1.705  1.00 95.00           C  
ATOM    156  HA  PRO A  11     -17.498  -9.346   1.221  1.00 95.00           H  
ATOM    157  C   PRO A  11     -17.739  -7.229   1.017  1.00 95.00           C  
ATOM    158  CB  PRO A  11     -17.504  -8.473   3.190  1.00 95.00           C  
ATOM    159  HB2 PRO A  11     -17.552  -7.464   3.598  1.00 95.00           H  
ATOM    160  HB3 PRO A  11     -18.456  -8.979   3.349  1.00 95.00           H  
ATOM    161  O   PRO A  11     -18.843  -7.310   0.493  1.00 95.00           O  
ATOM    162  CG  PRO A  11     -16.349  -9.219   3.856  1.00 95.00           C  
ATOM    163  HG2 PRO A  11     -16.504 -10.292   3.744  1.00 95.00           H  
ATOM    164  HG3 PRO A  11     -16.248  -8.953   4.908  1.00 95.00           H  
ATOM    165  CD  PRO A  11     -15.140  -8.784   3.032  1.00 95.00           C  
ATOM    166  HD2 PRO A  11     -14.712  -7.883   3.473  1.00 95.00           H  
ATOM    167  HD3 PRO A  11     -14.411  -9.594   3.023  1.00 95.00           H  
ATOM    168  N   VAL A  12     -17.048  -6.086   1.008  1.00 95.75           N  
ATOM    169  H   VAL A  12     -16.139  -6.073   1.447  1.00 95.75           H  
ATOM    170  CA  VAL A  12     -17.534  -4.873   0.330  1.00 95.75           C  
ATOM    171  HA  VAL A  12     -18.568  -4.696   0.629  1.00 95.75           H  
ATOM    172  C   VAL A  12     -17.548  -5.013  -1.190  1.00 95.75           C  
ATOM    173  CB  VAL A  12     -16.721  -3.648   0.774  1.00 95.75           C  
ATOM    174  HB  VAL A  12     -16.849  -3.596   1.855  1.00 95.75           H  
ATOM    175  O   VAL A  12     -18.388  -4.417  -1.854  1.00 95.75           O  
ATOM    176  CG1 VAL A  12     -15.210  -3.748   0.476  1.00 95.75           C  
ATOM    177 HG11 VAL A  12     -14.774  -2.750   0.428  1.00 95.75           H  
ATOM    178 HG12 VAL A  12     -14.711  -4.292   1.278  1.00 95.75           H  
ATOM    179 HG13 VAL A  12     -15.025  -4.255  -0.471  1.00 95.75           H  
ATOM    180  CG2 VAL A  12     -17.280  -2.342   0.209  1.00 95.75           C  
ATOM    181 HG21 VAL A  12     -17.113  -2.283  -0.866  1.00 95.75           H  
ATOM    182 HG22 VAL A  12     -18.351  -2.296   0.410  1.00 95.75           H  
ATOM    183 HG23 VAL A  12     -16.806  -1.494   0.703  1.00 95.75           H  
ATOM    184  N   PHE A  13     -16.663  -5.836  -1.753  1.00 96.00           N  
ATOM    185  H   PHE A  13     -16.092  -6.426  -1.166  1.00 96.00           H  
ATOM    186  CA  PHE A  13     -16.551  -6.006  -3.195  1.00 96.00           C  
ATOM    187  HA  PHE A  13     -16.478  -5.023  -3.662  1.00 96.00           H  
ATOM    188  C   PHE A  13     -17.793  -6.703  -3.775  1.00 96.00           C  
ATOM    189  CB  PHE A  13     -15.264  -6.784  -3.473  1.00 96.00           C  
ATOM    190  HB2 PHE A  13     -14.443  -6.292  -2.953  1.00 96.00           H  
ATOM    191  HB3 PHE A  13     -15.355  -7.796  -3.079  1.00 96.00           H  
ATOM    192  O   PHE A  13     -18.253  -6.347  -4.857  1.00 96.00           O  
ATOM    193  CG  PHE A  13     -14.924  -6.855  -4.941  1.00 96.00           C  
ATOM    194  CD1 PHE A  13     -15.323  -7.970  -5.696  1.00 96.00           C  
ATOM    195  HD1 PHE A  13     -15.890  -8.757  -5.220  1.00 96.00           H  
ATOM    196  CD2 PHE A  13     -14.266  -5.777  -5.560  1.00 96.00           C  
ATOM    197  HD2 PHE A  13     -13.980  -4.915  -4.976  1.00 96.00           H  
ATOM    198  CE1 PHE A  13     -15.070  -8.011  -7.076  1.00 96.00           C  
ATOM    199  HE1 PHE A  13     -15.439  -8.836  -7.667  1.00 96.00           H  
ATOM    200  CE2 PHE A  13     -14.018  -5.811  -6.942  1.00 96.00           C  
ATOM    201  HE2 PHE A  13     -13.553  -4.968  -7.430  1.00 96.00           H  
ATOM    202  CZ  PHE A  13     -14.431  -6.924  -7.691  1.00 96.00           C  
ATOM    203  HZ  PHE A  13     -14.316  -6.917  -8.765  1.00 96.00           H  
ATOM    204  N   GLU A  14     -18.386  -7.637  -3.024  1.00 95.12           N  
ATOM    205  H   GLU A  14     -17.967  -7.880  -2.138  1.00 95.12           H  
ATOM    206  CA  GLU A  14     -19.633  -8.324  -3.395  1.00 95.12           C  
ATOM    207  HA  GLU A  14     -19.543  -8.723  -4.405  1.00 95.12           H  
ATOM    208  C   GLU A  14     -20.858  -7.404  -3.385  1.00 95.12           C  
ATOM    209  CB  GLU A  14     -19.874  -9.496  -2.434  1.00 95.12           C  
ATOM    210  HB2 GLU A  14     -19.885  -9.124  -1.409  1.00 95.12           H  
ATOM    211  HB3 GLU A  14     -20.849  -9.930  -2.656  1.00 95.12           H  
ATOM    212  O   GLU A  14     -21.832  -7.678  -4.080  1.00 95.12           O  
ATOM    213  CG  GLU A  14     -18.810 -10.600  -2.571  1.00 95.12           C  
ATOM    214  HG2 GLU A  14     -18.781 -10.920  -3.613  1.00 95.12           H  
ATOM    215  HG3 GLU A  14     -17.832 -10.186  -2.328  1.00 95.12           H  
ATOM    216  CD  GLU A  14     -19.075 -11.819  -1.667  1.00 95.12           C  
ATOM    217  OE1 GLU A  14     -18.399 -12.849  -1.895  1.00 95.12           O  
ATOM    218  OE2 GLU A  14     -19.928 -11.720  -0.756  1.00 95.12           O  
ATOM    219  N   LYS A  15     -20.803  -6.300  -2.630  1.00 96.81           N  
ATOM    220  H   LYS A  15     -19.959  -6.135  -2.099  1.00 96.81           H  
ATOM    221  CA  LYS A  15     -21.876  -5.295  -2.563  1.00 96.81           C  
ATOM    222  HA  LYS A  15     -22.841  -5.793  -2.642  1.00 96.81           H  
ATOM    223  C   LYS A  15     -21.833  -4.291  -3.715  1.00 96.81           C  
ATOM    224  CB  LYS A  15     -21.814  -4.546  -1.226  1.00 96.81           C  
ATOM    225  HB2 LYS A  15     -20.861  -4.023  -1.151  1.00 96.81           H  
ATOM    226  HB3 LYS A  15     -22.606  -3.796  -1.215  1.00 96.81           H  
ATOM    227  O   LYS A  15     -22.817  -3.601  -3.952  1.00 96.81           O  
ATOM    228  CG  LYS A  15     -21.984  -5.464  -0.010  1.00 96.81           C  
ATOM    229  HG2 LYS A  15     -22.934  -5.993  -0.081  1.00 96.81           H  
ATOM    230  HG3 LYS A  15     -21.172  -6.192   0.019  1.00 96.81           H  
ATOM    231  CD  LYS A  15     -21.939  -4.619   1.268  1.00 96.81           C  
ATOM    232  HD2 LYS A  15     -22.767  -3.910   1.259  1.00 96.81           H  
ATOM    233  HD3 LYS A  15     -20.999  -4.066   1.284  1.00 96.81           H  
ATOM    234  CE  LYS A  15     -22.016  -5.499   2.518  1.00 96.81           C  
ATOM    235  HE2 LYS A  15     -22.946  -6.066   2.493  1.00 96.81           H  
ATOM    236  HE3 LYS A  15     -21.184  -6.203   2.486  1.00 96.81           H  
ATOM    237  NZ  LYS A  15     -21.948  -4.661   3.743  1.00 96.81           N  
ATOM    238  HZ1 LYS A  15     -21.938  -5.234   4.575  1.00 96.81           H  
ATOM    239  HZ2 LYS A  15     -21.119  -4.085   3.730  1.00 96.81           H  
ATOM    240  HZ3 LYS A  15     -22.744  -4.042   3.793  1.00 96.81           H  
ATOM    241  N   LEU A  16     -20.706  -4.188  -4.419  1.00 97.44           N  
ATOM    242  H   LEU A  16     -19.958  -4.832  -4.207  1.00 97.44           H  
ATOM    243  CA  LEU A  16     -20.568  -3.292  -5.564  1.00 97.44           C  
ATOM    244  HA  LEU A  16     -21.004  -2.326  -5.311  1.00 97.44           H  
ATOM    245  C   LEU A  16     -21.316  -3.853  -6.777  1.00 97.44           C  
ATOM    246  CB  LEU A  16     -19.083  -3.102  -5.907  1.00 97.44           C  
ATOM    247  HB2 LEU A  16     -19.012  -2.540  -6.838  1.00 97.44           H  
ATOM    248  HB3 LEU A  16     -18.643  -4.083  -6.086  1.00 97.44           H  
ATOM    249  O   LEU A  16     -21.258  -5.054  -7.055  1.00 97.44           O  
ATOM    250  CG  LEU A  16     -18.244  -2.381  -4.843  1.00 97.44           C  
ATOM    251  HG  LEU A  16     -18.243  -2.965  -3.923  1.00 97.44           H  
ATOM    252  CD1 LEU A  16     -16.800  -2.305  -5.341  1.00 97.44           C  
ATOM    253 HD11 LEU A  16     -16.440  -3.307  -5.578  1.00 97.44           H  
ATOM    254 HD12 LEU A  16     -16.743  -1.678  -6.230  1.00 97.44           H  
ATOM    255 HD13 LEU A  16     -16.169  -1.880  -4.560  1.00 97.44           H  
ATOM    256  CD2 LEU A  16     -18.774  -0.980  -4.540  1.00 97.44           C  
ATOM    257 HD21 LEU A  16     -19.249  -0.548  -5.422  1.00 97.44           H  
ATOM    258 HD22 LEU A  16     -17.969  -0.321  -4.216  1.00 97.44           H  
ATOM    259 HD23 LEU A  16     -19.506  -1.043  -3.735  1.00 97.44           H  
ATOM    260  N   THR A  17     -21.928  -2.971  -7.569  1.00 97.69           N  
ATOM    261  H   THR A  17     -21.938  -1.998  -7.300  1.00 97.69           H  
ATOM    262  CA  THR A  17     -22.470  -3.351  -8.883  1.00 97.69           C  
ATOM    263  HA  THR A  17     -23.169  -4.174  -8.733  1.00 97.69           H  
ATOM    264  C   THR A  17     -21.357  -3.833  -9.817  1.00 97.69           C  
ATOM    265  CB  THR A  17     -23.234  -2.198  -9.551  1.00 97.69           C  
ATOM    266  HB  THR A  17     -23.723  -2.605 -10.437  1.00 97.69           H  
ATOM    267  O   THR A  17     -20.193  -3.476  -9.646  1.00 97.69           O  
ATOM    268  CG2 THR A  17     -24.330  -1.627  -8.654  1.00 97.69           C  
ATOM    269 HG21 THR A  17     -23.897  -1.031  -7.850  1.00 97.69           H  
ATOM    270 HG22 THR A  17     -24.909  -2.442  -8.219  1.00 97.69           H  
ATOM    271 HG23 THR A  17     -25.001  -1.002  -9.242  1.00 97.69           H  
ATOM    272  OG1 THR A  17     -22.357  -1.175  -9.980  1.00 97.69           O  
ATOM    273  HG1 THR A  17     -22.262  -0.528  -9.277  1.00 97.69           H  
ATOM    274  N   LEU A  18     -21.679  -4.602 -10.865  1.00 97.06           N  
ATOM    275  H   LEU A  18     -22.635  -4.912 -10.969  1.00 97.06           H  
ATOM    276  CA  LEU A  18     -20.663  -5.056 -11.832  1.00 97.06           C  
ATOM    277  HA  LEU A  18     -19.935  -5.662 -11.294  1.00 97.06           H  
ATOM    278  C   LEU A  18     -19.899  -3.882 -12.479  1.00 97.06           C  
ATOM    279  CB  LEU A  18     -21.345  -5.923 -12.906  1.00 97.06           C  
ATOM    280  HB2 LEU A  18     -22.096  -5.318 -13.414  1.00 97.06           H  
ATOM    281  HB3 LEU A  18     -21.850  -6.751 -12.409  1.00 97.06           H  
ATOM    282  O   LEU A  18     -18.690  -3.973 -12.695  1.00 97.06           O  
ATOM    283  CG  LEU A  18     -20.385  -6.501 -13.966  1.00 97.06           C  
ATOM    284  HG  LEU A  18     -19.838  -5.694 -14.454  1.00 97.06           H  
ATOM    285  CD1 LEU A  18     -19.373  -7.478 -13.360  1.00 97.06           C  
ATOM    286 HD11 LEU A  18     -18.748  -6.973 -12.623  1.00 97.06           H  
ATOM    287 HD12 LEU A  18     -19.894  -8.307 -12.882  1.00 97.06           H  
ATOM    288 HD13 LEU A  18     -18.723  -7.869 -14.143  1.00 97.06           H  
ATOM    289  CD2 LEU A  18     -21.196  -7.221 -15.049  1.00 97.06           C  
ATOM    290 HD21 LEU A  18     -20.552  -7.871 -15.641  1.00 97.06           H  
ATOM    291 HD22 LEU A  18     -21.641  -6.480 -15.713  1.00 97.06           H  
ATOM    292 HD23 LEU A  18     -21.989  -7.820 -14.602  1.00 97.06           H  
ATOM    293  N   SER A  19     -20.595  -2.775 -12.760  1.00 97.31           N  
ATOM    294  H   SER A  19     -21.561  -2.734 -12.467  1.00 97.31           H  
ATOM    295  CA  SER A  19     -19.984  -1.553 -13.291  1.00 97.31           C  
ATOM    296  HA  SER A  19     -19.434  -1.801 -14.199  1.00 97.31           H  
ATOM    297  C   SER A  19     -18.987  -0.957 -12.295  1.00 97.31           C  
ATOM    298  CB  SER A  19     -21.075  -0.537 -13.642  1.00 97.31           C  
ATOM    299  HB2 SER A  19     -21.624  -0.237 -12.749  1.00 97.31           H  
ATOM    300  HB3 SER A  19     -21.771  -0.999 -14.341  1.00 97.31           H  
ATOM    301  O   SER A  19     -17.846  -0.674 -12.664  1.00 97.31           O  
ATOM    302  OG  SER A  19     -20.504   0.595 -14.258  1.00 97.31           O  
ATOM    303  HG  SER A  19     -20.221   1.218 -13.585  1.00 97.31           H  
ATOM    304  N   ASP A  20     -19.378  -0.858 -11.022  1.00 97.75           N  
ATOM    305  H   ASP A  20     -20.314  -1.140 -10.766  1.00 97.75           H  
ATOM    306  CA  ASP A  20     -18.514  -0.365  -9.950  1.00 97.75           C  
ATOM    307  HA  ASP A  20     -18.108   0.603 -10.246  1.00 97.75           H  
ATOM    308  C   ASP A  20     -17.320  -1.296  -9.709  1.00 97.75           C  
ATOM    309  CB  ASP A  20     -19.333  -0.178  -8.660  1.00 97.75           C  
ATOM    310  HB2 ASP A  20     -19.863  -1.102  -8.427  1.00 97.75           H  
ATOM    311  HB3 ASP A  20     -18.655   0.037  -7.835  1.00 97.75           H  
ATOM    312  O   ASP A  20     -16.199  -0.821  -9.557  1.00 97.75           O  
ATOM    313  CG  ASP A  20     -20.339   0.967  -8.759  1.00 97.75           C  
ATOM    314  OD1 ASP A  20     -20.006   2.010  -9.354  1.00 97.75           O  
ATOM    315  OD2 ASP A  20     -21.468   0.805  -8.248  1.00 97.75           O  
ATOM    316  N   GLN A  21     -17.497  -2.621  -9.766  1.00 97.38           N  
ATOM    317  H   GLN A  21     -18.437  -2.974  -9.872  1.00 97.38           H  
ATOM    318  CA  GLN A  21     -16.391  -3.574  -9.642  1.00 97.38           C  
ATOM    319  HA  GLN A  21     -15.888  -3.412  -8.688  1.00 97.38           H  
ATOM    320  C   GLN A  21     -15.347  -3.372 -10.750  1.00 97.38           C  
ATOM    321  CB  GLN A  21     -16.917  -5.014  -9.697  1.00 97.38           C  
ATOM    322  HB2 GLN A  21     -17.541  -5.143 -10.582  1.00 97.38           H  
ATOM    323  HB3 GLN A  21     -16.063  -5.685  -9.799  1.00 97.38           H  
ATOM    324  O   GLN A  21     -14.144  -3.372 -10.483  1.00 97.38           O  
ATOM    325  CG  GLN A  21     -17.710  -5.434  -8.456  1.00 97.38           C  
ATOM    326  HG2 GLN A  21     -18.569  -4.774  -8.333  1.00 97.38           H  
ATOM    327  HG3 GLN A  21     -17.087  -5.343  -7.566  1.00 97.38           H  
ATOM    328  CD  GLN A  21     -18.179  -6.881  -8.530  1.00 97.38           C  
ATOM    329  NE2 GLN A  21     -18.999  -7.308  -7.605  1.00 97.38           N  
ATOM    330 HE21 GLN A  21     -19.319  -6.683  -6.879  1.00 97.38           H  
ATOM    331 HE22 GLN A  21     -19.361  -8.247  -7.688  1.00 97.38           H  
ATOM    332  OE1 GLN A  21     -17.787  -7.668  -9.387  1.00 97.38           O  
ATOM    333  N   ILE A  22     -15.784  -3.179 -12.000  1.00 96.25           N  
ATOM    334  H   ILE A  22     -16.782  -3.166 -12.157  1.00 96.25           H  
ATOM    335  CA  ILE A  22     -14.876  -2.940 -13.132  1.00 96.25           C  
ATOM    336  HA  ILE A  22     -14.102  -3.707 -13.119  1.00 96.25           H  
ATOM    337  C   ILE A  22     -14.171  -1.590 -12.971  1.00 96.25           C  
ATOM    338  CB  ILE A  22     -15.636  -3.034 -14.475  1.00 96.25           C  
ATOM    339  HB  ILE A  22     -16.507  -2.381 -14.429  1.00 96.25           H  
ATOM    340  O   ILE A  22     -12.946  -1.529 -13.109  1.00 96.25           O  
ATOM    341  CG1 ILE A  22     -16.115  -4.481 -14.722  1.00 96.25           C  
ATOM    342 HG12 ILE A  22     -15.256  -5.119 -14.932  1.00 96.25           H  
ATOM    343 HG13 ILE A  22     -16.592  -4.868 -13.822  1.00 96.25           H  
ATOM    344  CG2 ILE A  22     -14.745  -2.565 -15.642  1.00 96.25           C  
ATOM    345 HG21 ILE A  22     -15.263  -2.701 -16.591  1.00 96.25           H  
ATOM    346 HG22 ILE A  22     -14.539  -1.499 -15.546  1.00 96.25           H  
ATOM    347 HG23 ILE A  22     -13.812  -3.129 -15.655  1.00 96.25           H  
ATOM    348  CD1 ILE A  22     -17.130  -4.612 -15.862  1.00 96.25           C  
ATOM    349 HD11 ILE A  22     -16.655  -4.432 -16.827  1.00 96.25           H  
ATOM    350 HD12 ILE A  22     -17.951  -3.910 -15.716  1.00 96.25           H  
ATOM    351 HD13 ILE A  22     -17.533  -5.625 -15.868  1.00 96.25           H  
ATOM    352  N   ALA A  23     -14.927  -0.527 -12.676  1.00 96.25           N  
ATOM    353  H   ALA A  23     -15.923  -0.654 -12.563  1.00 96.25           H  
ATOM    354  CA  ALA A  23     -14.392   0.817 -12.470  1.00 96.25           C  
ATOM    355  HA  ALA A  23     -13.895   1.150 -13.382  1.00 96.25           H  
ATOM    356  C   ALA A  23     -13.361   0.862 -11.335  1.00 96.25           C  
ATOM    357  CB  ALA A  23     -15.561   1.756 -12.169  1.00 96.25           C  
ATOM    358  HB1 ALA A  23     -16.129   1.396 -11.311  1.00 96.25           H  
ATOM    359  HB2 ALA A  23     -15.185   2.754 -11.942  1.00 96.25           H  
ATOM    360  HB3 ALA A  23     -16.226   1.811 -13.030  1.00 96.25           H  
ATOM    361  O   ALA A  23     -12.301   1.479 -11.469  1.00 96.25           O  
ATOM    362  N   HIS A  24     -13.660   0.173 -10.235  1.00 96.56           N  
ATOM    363  H   HIS A  24     -14.589  -0.218 -10.162  1.00 96.56           H  
ATOM    364  CA  HIS A  24     -12.787   0.027  -9.079  1.00 96.56           C  
ATOM    365  HA  HIS A  24     -12.494   1.016  -8.726  1.00 96.56           H  
ATOM    366  C   HIS A  24     -11.508  -0.737  -9.419  1.00 96.56           C  
ATOM    367  CB  HIS A  24     -13.573  -0.670  -7.967  1.00 96.56           C  
ATOM    368  HB2 HIS A  24     -13.842  -1.680  -8.277  1.00 96.56           H  
ATOM    369  HB3 HIS A  24     -14.484  -0.104  -7.773  1.00 96.56           H  
ATOM    370  O   HIS A  24     -10.411  -0.215  -9.229  1.00 96.56           O  
ATOM    371  CG  HIS A  24     -12.808  -0.723  -6.690  1.00 96.56           C  
ATOM    372  CD2 HIS A  24     -12.620  -1.815  -5.903  1.00 96.56           C  
ATOM    373  HD2 HIS A  24     -13.006  -2.807  -6.084  1.00 96.56           H  
ATOM    374  ND1 HIS A  24     -12.199   0.379  -6.109  1.00 96.56           N  
ATOM    375  CE1 HIS A  24     -11.665  -0.059  -4.963  1.00 96.56           C  
ATOM    376  HE1 HIS A  24     -11.144   0.561  -4.249  1.00 96.56           H  
ATOM    377  NE2 HIS A  24     -11.891  -1.376  -4.819  1.00 96.56           N  
ATOM    378  HE2 HIS A  24     -11.610  -1.906  -4.007  1.00 96.56           H  
ATOM    379  N   LEU A  25     -11.621  -1.943  -9.997  1.00 95.94           N  
ATOM    380  H   LEU A  25     -12.548  -2.305 -10.173  1.00 95.94           H  
ATOM    381  CA  LEU A  25     -10.456  -2.770 -10.343  1.00 95.94           C  
ATOM    382  HA  LEU A  25      -9.882  -2.956  -9.435  1.00 95.94           H  
ATOM    383  C   LEU A  25      -9.514  -2.064 -11.320  1.00 95.94           C  
ATOM    384  CB  LEU A  25     -10.890  -4.112 -10.954  1.00 95.94           C  
ATOM    385  HB2 LEU A  25     -10.018  -4.584 -11.406  1.00 95.94           H  
ATOM    386  HB3 LEU A  25     -11.599  -3.901 -11.755  1.00 95.94           H  
ATOM    387  O   LEU A  25      -8.299  -2.167 -11.157  1.00 95.94           O  
ATOM    388  CG  LEU A  25     -11.503  -5.118  -9.966  1.00 95.94           C  
ATOM    389  HG  LEU A  25     -12.302  -4.634  -9.405  1.00 95.94           H  
ATOM    390  CD1 LEU A  25     -12.088  -6.295 -10.767  1.00 95.94           C  
ATOM    391 HD11 LEU A  25     -12.248  -6.023 -11.810  1.00 95.94           H  
ATOM    392 HD12 LEU A  25     -13.067  -6.552 -10.362  1.00 95.94           H  
ATOM    393 HD13 LEU A  25     -11.451  -7.178 -10.720  1.00 95.94           H  
ATOM    394  CD2 LEU A  25     -10.488  -5.670  -8.956  1.00 95.94           C  
ATOM    395 HD21 LEU A  25      -9.962  -4.855  -8.459  1.00 95.94           H  
ATOM    396 HD22 LEU A  25     -11.018  -6.245  -8.196  1.00 95.94           H  
ATOM    397 HD23 LEU A  25      -9.760  -6.308  -9.456  1.00 95.94           H  
ATOM    398  N   ARG A  26     -10.062  -1.349 -12.314  1.00 94.06           N  
ATOM    399  H   ARG A  26     -11.069  -1.345 -12.391  1.00 94.06           H  
ATOM    400  CA  ARG A  26      -9.259  -0.567 -13.270  1.00 94.06           C  
ATOM    401  HA  ARG A  26      -8.546  -1.226 -13.766  1.00 94.06           H  
ATOM    402  C   ARG A  26      -8.410   0.509 -12.589  1.00 94.06           C  
ATOM    403  CB  ARG A  26     -10.172   0.095 -14.308  1.00 94.06           C  
ATOM    404  HB2 ARG A  26     -11.046   0.521 -13.815  1.00 94.06           H  
ATOM    405  HB3 ARG A  26      -9.625   0.907 -14.787  1.00 94.06           H  
ATOM    406  O   ARG A  26      -7.287   0.743 -13.022  1.00 94.06           O  
ATOM    407  CG  ARG A  26     -10.620  -0.887 -15.392  1.00 94.06           C  
ATOM    408  HG2 ARG A  26     -11.195  -1.703 -14.955  1.00 94.06           H  
ATOM    409  HG3 ARG A  26      -9.743  -1.296 -15.893  1.00 94.06           H  
ATOM    410  CD  ARG A  26     -11.504  -0.135 -16.386  1.00 94.06           C  
ATOM    411  HD2 ARG A  26     -12.342   0.290 -15.834  1.00 94.06           H  
ATOM    412  HD3 ARG A  26     -10.930   0.679 -16.829  1.00 94.06           H  
ATOM    413  NE  ARG A  26     -11.987  -1.018 -17.455  1.00 94.06           N  
ATOM    414  HE  ARG A  26     -11.373  -1.773 -17.725  1.00 94.06           H  
ATOM    415  NH1 ARG A  26     -13.817   0.218 -18.055  1.00 94.06           N  
ATOM    416 HH11 ARG A  26     -14.551   0.440 -18.711  1.00 94.06           H  
ATOM    417 HH12 ARG A  26     -13.675   0.840 -17.271  1.00 94.06           H  
ATOM    418  NH2 ARG A  26     -13.377  -1.705 -19.106  1.00 94.06           N  
ATOM    419 HH21 ARG A  26     -14.193  -1.546 -19.678  1.00 94.06           H  
ATOM    420 HH22 ARG A  26     -12.880  -2.582 -19.171  1.00 94.06           H  
ATOM    421  CZ  ARG A  26     -13.055  -0.828 -18.199  1.00 94.06           C  
ATOM    422  N   ARG A  27      -8.944   1.155 -11.550  1.00 92.69           N  
ATOM    423  H   ARG A  27      -9.891   0.917 -11.293  1.00 92.69           H  
ATOM    424  CA  ARG A  27      -8.268   2.215 -10.793  1.00 92.69           C  
ATOM    425  HA  ARG A  27      -7.740   2.858 -11.497  1.00 92.69           H  
ATOM    426  C   ARG A  27      -7.205   1.646  -9.851  1.00 92.69           C  
ATOM    427  CB  ARG A  27      -9.376   2.991 -10.042  1.00 92.69           C  
ATOM    428  HB2 ARG A  27      -9.834   2.305  -9.329  1.00 92.69           H  
ATOM    429  HB3 ARG A  27     -10.163   3.252 -10.748  1.00 92.69           H  
ATOM    430  O   ARG A  27      -6.064   2.101  -9.822  1.00 92.69           O  
ATOM    431  CG  ARG A  27      -8.927   4.254  -9.270  1.00 92.69           C  
ATOM    432  HG2 ARG A  27      -8.211   3.941  -8.510  1.00 92.69           H  
ATOM    433  HG3 ARG A  27      -9.774   4.700  -8.748  1.00 92.69           H  
ATOM    434  CD  ARG A  27      -8.227   5.319 -10.119  1.00 92.69           C  
ATOM    435  HD2 ARG A  27      -8.932   5.809 -10.791  1.00 92.69           H  
ATOM    436  HD3 ARG A  27      -7.500   4.782 -10.729  1.00 92.69           H  
ATOM    437  NE  ARG A  27      -7.518   6.333  -9.307  1.00 92.69           N  
ATOM    438  HE  ARG A  27      -8.024   7.100  -8.889  1.00 92.69           H  
ATOM    439  NH1 ARG A  27      -5.448   5.378  -9.387  1.00 92.69           N  
ATOM    440 HH11 ARG A  27      -5.749   4.575  -9.920  1.00 92.69           H  
ATOM    441 HH12 ARG A  27      -4.467   5.569  -9.531  1.00 92.69           H  
ATOM    442  NH2 ARG A  27      -5.693   7.400  -8.516  1.00 92.69           N  
ATOM    443 HH21 ARG A  27      -4.688   7.497  -8.542  1.00 92.69           H  
ATOM    444 HH22 ARG A  27      -6.287   7.846  -7.832  1.00 92.69           H  
ATOM    445  CZ  ARG A  27      -6.224   6.363  -9.084  1.00 92.69           C  
ATOM    446  N   ILE A  28      -7.571   0.642  -9.058  1.00 94.19           N  
ATOM    447  H   ILE A  28      -8.545   0.375  -9.050  1.00 94.19           H  
ATOM    448  CA  ILE A  28      -6.687   0.129  -8.003  1.00 94.19           C  
ATOM    449  HA  ILE A  28      -6.194   0.994  -7.559  1.00 94.19           H  
ATOM    450  C   ILE A  28      -5.575  -0.795  -8.505  1.00 94.19           C  
ATOM    451  CB  ILE A  28      -7.468  -0.554  -6.867  1.00 94.19           C  
ATOM    452  HB  ILE A  28      -6.750  -0.756  -6.073  1.00 94.19           H  
ATOM    453  O   ILE A  28      -4.578  -0.965  -7.803  1.00 94.19           O  
ATOM    454  CG1 ILE A  28      -8.061  -1.901  -7.336  1.00 94.19           C  
ATOM    455 HG12 ILE A  28      -7.266  -2.539  -7.722  1.00 94.19           H  
ATOM    456 HG13 ILE A  28      -8.772  -1.728  -8.144  1.00 94.19           H  
ATOM    457  CG2 ILE A  28      -8.521   0.401  -6.285  1.00 94.19           C  
ATOM    458 HG21 ILE A  28      -8.078   1.376  -6.080  1.00 94.19           H  
ATOM    459 HG22 ILE A  28      -8.895   0.002  -5.343  1.00 94.19           H  
ATOM    460 HG23 ILE A  28      -9.357   0.522  -6.973  1.00 94.19           H  
ATOM    461  CD1 ILE A  28      -8.747  -2.687  -6.230  1.00 94.19           C  
ATOM    462 HD11 ILE A  28      -9.674  -2.196  -5.933  1.00 94.19           H  
ATOM    463 HD12 ILE A  28      -8.969  -3.696  -6.579  1.00 94.19           H  
ATOM    464 HD13 ILE A  28      -8.072  -2.744  -5.376  1.00 94.19           H  
ATOM    465  N   SER A  29      -5.725  -1.421  -9.683  1.00 93.88           N  
ATOM    466  H   SER A  29      -6.556  -1.258 -10.233  1.00 93.88           H  
ATOM    467  CA  SER A  29      -4.781  -2.443 -10.162  1.00 93.88           C  
ATOM    468  HA  SER A  29      -4.761  -3.264  -9.445  1.00 93.88           H  
ATOM    469  C   SER A  29      -3.359  -1.914 -10.279  1.00 93.88           C  
ATOM    470  CB  SER A  29      -5.225  -3.010 -11.516  1.00 93.88           C  
ATOM    471  HB2 SER A  29      -4.496  -3.742 -11.866  1.00 93.88           H  
ATOM    472  HB3 SER A  29      -6.175  -3.525 -11.372  1.00 93.88           H  
ATOM    473  O   SER A  29      -2.422  -2.620  -9.909  1.00 93.88           O  
ATOM    474  OG  SER A  29      -5.393  -2.006 -12.499  1.00 93.88           O  
ATOM    475  HG  SER A  29      -4.623  -1.931 -13.067  1.00 93.88           H  
ATOM    476  N   TYR A  30      -3.203  -0.680 -10.761  1.00 91.50           N  
ATOM    477  H   TYR A  30      -4.028  -0.164 -11.033  1.00 91.50           H  
ATOM    478  CA  TYR A  30      -1.895  -0.054 -10.921  1.00 91.50           C  
ATOM    479  HA  TYR A  30      -1.251  -0.725 -11.489  1.00 91.50           H  
ATOM    480  C   TYR A  30      -1.216   0.172  -9.562  1.00 91.50           C  
ATOM    481  CB  TYR A  30      -2.038   1.244 -11.719  1.00 91.50           C  
ATOM    482  HB2 TYR A  30      -2.526   1.030 -12.670  1.00 91.50           H  
ATOM    483  HB3 TYR A  30      -2.658   1.960 -11.179  1.00 91.50           H  
ATOM    484  O   TYR A  30      -0.138  -0.365  -9.305  1.00 91.50           O  
ATOM    485  CG  TYR A  30      -0.680   1.837 -11.987  1.00 91.50           C  
ATOM    486  CD1 TYR A  30      -0.105   2.719 -11.057  1.00 91.50           C  
ATOM    487  HD1 TYR A  30      -0.671   3.058 -10.202  1.00 91.50           H  
ATOM    488  CD2 TYR A  30       0.052   1.411 -13.108  1.00 91.50           C  
ATOM    489  HD2 TYR A  30      -0.393   0.729 -13.818  1.00 91.50           H  
ATOM    490  CE1 TYR A  30       1.221   3.144 -11.217  1.00 91.50           C  
ATOM    491  HE1 TYR A  30       1.671   3.821 -10.506  1.00 91.50           H  
ATOM    492  CE2 TYR A  30       1.359   1.877 -13.310  1.00 91.50           C  
ATOM    493  HE2 TYR A  30       1.926   1.582 -14.180  1.00 91.50           H  
ATOM    494  OH  TYR A  30       3.243   3.031 -12.484  1.00 91.50           O  
ATOM    495  HH  TYR A  30       3.435   3.310 -13.382  1.00 91.50           H  
ATOM    496  CZ  TYR A  30       1.946   2.714 -12.346  1.00 91.50           C  
ATOM    497  N   VAL A  31      -1.901   0.871  -8.650  1.00 93.94           N  
ATOM    498  H   VAL A  31      -2.771   1.296  -8.940  1.00 93.94           H  
ATOM    499  CA  VAL A  31      -1.418   1.150  -7.288  1.00 93.94           C  
ATOM    500  HA  VAL A  31      -0.494   1.725  -7.356  1.00 93.94           H  
ATOM    501  C   VAL A  31      -1.111  -0.149  -6.543  1.00 93.94           C  
ATOM    502  CB  VAL A  31      -2.457   1.973  -6.502  1.00 93.94           C  
ATOM    503  HB  VAL A  31      -3.369   1.384  -6.406  1.00 93.94           H  
ATOM    504  O   VAL A  31      -0.075  -0.249  -5.890  1.00 93.94           O  
ATOM    505  CG1 VAL A  31      -1.984   2.348  -5.088  1.00 93.94           C  
ATOM    506 HG11 VAL A  31      -1.179   3.081  -5.145  1.00 93.94           H  
ATOM    507 HG12 VAL A  31      -1.632   1.469  -4.549  1.00 93.94           H  
ATOM    508 HG13 VAL A  31      -2.816   2.782  -4.534  1.00 93.94           H  
ATOM    509  CG2 VAL A  31      -2.804   3.280  -7.224  1.00 93.94           C  
ATOM    510 HG21 VAL A  31      -3.246   3.087  -8.201  1.00 93.94           H  
ATOM    511 HG22 VAL A  31      -3.534   3.840  -6.640  1.00 93.94           H  
ATOM    512 HG23 VAL A  31      -1.908   3.885  -7.371  1.00 93.94           H  
ATOM    513  N   PHE A  32      -1.971  -1.165  -6.676  1.00 95.62           N  
ATOM    514  H   PHE A  32      -2.798  -1.018  -7.236  1.00 95.62           H  
ATOM    515  CA  PHE A  32      -1.780  -2.474  -6.057  1.00 95.62           C  
ATOM    516  HA  PHE A  32      -1.678  -2.336  -4.981  1.00 95.62           H  
ATOM    517  C   PHE A  32      -0.495  -3.143  -6.548  1.00 95.62           C  
ATOM    518  CB  PHE A  32      -3.014  -3.353  -6.319  1.00 95.62           C  
ATOM    519  HB2 PHE A  32      -3.191  -3.420  -7.393  1.00 95.62           H  
ATOM    520  HB3 PHE A  32      -3.885  -2.872  -5.874  1.00 95.62           H  
ATOM    521  O   PHE A  32       0.323  -3.553  -5.729  1.00 95.62           O  
ATOM    522  CG  PHE A  32      -2.887  -4.757  -5.759  1.00 95.62           C  
ATOM    523  CD1 PHE A  32      -2.281  -5.769  -6.526  1.00 95.62           C  
ATOM    524  HD1 PHE A  32      -1.926  -5.532  -7.518  1.00 95.62           H  
ATOM    525  CD2 PHE A  32      -3.314  -5.037  -4.451  1.00 95.62           C  
ATOM    526  HD2 PHE A  32      -3.760  -4.256  -3.852  1.00 95.62           H  
ATOM    527  CE1 PHE A  32      -2.082  -7.051  -5.983  1.00 95.62           C  
ATOM    528  HE1 PHE A  32      -1.546  -7.799  -6.549  1.00 95.62           H  
ATOM    529  CE2 PHE A  32      -3.125  -6.319  -3.908  1.00 95.62           C  
ATOM    530  HE2 PHE A  32      -3.431  -6.514  -2.891  1.00 95.62           H  
ATOM    531  CZ  PHE A  32      -2.497  -7.320  -4.668  1.00 95.62           C  
ATOM    532  HZ  PHE A  32      -2.285  -8.279  -4.219  1.00 95.62           H  
ATOM    533  N   ILE A  33      -0.291  -3.221  -7.868  1.00 93.12           N  
ATOM    534  H   ILE A  33      -0.974  -2.801  -8.483  1.00 93.12           H  
ATOM    535  CA  ILE A  33       0.902  -3.841  -8.466  1.00 93.12           C  
ATOM    536  HA  ILE A  33       0.985  -4.864  -8.097  1.00 93.12           H  
ATOM    537  C   ILE A  33       2.171  -3.101  -8.025  1.00 93.12           C  
ATOM    538  CB  ILE A  33       0.753  -3.866 -10.008  1.00 93.12           C  
ATOM    539  HB  ILE A  33       0.430  -2.879 -10.342  1.00 93.12           H  
ATOM    540  O   ILE A  33       3.138  -3.740  -7.601  1.00 93.12           O  
ATOM    541  CG1 ILE A  33      -0.311  -4.910 -10.422  1.00 93.12           C  
ATOM    542 HG12 ILE A  33       0.087  -5.913 -10.266  1.00 93.12           H  
ATOM    543 HG13 ILE A  33      -1.190  -4.812  -9.785  1.00 93.12           H  
ATOM    544  CG2 ILE A  33       2.077  -4.187 -10.724  1.00 93.12           C  
ATOM    545 HG21 ILE A  33       2.834  -3.439 -10.487  1.00 93.12           H  
ATOM    546 HG22 ILE A  33       2.409  -5.188 -10.447  1.00 93.12           H  
ATOM    547 HG23 ILE A  33       1.940  -4.148 -11.804  1.00 93.12           H  
ATOM    548  CD1 ILE A  33      -0.779  -4.781 -11.876  1.00 93.12           C  
ATOM    549 HD11 ILE A  33       0.025  -5.035 -12.566  1.00 93.12           H  
ATOM    550 HD12 ILE A  33      -1.607  -5.469 -12.047  1.00 93.12           H  
ATOM    551 HD13 ILE A  33      -1.119  -3.763 -12.066  1.00 93.12           H  
ATOM    552  N   THR A  34       2.155  -1.768  -8.100  1.00 93.62           N  
ATOM    553  H   THR A  34       1.348  -1.314  -8.502  1.00 93.62           H  
ATOM    554  CA  THR A  34       3.285  -0.912  -7.720  1.00 93.62           C  
ATOM    555  HA  THR A  34       4.165  -1.252  -8.266  1.00 93.62           H  
ATOM    556  C   THR A  34       3.631  -1.038  -6.241  1.00 93.62           C  
ATOM    557  CB  THR A  34       2.992   0.544  -8.120  1.00 93.62           C  
ATOM    558  HB  THR A  34       2.029   0.847  -7.710  1.00 93.62           H  
ATOM    559  O   THR A  34       4.799  -1.207  -5.881  1.00 93.62           O  
ATOM    560  CG2 THR A  34       4.053   1.537  -7.667  1.00 93.62           C  
ATOM    561 HG21 THR A  34       5.032   1.061  -7.618  1.00 93.62           H  
ATOM    562 HG22 THR A  34       4.095   2.404  -8.327  1.00 93.62           H  
ATOM    563 HG23 THR A  34       3.817   1.871  -6.657  1.00 93.62           H  
ATOM    564  OG1 THR A  34       2.920   0.619  -9.521  1.00 93.62           O  
ATOM    565  HG1 THR A  34       2.510   1.453  -9.761  1.00 93.62           H  
ATOM    566  N   PHE A  35       2.624  -1.052  -5.371  1.00 95.75           N  
ATOM    567  H   PHE A  35       1.681  -0.908  -5.704  1.00 95.75           H  
ATOM    568  CA  PHE A  35       2.832  -1.223  -3.939  1.00 95.75           C  
ATOM    569  HA  PHE A  35       3.593  -0.510  -3.622  1.00 95.75           H  
ATOM    570  C   PHE A  35       3.350  -2.624  -3.597  1.00 95.75           C  
ATOM    571  CB  PHE A  35       1.529  -0.885  -3.203  1.00 95.75           C  
ATOM    572  HB2 PHE A  35       0.768  -1.628  -3.442  1.00 95.75           H  
ATOM    573  HB3 PHE A  35       1.170   0.078  -3.566  1.00 95.75           H  
ATOM    574  O   PHE A  35       4.332  -2.755  -2.865  1.00 95.75           O  
ATOM    575  CG  PHE A  35       1.682  -0.787  -1.701  1.00 95.75           C  
ATOM    576  CD1 PHE A  35       1.603  -1.943  -0.906  1.00 95.75           C  
ATOM    577  HD1 PHE A  35       1.404  -2.901  -1.364  1.00 95.75           H  
ATOM    578  CD2 PHE A  35       1.916   0.464  -1.101  1.00 95.75           C  
ATOM    579  HD2 PHE A  35       1.952   1.356  -1.709  1.00 95.75           H  
ATOM    580  CE1 PHE A  35       1.780  -1.853   0.482  1.00 95.75           C  
ATOM    581  HE1 PHE A  35       1.696  -2.741   1.092  1.00 95.75           H  
ATOM    582  CE2 PHE A  35       2.108   0.553   0.288  1.00 95.75           C  
ATOM    583  HE2 PHE A  35       2.293   1.513   0.747  1.00 95.75           H  
ATOM    584  CZ  PHE A  35       2.038  -0.609   1.076  1.00 95.75           C  
ATOM    585  HZ  PHE A  35       2.165  -0.550   2.147  1.00 95.75           H  
ATOM    586  N   THR A  36       2.740  -3.683  -4.147  1.00 94.88           N  
ATOM    587  H   THR A  36       1.961  -3.551  -4.776  1.00 94.88           H  
ATOM    588  CA  THR A  36       3.123  -5.059  -3.796  1.00 94.88           C  
ATOM    589  HA  THR A  36       3.181  -5.130  -2.709  1.00 94.88           H  
ATOM    590  C   THR A  36       4.498  -5.414  -4.343  1.00 94.88           C  
ATOM    591  CB  THR A  36       2.098  -6.102  -4.271  1.00 94.88           C  
ATOM    592  HB  THR A  36       2.452  -7.087  -3.966  1.00 94.88           H  
ATOM    593  O   THR A  36       5.276  -6.041  -3.637  1.00 94.88           O  
ATOM    594  CG2 THR A  36       0.714  -5.887  -3.650  1.00 94.88           C  
ATOM    595 HG21 THR A  36      -0.050  -5.926  -4.427  1.00 94.88           H  
ATOM    596 HG22 THR A  36       0.512  -6.667  -2.915  1.00 94.88           H  
ATOM    597 HG23 THR A  36       0.647  -4.914  -3.163  1.00 94.88           H  
ATOM    598  OG1 THR A  36       1.962  -6.119  -5.679  1.00 94.88           O  
ATOM    599  HG1 THR A  36       2.839  -6.116  -6.071  1.00 94.88           H  
ATOM    600  N   ASN A  37       4.834  -5.000  -5.572  1.00 93.44           N  
ATOM    601  H   ASN A  37       4.183  -4.433  -6.097  1.00 93.44           H  
ATOM    602  CA  ASN A  37       6.156  -5.292  -6.139  1.00 93.44           C  
ATOM    603  HA  ASN A  37       6.373  -6.351  -6.002  1.00 93.44           H  
ATOM    604  C   ASN A  37       7.270  -4.529  -5.418  1.00 93.44           C  
ATOM    605  CB  ASN A  37       6.172  -4.986  -7.641  1.00 93.44           C  
ATOM    606  HB2 ASN A  37       5.792  -3.981  -7.824  1.00 93.44           H  
ATOM    607  HB3 ASN A  37       7.202  -5.021  -7.995  1.00 93.44           H  
ATOM    608  O   ASN A  37       8.312  -5.119  -5.147  1.00 93.44           O  
ATOM    609  CG  ASN A  37       5.404  -6.002  -8.465  1.00 93.44           C  
ATOM    610  ND2 ASN A  37       4.797  -5.571  -9.541  1.00 93.44           N  
ATOM    611 HD21 ASN A  37       4.259  -6.250 -10.059  1.00 93.44           H  
ATOM    612 HD22 ASN A  37       4.772  -4.576  -9.713  1.00 93.44           H  
ATOM    613  OD1 ASN A  37       5.353  -7.192  -8.190  1.00 93.44           O  
ATOM    614  N   THR A  38       7.049  -3.262  -5.049  1.00 94.75           N  
ATOM    615  H   THR A  38       6.210  -2.789  -5.354  1.00 94.75           H  
ATOM    616  CA  THR A  38       8.025  -2.500  -4.253  1.00 94.75           C  
ATOM    617  HA  THR A  38       8.989  -2.530  -4.759  1.00 94.75           H  
ATOM    618  C   THR A  38       8.219  -3.130  -2.867  1.00 94.75           C  
ATOM    619  CB  THR A  38       7.606  -1.025  -4.078  1.00 94.75           C  
ATOM    620  HB  THR A  38       6.721  -0.958  -3.446  1.00 94.75           H  
ATOM    621  O   THR A  38       9.356  -3.267  -2.416  1.00 94.75           O  
ATOM    622  CG2 THR A  38       8.736  -0.216  -3.460  1.00 94.75           C  
ATOM    623 HG21 THR A  38       8.964  -0.591  -2.463  1.00 94.75           H  
ATOM    624 HG22 THR A  38       8.433   0.829  -3.400  1.00 94.75           H  
ATOM    625 HG23 THR A  38       9.622  -0.279  -4.092  1.00 94.75           H  
ATOM    626  OG1 THR A  38       7.322  -0.363  -5.288  1.00 94.75           O  
ATOM    627  HG1 THR A  38       6.371  -0.375  -5.418  1.00 94.75           H  
ATOM    628  N   TYR A  39       7.134  -3.565  -2.209  1.00 95.19           N  
ATOM    629  H   TYR A  39       6.220  -3.420  -2.614  1.00 95.19           H  
ATOM    630  CA  TYR A  39       7.212  -4.249  -0.916  1.00 95.19           C  
ATOM    631  HA  TYR A  39       7.762  -3.611  -0.224  1.00 95.19           H  
ATOM    632  C   TYR A  39       7.981  -5.567  -1.019  1.00 95.19           C  
ATOM    633  CB  TYR A  39       5.802  -4.478  -0.348  1.00 95.19           C  
ATOM    634  HB2 TYR A  39       5.341  -3.508  -0.166  1.00 95.19           H  
ATOM    635  HB3 TYR A  39       5.180  -4.984  -1.086  1.00 95.19           H  
ATOM    636  O   TYR A  39       8.909  -5.792  -0.250  1.00 95.19           O  
ATOM    637  CG  TYR A  39       5.798  -5.281   0.945  1.00 95.19           C  
ATOM    638  CD1 TYR A  39       5.664  -6.687   0.903  1.00 95.19           C  
ATOM    639  HD1 TYR A  39       5.564  -7.200  -0.042  1.00 95.19           H  
ATOM    640  CD2 TYR A  39       5.960  -4.631   2.187  1.00 95.19           C  
ATOM    641  HD2 TYR A  39       6.080  -3.558   2.227  1.00 95.19           H  
ATOM    642  CE1 TYR A  39       5.689  -7.434   2.098  1.00 95.19           C  
ATOM    643  HE1 TYR A  39       5.637  -8.512   2.075  1.00 95.19           H  
ATOM    644  CE2 TYR A  39       5.956  -5.378   3.381  1.00 95.19           C  
ATOM    645  HE2 TYR A  39       6.042  -4.886   4.338  1.00 95.19           H  
ATOM    646  OH  TYR A  39       5.850  -7.486   4.500  1.00 95.19           O  
ATOM    647  HH  TYR A  39       6.183  -6.948   5.222  1.00 95.19           H  
ATOM    648  CZ  TYR A  39       5.831  -6.781   3.338  1.00 95.19           C  
ATOM    649  N   LEU A  40       7.645  -6.408  -2.001  1.00 93.56           N  
ATOM    650  H   LEU A  40       6.862  -6.167  -2.592  1.00 93.56           H  
ATOM    651  CA  LEU A  40       8.308  -7.698  -2.219  1.00 93.56           C  
ATOM    652  HA  LEU A  40       8.266  -8.284  -1.301  1.00 93.56           H  
ATOM    653  C   LEU A  40       9.793  -7.539  -2.575  1.00 93.56           C  
ATOM    654  CB  LEU A  40       7.590  -8.446  -3.359  1.00 93.56           C  
ATOM    655  HB2 LEU A  40       7.479  -7.767  -4.204  1.00 93.56           H  
ATOM    656  HB3 LEU A  40       8.222  -9.273  -3.683  1.00 93.56           H  
ATOM    657  O   LEU A  40      10.618  -8.301  -2.085  1.00 93.56           O  
ATOM    658  CG  LEU A  40       6.210  -9.016  -2.984  1.00 93.56           C  
ATOM    659  HG  LEU A  40       5.571  -8.233  -2.573  1.00 93.56           H  
ATOM    660  CD1 LEU A  40       5.550  -9.575  -4.250  1.00 93.56           C  
ATOM    661 HD11 LEU A  40       4.547  -9.930  -4.012  1.00 93.56           H  
ATOM    662 HD12 LEU A  40       5.476  -8.789  -5.002  1.00 93.56           H  
ATOM    663 HD13 LEU A  40       6.146 -10.398  -4.643  1.00 93.56           H  
ATOM    664  CD2 LEU A  40       6.297 -10.136  -1.947  1.00 93.56           C  
ATOM    665 HD21 LEU A  40       5.307 -10.559  -1.773  1.00 93.56           H  
ATOM    666 HD22 LEU A  40       6.655  -9.745  -0.995  1.00 93.56           H  
ATOM    667 HD23 LEU A  40       6.976 -10.921  -2.279  1.00 93.56           H  
ATOM    668  N   ALA A  41      10.148  -6.547  -3.397  1.00 94.12           N  
ATOM    669  H   ALA A  41       9.425  -5.971  -3.803  1.00 94.12           H  
ATOM    670  CA  ALA A  41      11.547  -6.259  -3.716  1.00 94.12           C  
ATOM    671  HA  ALA A  41      11.992  -7.140  -4.179  1.00 94.12           H  
ATOM    672  C   ALA A  41      12.361  -5.942  -2.456  1.00 94.12           C  
ATOM    673  CB  ALA A  41      11.602  -5.100  -4.710  1.00 94.12           C  
ATOM    674  HB1 ALA A  41      11.083  -4.229  -4.311  1.00 94.12           H  
ATOM    675  HB2 ALA A  41      11.132  -5.414  -5.642  1.00 94.12           H  
ATOM    676  HB3 ALA A  41      12.646  -4.846  -4.895  1.00 94.12           H  
ATOM    677  O   ALA A  41      13.431  -6.515  -2.256  1.00 94.12           O  
ATOM    678  N   TRP A  42      11.813  -5.095  -1.582  1.00 94.00           N  
ATOM    679  H   TRP A  42      10.922  -4.677  -1.809  1.00 94.00           H  
ATOM    680  CA  TRP A  42      12.402  -4.803  -0.279  1.00 94.00           C  
ATOM    681  HA  TRP A  42      13.429  -4.468  -0.426  1.00 94.00           H  
ATOM    682  C   TRP A  42      12.472  -6.044   0.626  1.00 94.00           C  
ATOM    683  CB  TRP A  42      11.613  -3.671   0.392  1.00 94.00           C  
ATOM    684  HB2 TRP A  42      11.829  -2.732  -0.118  1.00 94.00           H  
ATOM    685  HB3 TRP A  42      10.546  -3.867   0.289  1.00 94.00           H  
ATOM    686  O   TRP A  42      13.531  -6.311   1.193  1.00 94.00           O  
ATOM    687  CG  TRP A  42      11.916  -3.510   1.850  1.00 94.00           C  
ATOM    688  CD1 TRP A  42      13.125  -3.189   2.366  1.00 94.00           C  
ATOM    689  HD1 TRP A  42      14.006  -2.998   1.772  1.00 94.00           H  
ATOM    690  CD2 TRP A  42      11.064  -3.831   2.993  1.00 94.00           C  
ATOM    691  CE2 TRP A  42      11.829  -3.656   4.184  1.00 94.00           C  
ATOM    692  CE3 TRP A  42       9.741  -4.301   3.147  1.00 94.00           C  
ATOM    693  HE3 TRP A  42       9.157  -4.525   2.267  1.00 94.00           H  
ATOM    694  NE1 TRP A  42      13.074  -3.267   3.745  1.00 94.00           N  
ATOM    695  HE1 TRP A  42      13.879  -3.159   4.345  1.00 94.00           H  
ATOM    696  CH2 TRP A  42       9.982  -4.336   5.584  1.00 94.00           C  
ATOM    697  HH2 TRP A  42       9.579  -4.572   6.557  1.00 94.00           H  
ATOM    698  CZ2 TRP A  42      11.307  -3.896   5.461  1.00 94.00           C  
ATOM    699  HZ2 TRP A  42      11.926  -3.770   6.337  1.00 94.00           H  
ATOM    700  CZ3 TRP A  42       9.211  -4.543   4.429  1.00 94.00           C  
ATOM    701  HZ3 TRP A  42       8.220  -4.959   4.533  1.00 94.00           H  
ATOM    702  N   GLU A  43      11.388  -6.819   0.734  1.00 93.12           N  
ATOM    703  H   GLU A  43      10.554  -6.549   0.232  1.00 93.12           H  
ATOM    704  CA  GLU A  43      11.320  -8.015   1.589  1.00 93.12           C  
ATOM    705  HA  GLU A  43      11.561  -7.722   2.611  1.00 93.12           H  
ATOM    706  C   GLU A  43      12.347  -9.081   1.159  1.00 93.12           C  
ATOM    707  CB  GLU A  43       9.879  -8.576   1.578  1.00 93.12           C  
ATOM    708  HB2 GLU A  43       9.183  -7.766   1.793  1.00 93.12           H  
ATOM    709  HB3 GLU A  43       9.656  -8.969   0.587  1.00 93.12           H  
ATOM    710  O   GLU A  43      12.942  -9.751   2.000  1.00 93.12           O  
ATOM    711  CG  GLU A  43       9.669  -9.688   2.630  1.00 93.12           C  
ATOM    712  HG2 GLU A  43      10.351 -10.510   2.417  1.00 93.12           H  
ATOM    713  HG3 GLU A  43       9.933  -9.282   3.606  1.00 93.12           H  
ATOM    714  CD  GLU A  43       8.231 -10.251   2.687  1.00 93.12           C  
ATOM    715  OE1 GLU A  43       7.848 -10.757   3.774  1.00 93.12           O  
ATOM    716  OE2 GLU A  43       7.525 -10.217   1.651  1.00 93.12           O  
ATOM    717  N   LEU A  44      12.610  -9.192  -0.147  1.00 92.12           N  
ATOM    718  H   LEU A  44      12.033  -8.655  -0.777  1.00 92.12           H  
ATOM    719  CA  LEU A  44      13.606 -10.106  -0.724  1.00 92.12           C  
ATOM    720  HA  LEU A  44      13.637 -11.009  -0.115  1.00 92.12           H  
ATOM    721  C   LEU A  44      15.042  -9.545  -0.718  1.00 92.12           C  
ATOM    722  CB  LEU A  44      13.152 -10.487  -2.147  1.00 92.12           C  
ATOM    723  HB2 LEU A  44      13.046  -9.569  -2.724  1.00 92.12           H  
ATOM    724  HB3 LEU A  44      13.928 -11.088  -2.621  1.00 92.12           H  
ATOM    725  O   LEU A  44      15.951 -10.194  -1.232  1.00 92.12           O  
ATOM    726  CG  LEU A  44      11.824 -11.274  -2.203  1.00 92.12           C  
ATOM    727  HG  LEU A  44      11.041 -10.736  -1.668  1.00 92.12           H  
ATOM    728  CD1 LEU A  44      11.368 -11.442  -3.658  1.00 92.12           C  
ATOM    729 HD11 LEU A  44      10.327 -11.762  -3.670  1.00 92.12           H  
ATOM    730 HD12 LEU A  44      11.442 -10.487  -4.178  1.00 92.12           H  
ATOM    731 HD13 LEU A  44      11.988 -12.181  -4.165  1.00 92.12           H  
ATOM    732  CD2 LEU A  44      11.954 -12.663  -1.568  1.00 92.12           C  
ATOM    733 HD21 LEU A  44      11.014 -13.202  -1.686  1.00 92.12           H  
ATOM    734 HD22 LEU A  44      12.765 -13.223  -2.035  1.00 92.12           H  
ATOM    735 HD23 LEU A  44      12.152 -12.560  -0.501  1.00 92.12           H  
ATOM    736  N   GLY A  45      15.270  -8.346  -0.171  1.00 92.62           N  
ATOM    737  H   GLY A  45      14.484  -7.846   0.219  1.00 92.62           H  
ATOM    738  CA  GLY A  45      16.591  -7.709  -0.117  1.00 92.62           C  
ATOM    739  HA2 GLY A  45      17.321  -8.443   0.224  1.00 92.62           H  
ATOM    740  HA3 GLY A  45      16.548  -6.896   0.609  1.00 92.62           H  
ATOM    741  C   GLY A  45      17.082  -7.141  -1.452  1.00 92.62           C  
ATOM    742  O   GLY A  45      18.257  -6.796  -1.576  1.00 92.62           O  
ATOM    743  N   SER A  46      16.209  -7.037  -2.452  1.00 94.00           N  
ATOM    744  H   SER A  46      15.233  -7.208  -2.254  1.00 94.00           H  
ATOM    745  CA  SER A  46      16.548  -6.467  -3.750  1.00 94.00           C  
ATOM    746  HA  SER A  46      17.561  -6.786  -3.996  1.00 94.00           H  
ATOM    747  C   SER A  46      16.517  -4.935  -3.709  1.00 94.00           C  
ATOM    748  CB  SER A  46      15.612  -7.017  -4.818  1.00 94.00           C  
ATOM    749  HB2 SER A  46      15.507  -8.094  -4.687  1.00 94.00           H  
ATOM    750  HB3 SER A  46      14.627  -6.558  -4.735  1.00 94.00           H  
ATOM    751  O   SER A  46      15.718  -4.331  -2.997  1.00 94.00           O  
ATOM    752  OG  SER A  46      16.183  -6.727  -6.079  1.00 94.00           O  
ATOM    753  HG  SER A  46      16.939  -7.302  -6.216  1.00 94.00           H  
ATOM    754  N   SER A  47      17.385  -4.276  -4.475  1.00 92.94           N  
ATOM    755  H   SER A  47      18.016  -4.791  -5.072  1.00 92.94           H  
ATOM    756  CA  SER A  47      17.461  -2.809  -4.565  1.00 92.94           C  
ATOM    757  HA  SER A  47      17.154  -2.367  -3.617  1.00 92.94           H  
ATOM    758  C   SER A  47      16.543  -2.220  -5.636  1.00 92.94           C  
ATOM    759  CB  SER A  47      18.912  -2.406  -4.848  1.00 92.94           C  
ATOM    760  HB2 SER A  47      18.965  -1.350  -5.112  1.00 92.94           H  
ATOM    761  HB3 SER A  47      19.505  -2.572  -3.949  1.00 92.94           H  
ATOM    762  O   SER A  47      16.414  -1.005  -5.732  1.00 92.94           O  
ATOM    763  OG  SER A  47      19.434  -3.187  -5.914  1.00 92.94           O  
ATOM    764  HG  SER A  47      20.260  -2.798  -6.209  1.00 92.94           H  
ATOM    765  N   THR A  48      15.919  -3.063  -6.455  1.00 94.44           N  
ATOM    766  H   THR A  48      16.003  -4.054  -6.276  1.00 94.44           H  
ATOM    767  CA  THR A  48      15.009  -2.671  -7.529  1.00 94.44           C  
ATOM    768  HA  THR A  48      14.544  -1.720  -7.267  1.00 94.44           H  
ATOM    769  C   THR A  48      13.904  -3.713  -7.648  1.00 94.44           C  
ATOM    770  CB  THR A  48      15.781  -2.492  -8.849  1.00 94.44           C  
ATOM    771  HB  THR A  48      16.696  -1.939  -8.639  1.00 94.44           H  
ATOM    772  O   THR A  48      13.995  -4.798  -7.063  1.00 94.44           O  
ATOM    773  CG2 THR A  48      16.171  -3.819  -9.507  1.00 94.44           C  
ATOM    774 HG21 THR A  48      16.933  -3.633 -10.265  1.00 94.44           H  
ATOM    775 HG22 THR A  48      16.572  -4.504  -8.761  1.00 94.44           H  
ATOM    776 HG23 THR A  48      15.303  -4.275  -9.984  1.00 94.44           H  
ATOM    777  OG1 THR A  48      15.015  -1.741  -9.769  1.00 94.44           O  
ATOM    778  HG1 THR A  48      15.279  -0.824  -9.659  1.00 94.44           H  
ATOM    779  N   TRP A  49      12.848  -3.418  -8.400  1.00 93.94           N  
ATOM    780  H   TRP A  49      12.816  -2.523  -8.866  1.00 93.94           H  
ATOM    781  CA  TRP A  49      11.800  -4.406  -8.624  1.00 93.94           C  
ATOM    782  HA  TRP A  49      11.384  -4.695  -7.659  1.00 93.94           H  
ATOM    783  C   TRP A  49      12.370  -5.652  -9.281  1.00 93.94           C  
ATOM    784  CB  TRP A  49      10.672  -3.839  -9.467  1.00 93.94           C  
ATOM    785  HB2 TRP A  49      11.085  -3.355 -10.352  1.00 93.94           H  
ATOM    786  HB3 TRP A  49      10.044  -4.665  -9.801  1.00 93.94           H  
ATOM    787  O   TRP A  49      12.928  -5.588 -10.373  1.00 93.94           O  
ATOM    788  CG  TRP A  49       9.781  -2.872  -8.778  1.00 93.94           C  
ATOM    789  CD1 TRP A  49      10.095  -2.092  -7.716  1.00 93.94           C  
ATOM    790  HD1 TRP A  49      11.042  -2.079  -7.196  1.00 93.94           H  
ATOM    791  CD2 TRP A  49       8.438  -2.493  -9.181  1.00 93.94           C  
ATOM    792  CE2 TRP A  49       8.070  -1.358  -8.412  1.00 93.94           C  
ATOM    793  CE3 TRP A  49       7.552  -2.910 -10.201  1.00 93.94           C  
ATOM    794  HE3 TRP A  49       7.831  -3.752 -10.817  1.00 93.94           H  
ATOM    795  NE1 TRP A  49       9.063  -1.220  -7.471  1.00 93.94           N  
ATOM    796  HE1 TRP A  49       9.059  -0.538  -6.726  1.00 93.94           H  
ATOM    797  CH2 TRP A  49       6.082  -1.026  -9.743  1.00 93.94           C  
ATOM    798  HH2 TRP A  49       5.244  -0.404 -10.022  1.00 93.94           H  
ATOM    799  CZ2 TRP A  49       6.930  -0.620  -8.700  1.00 93.94           C  
ATOM    800  HZ2 TRP A  49       6.781   0.305  -8.163  1.00 93.94           H  
ATOM    801  CZ3 TRP A  49       6.370  -2.193 -10.468  1.00 93.94           C  
ATOM    802  HZ3 TRP A  49       5.723  -2.480 -11.284  1.00 93.94           H  
ATOM    803  N   THR A  50      12.156  -6.787  -8.626  1.00 91.25           N  
ATOM    804  H   THR A  50      11.702  -6.747  -7.724  1.00 91.25           H  
ATOM    805  CA  THR A  50      12.539  -8.096  -9.134  1.00 91.25           C  
ATOM    806  HA  THR A  50      12.950  -7.993 -10.139  1.00 91.25           H  
ATOM    807  C   THR A  50      11.294  -8.963  -9.216  1.00 91.25           C  
ATOM    808  CB  THR A  50      13.636  -8.729  -8.270  1.00 91.25           C  
ATOM    809  HB  THR A  50      13.303  -8.864  -7.241  1.00 91.25           H  
ATOM    810  O   THR A  50      10.657  -9.246  -8.200  1.00 91.25           O  
ATOM    811  CG2 THR A  50      14.072 -10.076  -8.852  1.00 91.25           C  
ATOM    812 HG21 THR A  50      14.984 -10.422  -8.366  1.00 91.25           H  
ATOM    813 HG22 THR A  50      14.259  -9.980  -9.922  1.00 91.25           H  
ATOM    814 HG23 THR A  50      13.293 -10.816  -8.671  1.00 91.25           H  
ATOM    815  OG1 THR A  50      14.776  -7.907  -8.294  1.00 91.25           O  
ATOM    816  HG1 THR A  50      14.677  -7.190  -7.663  1.00 91.25           H  
ATOM    817  N   ARG A  51      10.911  -9.365 -10.433  1.00 85.88           N  
ATOM    818  H   ARG A  51      11.479  -9.099 -11.225  1.00 85.88           H  
ATOM    819  CA  ARG A  51       9.797 -10.302 -10.636  1.00 85.88           C  
ATOM    820  HA  ARG A  51       8.964  -9.993 -10.003  1.00 85.88           H  
ATOM    821  C   ARG A  51      10.193 -11.721 -10.208  1.00 85.88           C  
ATOM    822  CB  ARG A  51       9.362 -10.279 -12.102  1.00 85.88           C  
ATOM    823  HB2 ARG A  51      10.237 -10.479 -12.721  1.00 85.88           H  
ATOM    824  HB3 ARG A  51       8.631 -11.072 -12.257  1.00 85.88           H  
ATOM    825  O   ARG A  51      11.369 -12.027 -10.051  1.00 85.88           O  
ATOM    826  CG  ARG A  51       8.734  -8.954 -12.553  1.00 85.88           C  
ATOM    827  HG2 ARG A  51       9.498  -8.179 -12.495  1.00 85.88           H  
ATOM    828  HG3 ARG A  51       7.938  -8.687 -11.857  1.00 85.88           H  
ATOM    829  CD  ARG A  51       8.158  -8.978 -13.988  1.00 85.88           C  
ATOM    830  HD2 ARG A  51       7.083  -8.810 -13.925  1.00 85.88           H  
ATOM    831  HD3 ARG A  51       8.583  -8.119 -14.508  1.00 85.88           H  
ATOM    832  NE  ARG A  51       8.442 -10.211 -14.773  1.00 85.88           N  
ATOM    833  HE  ARG A  51       8.984 -10.954 -14.355  1.00 85.88           H  
ATOM    834  NH1 ARG A  51       7.557  -9.489 -16.770  1.00 85.88           N  
ATOM    835 HH11 ARG A  51       7.142  -8.672 -16.346  1.00 85.88           H  
ATOM    836 HH12 ARG A  51       7.367  -9.731 -17.732  1.00 85.88           H  
ATOM    837  NH2 ARG A  51       8.719 -11.347 -16.733  1.00 85.88           N  
ATOM    838 HH21 ARG A  51       9.012 -11.240 -17.694  1.00 85.88           H  
ATOM    839 HH22 ARG A  51       9.147 -12.124 -16.251  1.00 85.88           H  
ATOM    840  CZ  ARG A  51       8.235 -10.351 -16.068  1.00 85.88           C  
ATOM    841  N   LYS A  52       9.211 -12.623 -10.080  1.00 85.19           N  
ATOM    842  H   LYS A  52       8.268 -12.290 -10.220  1.00 85.19           H  
ATOM    843  CA  LYS A  52       9.434 -14.052  -9.744  1.00 85.19           C  
ATOM    844  HA  LYS A  52       9.935 -14.111  -8.778  1.00 85.19           H  
ATOM    845  C   LYS A  52      10.356 -14.806 -10.709  1.00 85.19           C  
ATOM    846  CB  LYS A  52       8.106 -14.816  -9.669  1.00 85.19           C  
ATOM    847  HB2 LYS A  52       7.553 -14.705 -10.602  1.00 85.19           H  
ATOM    848  HB3 LYS A  52       8.334 -15.875  -9.543  1.00 85.19           H  
ATOM    849  O   LYS A  52      10.916 -15.823 -10.328  1.00 85.19           O  
ATOM    850  CG  LYS A  52       7.235 -14.388  -8.487  1.00 85.19           C  
ATOM    851  HG2 LYS A  52       6.893 -13.363  -8.630  1.00 85.19           H  
ATOM    852  HG3 LYS A  52       7.820 -14.448  -7.570  1.00 85.19           H  
ATOM    853  CD  LYS A  52       6.032 -15.330  -8.381  1.00 85.19           C  
ATOM    854  HD2 LYS A  52       6.387 -16.348  -8.226  1.00 85.19           H  
ATOM    855  HD3 LYS A  52       5.457 -15.287  -9.307  1.00 85.19           H  
ATOM    856  CE  LYS A  52       5.151 -14.908  -7.206  1.00 85.19           C  
ATOM    857  HE2 LYS A  52       4.768 -13.906  -7.401  1.00 85.19           H  
ATOM    858  HE3 LYS A  52       5.767 -14.863  -6.308  1.00 85.19           H  
ATOM    859  NZ  LYS A  52       4.032 -15.865  -7.010  1.00 85.19           N  
ATOM    860  HZ1 LYS A  52       3.548 -16.024  -7.882  1.00 85.19           H  
ATOM    861  HZ2 LYS A  52       4.392 -16.749  -6.680  1.00 85.19           H  
ATOM    862  HZ3 LYS A  52       3.383 -15.511  -6.321  1.00 85.19           H  
ATOM    863  N   ASP A  53      10.484 -14.332 -11.941  1.00 88.25           N  
ATOM    864  H   ASP A  53       9.991 -13.488 -12.199  1.00 88.25           H  
ATOM    865  CA  ASP A  53      11.390 -14.861 -12.960  1.00 88.25           C  
ATOM    866  HA  ASP A  53      11.636 -15.892 -12.708  1.00 88.25           H  
ATOM    867  C   ASP A  53      12.720 -14.094 -13.039  1.00 88.25           C  
ATOM    868  CB  ASP A  53      10.630 -14.912 -14.279  1.00 88.25           C  
ATOM    869  HB2 ASP A  53      11.240 -15.403 -15.037  1.00 88.25           H  
ATOM    870  HB3 ASP A  53       9.729 -15.512 -14.151  1.00 88.25           H  
ATOM    871  O   ASP A  53      13.423 -14.168 -14.042  1.00 88.25           O  
ATOM    872  CG  ASP A  53      10.226 -13.547 -14.817  1.00 88.25           C  
ATOM    873  OD1 ASP A  53      10.066 -12.540 -14.074  1.00 88.25           O  
ATOM    874  OD2 ASP A  53       9.968 -13.522 -16.032  1.00 88.25           O  
ATOM    875  N   CYS A  54      13.063 -13.348 -11.981  1.00 86.88           N  
ATOM    876  H   CYS A  54      12.456 -13.345 -11.174  1.00 86.88           H  
ATOM    877  CA  CYS A  54      14.288 -12.554 -11.843  1.00 86.88           C  
ATOM    878  HA  CYS A  54      14.231 -12.067 -10.870  1.00 86.88           H  
ATOM    879  C   CYS A  54      14.440 -11.399 -12.843  1.00 86.88           C  
ATOM    880  CB  CYS A  54      15.522 -13.465 -11.786  1.00 86.88           C  
ATOM    881  HB2 CYS A  54      16.415 -12.855 -11.655  1.00 86.88           H  
ATOM    882  HB3 CYS A  54      15.607 -14.043 -12.706  1.00 86.88           H  
ATOM    883  O   CYS A  54      15.487 -10.751 -12.884  1.00 86.88           O  
ATOM    884  SG  CYS A  54      15.354 -14.587 -10.373  1.00 86.88           S  
ATOM    885  HG  CYS A  54      16.521 -15.226 -10.502  1.00 86.88           H  
ATOM    886  N   VAL A  55      13.398 -11.085 -13.618  1.00 89.62           N  
ATOM    887  H   VAL A  55      12.570 -11.664 -13.576  1.00 89.62           H  
ATOM    888  CA  VAL A  55      13.409  -9.908 -14.485  1.00 89.62           C  
ATOM    889  HA  VAL A  55      14.353  -9.905 -15.029  1.00 89.62           H  
ATOM    890  C   VAL A  55      13.354  -8.641 -13.638  1.00 89.62           C  
ATOM    891  CB  VAL A  55      12.285  -9.951 -15.531  1.00 89.62           C  
ATOM    892  HB  VAL A  55      11.324 -10.091 -15.036  1.00 89.62           H  
ATOM    893  O   VAL A  55      12.457  -8.473 -12.806  1.00 89.62           O  
ATOM    894  CG1 VAL A  55      12.226  -8.649 -16.346  1.00 89.62           C  
ATOM    895 HG11 VAL A  55      13.198  -8.440 -16.795  1.00 89.62           H  
ATOM    896 HG12 VAL A  55      11.490  -8.742 -17.144  1.00 89.62           H  
ATOM    897 HG13 VAL A  55      11.928  -7.814 -15.712  1.00 89.62           H  
ATOM    898  CG2 VAL A  55      12.527 -11.116 -16.501  1.00 89.62           C  
ATOM    899 HG21 VAL A  55      12.441 -12.067 -15.976  1.00 89.62           H  
ATOM    900 HG22 VAL A  55      11.791 -11.108 -17.306  1.00 89.62           H  
ATOM    901 HG23 VAL A  55      13.525 -11.046 -16.934  1.00 89.62           H  
ATOM    902  N   MET A  56      14.289  -7.733 -13.918  1.00 93.06           N  
ATOM    903  H   MET A  56      15.009  -7.985 -14.581  1.00 93.06           H  
ATOM    904  CA  MET A  56      14.360  -6.394 -13.342  1.00 93.06           C  
ATOM    905  HA  MET A  56      13.682  -6.326 -12.491  1.00 93.06           H  
ATOM    906  C   MET A  56      13.976  -5.351 -14.399  1.00 93.06           C  
ATOM    907  CB  MET A  56      15.771  -6.129 -12.794  1.00 93.06           C  
ATOM    908  HB2 MET A  56      15.826  -5.109 -12.412  1.00 93.06           H  
ATOM    909  HB3 MET A  56      16.497  -6.229 -13.601  1.00 93.06           H  
ATOM    910  O   MET A  56      14.788  -5.094 -15.293  1.00 93.06           O  
ATOM    911  CG  MET A  56      16.171  -7.089 -11.672  1.00 93.06           C  
ATOM    912  HG2 MET A  56      15.506  -6.948 -10.820  1.00 93.06           H  
ATOM    913  HG3 MET A  56      16.092  -8.118 -12.025  1.00 93.06           H  
ATOM    914  SD  MET A  56      17.869  -6.832 -11.116  1.00 93.06           S  
ATOM    915  CE  MET A  56      18.031  -8.247 -10.009  1.00 93.06           C  
ATOM    916  HE1 MET A  56      18.375  -7.898  -9.035  1.00 93.06           H  
ATOM    917  HE2 MET A  56      17.081  -8.767  -9.882  1.00 93.06           H  
ATOM    918  HE3 MET A  56      18.769  -8.933 -10.424  1.00 93.06           H  
ATOM    919  N   PRO A  57      12.775  -4.741 -14.330  1.00 91.38           N  
ATOM    920  CA  PRO A  57      12.308  -3.792 -15.343  1.00 91.38           C  
ATOM    921  HA  PRO A  57      12.165  -4.322 -16.284  1.00 91.38           H  
ATOM    922  C   PRO A  57      13.282  -2.635 -15.575  1.00 91.38           C  
ATOM    923  CB  PRO A  57      10.953  -3.287 -14.829  1.00 91.38           C  
ATOM    924  HB2 PRO A  57      10.276  -3.039 -15.646  1.00 91.38           H  
ATOM    925  HB3 PRO A  57      11.090  -2.428 -14.172  1.00 91.38           H  
ATOM    926  O   PRO A  57      13.525  -2.274 -16.725  1.00 91.38           O  
ATOM    927  CG  PRO A  57      10.433  -4.460 -13.997  1.00 91.38           C  
ATOM    928  HG2 PRO A  57       9.987  -5.208 -14.652  1.00 91.38           H  
ATOM    929  HG3 PRO A  57       9.720  -4.133 -13.239  1.00 91.38           H  
ATOM    930  CD  PRO A  57      11.714  -5.007 -13.367  1.00 91.38           C  
ATOM    931  HD2 PRO A  57      11.916  -4.466 -12.442  1.00 91.38           H  
ATOM    932  HD3 PRO A  57      11.597  -6.072 -13.169  1.00 91.38           H  
ATOM    933  N   ALA A  58      13.912  -2.132 -14.506  1.00 91.19           N  
ATOM    934  H   ALA A  58      13.644  -2.455 -13.587  1.00 91.19           H  
ATOM    935  CA  ALA A  58      14.912  -1.078 -14.610  1.00 91.19           C  
ATOM    936  HA  ALA A  58      14.434  -0.244 -15.124  1.00 91.19           H  
ATOM    937  C   ALA A  58      16.109  -1.461 -15.484  1.00 91.19           C  
ATOM    938  CB  ALA A  58      15.347  -0.636 -13.207  1.00 91.19           C  
ATOM    939  HB1 ALA A  58      15.522  -1.497 -12.563  1.00 91.19           H  
ATOM    940  HB2 ALA A  58      14.579   0.001 -12.767  1.00 91.19           H  
ATOM    941  HB3 ALA A  58      16.265  -0.052 -13.267  1.00 91.19           H  
ATOM    942  O   ALA A  58      16.530  -0.684 -16.339  1.00 91.19           O  
ATOM    943  N   LEU A  59      16.617  -2.685 -15.327  1.00 89.81           N  
ATOM    944  H   LEU A  59      16.163  -3.319 -14.684  1.00 89.81           H  
ATOM    945  CA  LEU A  59      17.731  -3.184 -16.126  1.00 89.81           C  
ATOM    946  HA  LEU A  59      18.529  -2.442 -16.098  1.00 89.81           H  
ATOM    947  C   LEU A  59      17.320  -3.379 -17.592  1.00 89.81           C  
ATOM    948  CB  LEU A  59      18.229  -4.497 -15.500  1.00 89.81           C  
ATOM    949  HB2 LEU A  59      17.422  -5.229 -15.525  1.00 89.81           H  
ATOM    950  HB3 LEU A  59      18.488  -4.314 -14.457  1.00 89.81           H  
ATOM    951  O   LEU A  59      18.107  -3.111 -18.499  1.00 89.81           O  
ATOM    952  CG  LEU A  59      19.448  -5.106 -16.214  1.00 89.81           C  
ATOM    953  HG  LEU A  59      19.199  -5.318 -17.253  1.00 89.81           H  
ATOM    954  CD1 LEU A  59      20.671  -4.182 -16.175  1.00 89.81           C  
ATOM    955 HD11 LEU A  59      20.505  -3.303 -16.797  1.00 89.81           H  
ATOM    956 HD12 LEU A  59      20.861  -3.859 -15.151  1.00 89.81           H  
ATOM    957 HD13 LEU A  59      21.559  -4.700 -16.537  1.00 89.81           H  
ATOM    958  CD2 LEU A  59      19.812  -6.438 -15.556  1.00 89.81           C  
ATOM    959 HD21 LEU A  59      20.058  -6.278 -14.506  1.00 89.81           H  
ATOM    960 HD22 LEU A  59      18.970  -7.128 -15.614  1.00 89.81           H  
ATOM    961 HD23 LEU A  59      20.677  -6.882 -16.049  1.00 89.81           H  
ATOM    962  N   THR A  60      16.091  -3.848 -17.835  1.00 89.31           N  
ATOM    963  H   THR A  60      15.494  -4.080 -17.054  1.00 89.31           H  
ATOM    964  CA  THR A  60      15.566  -4.013 -19.198  1.00 89.31           C  
ATOM    965  HA  THR A  60      16.264  -4.631 -19.763  1.00 89.31           H  
ATOM    966  C   THR A  60      15.468  -2.664 -19.909  1.00 89.31           C  
ATOM    967  CB  THR A  60      14.201  -4.717 -19.172  1.00 89.31           C  
ATOM    968  HB  THR A  60      13.478  -4.090 -18.651  1.00 89.31           H  
ATOM    969  O   THR A  60      15.971  -2.525 -21.021  1.00 89.31           O  
ATOM    970  CG2 THR A  60      13.667  -5.030 -20.565  1.00 89.31           C  
ATOM    971 HG21 THR A  60      12.731  -5.581 -20.473  1.00 89.31           H  
ATOM    972 HG22 THR A  60      14.382  -5.639 -21.119  1.00 89.31           H  
ATOM    973 HG23 THR A  60      13.469  -4.105 -21.107  1.00 89.31           H  
ATOM    974  OG1 THR A  60      14.308  -5.948 -18.490  1.00 89.31           O  
ATOM    975  HG1 THR A  60      14.938  -6.493 -18.967  1.00 89.31           H  
ATOM    976  N   ILE A  61      14.893  -1.651 -19.258  1.00 88.38           N  
ATOM    977  H   ILE A  61      14.531  -1.810 -18.328  1.00 88.38           H  
ATOM    978  CA  ILE A  61      14.764  -0.307 -19.837  1.00 88.38           C  
ATOM    979  HA  ILE A  61      14.261  -0.387 -20.801  1.00 88.38           H  
ATOM    980  C   ILE A  61      16.149   0.285 -20.125  1.00 88.38           C  
ATOM    981  CB  ILE A  61      13.894   0.582 -18.923  1.00 88.38           C  
ATOM    982  HB  ILE A  61      14.268   0.516 -17.902  1.00 88.38           H  
ATOM    983  O   ILE A  61      16.415   0.651 -21.264  1.00 88.38           O  
ATOM    984  CG1 ILE A  61      12.440   0.058 -18.964  1.00 88.38           C  
ATOM    985 HG12 ILE A  61      12.433  -1.029 -18.882  1.00 88.38           H  
ATOM    986 HG13 ILE A  61      11.984   0.319 -19.919  1.00 88.38           H  
ATOM    987  CG2 ILE A  61      13.946   2.054 -19.372  1.00 88.38           C  
ATOM    988 HG21 ILE A  61      13.784   2.122 -20.448  1.00 88.38           H  
ATOM    989 HG22 ILE A  61      14.916   2.487 -19.125  1.00 88.38           H  
ATOM    990 HG23 ILE A  61      13.182   2.646 -18.869  1.00 88.38           H  
ATOM    991  CD1 ILE A  61      11.559   0.587 -17.832  1.00 88.38           C  
ATOM    992 HD11 ILE A  61      11.392   1.659 -17.933  1.00 88.38           H  
ATOM    993 HD12 ILE A  61      10.593   0.084 -17.874  1.00 88.38           H  
ATOM    994 HD13 ILE A  61      12.029   0.363 -16.874  1.00 88.38           H  
ATOM    995  N   MET A  62      17.084   0.245 -19.169  1.00 86.69           N  
ATOM    996  H   MET A  62      16.826  -0.087 -18.251  1.00 86.69           H  
ATOM    997  CA  MET A  62      18.457   0.723 -19.386  1.00 86.69           C  
ATOM    998  HA  MET A  62      18.431   1.796 -19.577  1.00 86.69           H  
ATOM    999  C   MET A  62      19.145   0.071 -20.594  1.00 86.69           C  
ATOM   1000  CB  MET A  62      19.300   0.466 -18.132  1.00 86.69           C  
ATOM   1001  HB2 MET A  62      19.203  -0.574 -17.821  1.00 86.69           H  
ATOM   1002  HB3 MET A  62      20.347   0.639 -18.380  1.00 86.69           H  
ATOM   1003  O   MET A  62      19.889   0.741 -21.302  1.00 86.69           O  
ATOM   1004  CG  MET A  62      18.944   1.381 -16.959  1.00 86.69           C  
ATOM   1005  HG2 MET A  62      19.235   2.399 -17.221  1.00 86.69           H  
ATOM   1006  HG3 MET A  62      17.871   1.360 -16.773  1.00 86.69           H  
ATOM   1007  SD  MET A  62      19.787   0.900 -15.435  1.00 86.69           S  
ATOM   1008  CE  MET A  62      19.235   2.228 -14.337  1.00 86.69           C  
ATOM   1009  HE1 MET A  62      19.912   3.075 -14.440  1.00 86.69           H  
ATOM   1010  HE2 MET A  62      19.245   1.876 -13.305  1.00 86.69           H  
ATOM   1011  HE3 MET A  62      18.223   2.540 -14.594  1.00 86.69           H  
ATOM   1012  N   LYS A  63      18.892  -1.220 -20.859  1.00 86.44           N  
ATOM   1013  H   LYS A  63      18.267  -1.715 -20.239  1.00 86.44           H  
ATOM   1014  CA  LYS A  63      19.476  -1.940 -22.009  1.00 86.44           C  
ATOM   1015  HA  LYS A  63      20.522  -1.652 -22.116  1.00 86.44           H  
ATOM   1016  C   LYS A  63      18.827  -1.600 -23.352  1.00 86.44           C  
ATOM   1017  CB  LYS A  63      19.387  -3.455 -21.775  1.00 86.44           C  
ATOM   1018  HB2 LYS A  63      19.571  -3.968 -22.719  1.00 86.44           H  
ATOM   1019  HB3 LYS A  63      18.382  -3.712 -21.441  1.00 86.44           H  
ATOM   1020  O   LYS A  63      19.504  -1.663 -24.373  1.00 86.44           O  
ATOM   1021  CG  LYS A  63      20.419  -3.947 -20.752  1.00 86.44           C  
ATOM   1022  HG2 LYS A  63      21.422  -3.705 -21.103  1.00 86.44           H  
ATOM   1023  HG3 LYS A  63      20.255  -3.455 -19.793  1.00 86.44           H  
ATOM   1024  CD  LYS A  63      20.278  -5.464 -20.574  1.00 86.44           C  
ATOM   1025  HD2 LYS A  63      20.440  -5.953 -21.535  1.00 86.44           H  
ATOM   1026  HD3 LYS A  63      19.266  -5.678 -20.230  1.00 86.44           H  
ATOM   1027  CE  LYS A  63      21.286  -5.982 -19.545  1.00 86.44           C  
ATOM   1028  HE2 LYS A  63      22.290  -5.701 -19.860  1.00 86.44           H  
ATOM   1029  HE3 LYS A  63      21.078  -5.487 -18.596  1.00 86.44           H  
ATOM   1030  NZ  LYS A  63      21.187  -7.455 -19.393  1.00 86.44           N  
ATOM   1031  HZ1 LYS A  63      21.844  -7.785 -18.700  1.00 86.44           H  
ATOM   1032  HZ2 LYS A  63      21.401  -7.909 -20.269  1.00 86.44           H  
ATOM   1033  HZ3 LYS A  63      20.253  -7.715 -19.110  1.00 86.44           H  
ATOM   1034  N   HIS A  64      17.532  -1.292 -23.369  1.00 84.38           N  
ATOM   1035  H   HIS A  64      17.044  -1.290 -22.485  1.00 84.38           H  
ATOM   1036  CA  HIS A  64      16.772  -1.074 -24.607  1.00 84.38           C  
ATOM   1037  HA  HIS A  64      17.335  -1.487 -25.444  1.00 84.38           H  
ATOM   1038  C   HIS A  64      16.561   0.413 -24.944  1.00 84.38           C  
ATOM   1039  CB  HIS A  64      15.454  -1.865 -24.532  1.00 84.38           C  
ATOM   1040  HB2 HIS A  64      14.814  -1.569 -25.363  1.00 84.38           H  
ATOM   1041  HB3 HIS A  64      14.923  -1.610 -23.615  1.00 84.38           H  
ATOM   1042  O   HIS A  64      16.257   0.721 -26.092  1.00 84.38           O  
ATOM   1043  CG  HIS A  64      15.669  -3.364 -24.620  1.00 84.38           C  
ATOM   1044  CD2 HIS A  64      15.548  -4.286 -23.616  1.00 84.38           C  
ATOM   1045  HD2 HIS A  64      15.280  -4.077 -22.591  1.00 84.38           H  
ATOM   1046  ND1 HIS A  64      16.015  -4.066 -25.752  1.00 84.38           N  
ATOM   1047  HD1 HIS A  64      16.162  -3.670 -26.670  1.00 84.38           H  
ATOM   1048  CE1 HIS A  64      16.088  -5.370 -25.438  1.00 84.38           C  
ATOM   1049  HE1 HIS A  64      16.322  -6.162 -26.134  1.00 84.38           H  
ATOM   1050  NE2 HIS A  64      15.812  -5.555 -24.138  1.00 84.38           N  
ATOM   1051  N   THR A  65      16.757   1.337 -23.993  1.00 84.94           N  
ATOM   1052  H   THR A  65      16.926   1.027 -23.046  1.00 84.94           H  
ATOM   1053  CA  THR A  65      16.554   2.788 -24.165  1.00 84.94           C  
ATOM   1054  HA  THR A  65      16.282   2.967 -25.205  1.00 84.94           H  
ATOM   1055  C   THR A  65      17.839   3.588 -23.926  1.00 84.94           C  
ATOM   1056  CB  THR A  65      15.384   3.328 -23.315  1.00 84.94           C  
ATOM   1057  HB  THR A  65      15.182   4.354 -23.622  1.00 84.94           H  
ATOM   1058  O   THR A  65      17.813   4.646 -23.301  1.00 84.94           O  
ATOM   1059  CG2 THR A  65      14.096   2.523 -23.489  1.00 84.94           C  
ATOM   1060 HG21 THR A  65      13.898   2.384 -24.552  1.00 84.94           H  
ATOM   1061 HG22 THR A  65      13.269   3.072 -23.038  1.00 84.94           H  
ATOM   1062 HG23 THR A  65      14.186   1.545 -23.016  1.00 84.94           H  
ATOM   1063  OG1 THR A  65      15.711   3.348 -21.945  1.00 84.94           O  
ATOM   1064  HG1 THR A  65      16.405   4.005 -21.857  1.00 84.94           H  
ATOM   1065  N   VAL A  66      18.971   3.081 -24.432  1.00 73.12           N  
ATOM   1066  H   VAL A  66      18.900   2.179 -24.882  1.00 73.12           H  
ATOM   1067  CA  VAL A  66      20.343   3.602 -24.212  1.00 73.12           C  
ATOM   1068  HA  VAL A  66      20.580   3.486 -23.155  1.00 73.12           H  
ATOM   1069  C   VAL A  66      20.499   5.107 -24.522  1.00 73.12           C  
ATOM   1070  CB  VAL A  66      21.361   2.758 -25.025  1.00 73.12           C  
ATOM   1071  HB  VAL A  66      21.155   2.904 -26.086  1.00 73.12           H  
ATOM   1072  O   VAL A  66      21.409   5.736 -24.001  1.00 73.12           O  
ATOM   1073  CG1 VAL A  66      22.837   3.107 -24.776  1.00 73.12           C  
ATOM   1074 HG11 VAL A  66      23.039   4.145 -25.042  1.00 73.12           H  
ATOM   1075 HG12 VAL A  66      23.474   2.484 -25.403  1.00 73.12           H  
ATOM   1076 HG13 VAL A  66      23.097   2.952 -23.730  1.00 73.12           H  
ATOM   1077  CG2 VAL A  66      21.230   1.257 -24.712  1.00 73.12           C  
ATOM   1078 HG21 VAL A  66      21.980   0.702 -25.275  1.00 73.12           H  
ATOM   1079 HG22 VAL A  66      20.251   0.883 -25.013  1.00 73.12           H  
ATOM   1080 HG23 VAL A  66      21.381   1.077 -23.648  1.00 73.12           H  
ATOM   1081  N   ASN A  67      19.586   5.710 -25.294  1.00 78.50           N  
ATOM   1082  H   ASN A  67      18.828   5.139 -25.640  1.00 78.50           H  
ATOM   1083  CA  ASN A  67      19.614   7.127 -25.689  1.00 78.50           C  
ATOM   1084  HA  ASN A  67      20.505   7.603 -25.278  1.00 78.50           H  
ATOM   1085  C   ASN A  67      18.426   7.954 -25.154  1.00 78.50           C  
ATOM   1086  CB  ASN A  67      19.730   7.189 -27.223  1.00 78.50           C  
ATOM   1087  HB2 ASN A  67      18.849   6.729 -27.672  1.00 78.50           H  
ATOM   1088  HB3 ASN A  67      19.771   8.231 -27.541  1.00 78.50           H  
ATOM   1089  O   ASN A  67      18.219   9.080 -25.600  1.00 78.50           O  
ATOM   1090  CG  ASN A  67      20.990   6.513 -27.733  1.00 78.50           C  
ATOM   1091  ND2 ASN A  67      20.950   5.921 -28.899  1.00 78.50           N  
ATOM   1092 HD21 ASN A  67      21.836   5.552 -29.216  1.00 78.50           H  
ATOM   1093 HD22 ASN A  67      20.102   5.904 -29.447  1.00 78.50           H  
ATOM   1094  OD1 ASN A  67      22.038   6.505 -27.119  1.00 78.50           O  
ATOM   1095  N   ASP A  68      17.625   7.408 -24.232  1.00 87.38           N  
ATOM   1096  H   ASP A  68      17.869   6.502 -23.858  1.00 87.38           H  
ATOM   1097  CA  ASP A  68      16.504   8.119 -23.604  1.00 87.38           C  
ATOM   1098  HA  ASP A  68      16.433   9.118 -24.036  1.00 87.38           H  
ATOM   1099  C   ASP A  68      16.750   8.317 -22.103  1.00 87.38           C  
ATOM   1100  CB  ASP A  68      15.164   7.439 -23.916  1.00 87.38           C  
ATOM   1101  HB2 ASP A  68      15.104   7.262 -24.990  1.00 87.38           H  
ATOM   1102  HB3 ASP A  68      15.128   6.477 -23.405  1.00 87.38           H  
ATOM   1103  O   ASP A  68      16.243   7.587 -21.245  1.00 87.38           O  
ATOM   1104  CG  ASP A  68      13.947   8.279 -23.495  1.00 87.38           C  
ATOM   1105  OD1 ASP A  68      14.101   9.219 -22.676  1.00 87.38           O  
ATOM   1106  OD2 ASP A  68      12.835   7.961 -23.965  1.00 87.38           O  
ATOM   1107  N   ASP A  69      17.527   9.354 -21.782  1.00 88.56           N  
ATOM   1108  H   ASP A  69      18.021   9.819 -22.530  1.00 88.56           H  
ATOM   1109  CA  ASP A  69      17.827   9.749 -20.399  1.00 88.56           C  
ATOM   1110  HA  ASP A  69      18.414   8.966 -19.919  1.00 88.56           H  
ATOM   1111  C   ASP A  69      16.564   9.986 -19.561  1.00 88.56           C  
ATOM   1112  CB  ASP A  69      18.612  11.073 -20.387  1.00 88.56           C  
ATOM   1113  HB2 ASP A  69      18.104  11.799 -21.022  1.00 88.56           H  
ATOM   1114  HB3 ASP A  69      18.604  11.463 -19.370  1.00 88.56           H  
ATOM   1115  O   ASP A  69      16.574   9.806 -18.338  1.00 88.56           O  
ATOM   1116  CG  ASP A  69      20.078  10.962 -20.800  1.00 88.56           C  
ATOM   1117  OD1 ASP A  69      20.610   9.833 -20.778  1.00 88.56           O  
ATOM   1118  OD2 ASP A  69      20.656  12.047 -21.026  1.00 88.56           O  
ATOM   1119  N   LYS A  70      15.464  10.402 -20.203  1.00 89.94           N  
ATOM   1120  H   LYS A  70      15.463  10.345 -21.211  1.00 89.94           H  
ATOM   1121  CA  LYS A  70      14.200  10.650 -19.514  1.00 89.94           C  
ATOM   1122  HA  LYS A  70      14.405  11.209 -18.602  1.00 89.94           H  
ATOM   1123  C   LYS A  70      13.583   9.314 -19.098  1.00 89.94           C  
ATOM   1124  CB  LYS A  70      13.294  11.497 -20.423  1.00 89.94           C  
ATOM   1125  HB2 LYS A  70      12.957  10.895 -21.267  1.00 89.94           H  
ATOM   1126  HB3 LYS A  70      13.861  12.340 -20.820  1.00 89.94           H  
ATOM   1127  O   LYS A  70      13.238   9.163 -17.927  1.00 89.94           O  
ATOM   1128  CG  LYS A  70      12.059  12.027 -19.686  1.00 89.94           C  
ATOM   1129  HG2 LYS A  70      11.503  11.177 -19.288  1.00 89.94           H  
ATOM   1130  HG3 LYS A  70      12.371  12.662 -18.856  1.00 89.94           H  
ATOM   1131  CD  LYS A  70      11.131  12.797 -20.633  1.00 89.94           C  
ATOM   1132  HD2 LYS A  70      11.633  13.703 -20.974  1.00 89.94           H  
ATOM   1133  HD3 LYS A  70      10.914  12.162 -21.492  1.00 89.94           H  
ATOM   1134  CE  LYS A  70       9.826  13.151 -19.908  1.00 89.94           C  
ATOM   1135  HE2 LYS A  70      10.058  13.737 -19.019  1.00 89.94           H  
ATOM   1136  HE3 LYS A  70       9.357  12.219 -19.592  1.00 89.94           H  
ATOM   1137  NZ  LYS A  70       8.904  13.911 -20.788  1.00 89.94           N  
ATOM   1138  HZ1 LYS A  70       8.711  13.385 -21.628  1.00 89.94           H  
ATOM   1139  HZ2 LYS A  70       8.022  14.071 -20.322  1.00 89.94           H  
ATOM   1140  HZ3 LYS A  70       9.311  14.796 -21.057  1.00 89.94           H  
ATOM   1141  N   ALA A  71      13.506   8.339 -20.005  1.00 88.00           N  
ATOM   1142  H   ALA A  71      13.816   8.534 -20.946  1.00 88.00           H  
ATOM   1143  CA  ALA A  71      13.024   6.992 -19.704  1.00 88.00           C  
ATOM   1144  HA  ALA A  71      12.011   7.069 -19.309  1.00 88.00           H  
ATOM   1145  C   ALA A  71      13.877   6.279 -18.640  1.00 88.00           C  
ATOM   1146  CB  ALA A  71      12.973   6.186 -21.003  1.00 88.00           C  
ATOM   1147  HB1 ALA A  71      13.974   6.083 -21.422  1.00 88.00           H  
ATOM   1148  HB2 ALA A  71      12.571   5.192 -20.805  1.00 88.00           H  
ATOM   1149  HB3 ALA A  71      12.325   6.693 -21.718  1.00 88.00           H  
ATOM   1150  O   ALA A  71      13.322   5.692 -17.709  1.00 88.00           O  
ATOM   1151  N   ILE A  72      15.210   6.396 -18.710  1.00 89.50           N  
ATOM   1152  H   ILE A  72      15.601   6.845 -19.527  1.00 89.50           H  
ATOM   1153  CA  ILE A  72      16.126   5.833 -17.702  1.00 89.50           C  
ATOM   1154  HA  ILE A  72      15.921   4.766 -17.609  1.00 89.50           H  
ATOM   1155  C   ILE A  72      15.872   6.469 -16.325  1.00 89.50           C  
ATOM   1156  CB  ILE A  72      17.596   5.993 -18.161  1.00 89.50           C  
ATOM   1157  HB  ILE A  72      17.756   7.054 -18.355  1.00 89.50           H  
ATOM   1158  O   ILE A  72      15.734   5.738 -15.343  1.00 89.50           O  
ATOM   1159  CG1 ILE A  72      17.853   5.215 -19.477  1.00 89.50           C  
ATOM   1160 HG12 ILE A  72      17.119   5.506 -20.228  1.00 89.50           H  
ATOM   1161 HG13 ILE A  72      17.723   4.146 -19.308  1.00 89.50           H  
ATOM   1162  CG2 ILE A  72      18.624   5.557 -17.091  1.00 89.50           C  
ATOM   1163 HG21 ILE A  72      19.078   4.601 -17.350  1.00 89.50           H  
ATOM   1164 HG22 ILE A  72      18.187   5.451 -16.098  1.00 89.50           H  
ATOM   1165 HG23 ILE A  72      19.419   6.301 -17.046  1.00 89.50           H  
ATOM   1166  CD1 ILE A  72      19.244   5.458 -20.082  1.00 89.50           C  
ATOM   1167 HD11 ILE A  72      19.269   5.074 -21.101  1.00 89.50           H  
ATOM   1168 HD12 ILE A  72      20.008   4.944 -19.499  1.00 89.50           H  
ATOM   1169 HD13 ILE A  72      19.459   6.527 -20.105  1.00 89.50           H  
ATOM   1170  N   LYS A  73      15.739   7.804 -16.231  1.00 91.50           N  
ATOM   1171  H   LYS A  73      15.866   8.359 -17.065  1.00 91.50           H  
ATOM   1172  CA  LYS A  73      15.451   8.489 -14.952  1.00 91.50           C  
ATOM   1173  HA  LYS A  73      16.185   8.162 -14.216  1.00 91.50           H  
ATOM   1174  C   LYS A  73      14.091   8.115 -14.369  1.00 91.50           C  
ATOM   1175  CB  LYS A  73      15.542  10.012 -15.115  1.00 91.50           C  
ATOM   1176  HB2 LYS A  73      14.984  10.317 -16.000  1.00 91.50           H  
ATOM   1177  HB3 LYS A  73      15.071  10.480 -14.251  1.00 91.50           H  
ATOM   1178  O   LYS A  73      13.977   7.937 -13.157  1.00 91.50           O  
ATOM   1179  CG  LYS A  73      16.990  10.518 -15.205  1.00 91.50           C  
ATOM   1180  HG2 LYS A  73      17.530  10.021 -16.011  1.00 91.50           H  
ATOM   1181  HG3 LYS A  73      17.514  10.265 -14.283  1.00 91.50           H  
ATOM   1182  CD  LYS A  73      16.999  12.038 -15.430  1.00 91.50           C  
ATOM   1183  HD2 LYS A  73      16.382  12.247 -16.304  1.00 91.50           H  
ATOM   1184  HD3 LYS A  73      16.595  12.547 -14.556  1.00 91.50           H  
ATOM   1185  CE  LYS A  73      18.429  12.515 -15.698  1.00 91.50           C  
ATOM   1186  HE2 LYS A  73      19.057  12.261 -14.845  1.00 91.50           H  
ATOM   1187  HE3 LYS A  73      18.816  11.963 -16.555  1.00 91.50           H  
ATOM   1188  NZ  LYS A  73      18.492  13.971 -15.971  1.00 91.50           N  
ATOM   1189  HZ1 LYS A  73      19.023  14.131 -16.815  1.00 91.50           H  
ATOM   1190  HZ2 LYS A  73      17.560  14.333 -16.117  1.00 91.50           H  
ATOM   1191  HZ3 LYS A  73      18.945  14.454 -15.207  1.00 91.50           H  
ATOM   1192  N   TRP A  74      13.071   7.996 -15.214  1.00 90.81           N  
ATOM   1193  H   TRP A  74      13.232   8.193 -16.191  1.00 90.81           H  
ATOM   1194  CA  TRP A  74      11.737   7.567 -14.784  1.00 90.81           C  
ATOM   1195  HA  TRP A  74      11.425   8.182 -13.940  1.00 90.81           H  
ATOM   1196  C   TRP A  74      11.737   6.121 -14.304  1.00 90.81           C  
ATOM   1197  CB  TRP A  74      10.727   7.750 -15.920  1.00 90.81           C  
ATOM   1198  HB2 TRP A  74      11.187   7.484 -16.871  1.00 90.81           H  
ATOM   1199  HB3 TRP A  74       9.892   7.066 -15.765  1.00 90.81           H  
ATOM   1200  O   TRP A  74      11.156   5.814 -13.269  1.00 90.81           O  
ATOM   1201  CG  TRP A  74      10.156   9.124 -15.991  1.00 90.81           C  
ATOM   1202  CD1 TRP A  74      10.367  10.019 -16.972  1.00 90.81           C  
ATOM   1203  HD1 TRP A  74      10.971   9.808 -17.842  1.00 90.81           H  
ATOM   1204  CD2 TRP A  74       9.252   9.771 -15.050  1.00 90.81           C  
ATOM   1205  CE2 TRP A  74       8.991  11.096 -15.508  1.00 90.81           C  
ATOM   1206  CE3 TRP A  74       8.619   9.360 -13.860  1.00 90.81           C  
ATOM   1207  HE3 TRP A  74       8.765   8.350 -13.506  1.00 90.81           H  
ATOM   1208  NE1 TRP A  74       9.711  11.195 -16.680  1.00 90.81           N  
ATOM   1209  HE1 TRP A  74       9.767  12.024 -17.255  1.00 90.81           H  
ATOM   1210  CH2 TRP A  74       7.521  11.533 -13.632  1.00 90.81           C  
ATOM   1211  HH2 TRP A  74       6.847  12.177 -13.088  1.00 90.81           H  
ATOM   1212  CZ2 TRP A  74       8.146  11.977 -14.813  1.00 90.81           C  
ATOM   1213  HZ2 TRP A  74       7.948  12.971 -15.185  1.00 90.81           H  
ATOM   1214  CZ3 TRP A  74       7.758  10.227 -13.161  1.00 90.81           C  
ATOM   1215  HZ3 TRP A  74       7.249   9.880 -12.274  1.00 90.81           H  
ATOM   1216  N   SER A  75      12.442   5.251 -15.021  1.00 91.38           N  
ATOM   1217  H   SER A  75      12.855   5.569 -15.886  1.00 91.38           H  
ATOM   1218  CA  SER A  75      12.628   3.855 -14.646  1.00 91.38           C  
ATOM   1219  HA  SER A  75      11.653   3.376 -14.562  1.00 91.38           H  
ATOM   1220  C   SER A  75      13.350   3.706 -13.301  1.00 91.38           C  
ATOM   1221  CB  SER A  75      13.414   3.188 -15.770  1.00 91.38           C  
ATOM   1222  HB2 SER A  75      14.315   3.758 -15.995  1.00 91.38           H  
ATOM   1223  HB3 SER A  75      12.788   3.154 -16.661  1.00 91.38           H  
ATOM   1224  O   SER A  75      12.917   2.939 -12.444  1.00 91.38           O  
ATOM   1225  OG  SER A  75      13.774   1.891 -15.397  1.00 91.38           O  
ATOM   1226  HG  SER A  75      14.533   1.958 -14.813  1.00 91.38           H  
ATOM   1227  N   ASP A  76      14.434   4.455 -13.088  1.00 92.06           N  
ATOM   1228  H   ASP A  76      14.789   5.030 -13.839  1.00 92.06           H  
ATOM   1229  CA  ASP A  76      15.140   4.495 -11.803  1.00 92.06           C  
ATOM   1230  HA  ASP A  76      15.472   3.490 -11.541  1.00 92.06           H  
ATOM   1231  C   ASP A  76      14.229   4.997 -10.669  1.00 92.06           C  
ATOM   1232  CB  ASP A  76      16.377   5.392 -11.949  1.00 92.06           C  
ATOM   1233  HB2 ASP A  76      16.070   6.383 -12.285  1.00 92.06           H  
ATOM   1234  HB3 ASP A  76      17.036   4.973 -12.709  1.00 92.06           H  
ATOM   1235  O   ASP A  76      14.175   4.395  -9.596  1.00 92.06           O  
ATOM   1236  CG  ASP A  76      17.147   5.499 -10.631  1.00 92.06           C  
ATOM   1237  OD1 ASP A  76      17.558   4.436 -10.116  1.00 92.06           O  
ATOM   1238  OD2 ASP A  76      17.294   6.645 -10.140  1.00 92.06           O  
ATOM   1239  N   TYR A  77      13.450   6.055 -10.920  1.00 92.00           N  
ATOM   1240  H   TYR A  77      13.520   6.501 -11.824  1.00 92.00           H  
ATOM   1241  CA  TYR A  77      12.494   6.587  -9.950  1.00 92.00           C  
ATOM   1242  HA  TYR A  77      13.041   6.831  -9.040  1.00 92.00           H  
ATOM   1243  C   TYR A  77      11.410   5.561  -9.578  1.00 92.00           C  
ATOM   1244  CB  TYR A  77      11.888   7.887 -10.499  1.00 92.00           C  
ATOM   1245  HB2 TYR A  77      12.689   8.613 -10.639  1.00 92.00           H  
ATOM   1246  HB3 TYR A  77      11.455   7.703 -11.482  1.00 92.00           H  
ATOM   1247  O   TYR A  77      11.185   5.290  -8.397  1.00 92.00           O  
ATOM   1248  CG  TYR A  77      10.826   8.492  -9.598  1.00 92.00           C  
ATOM   1249  CD1 TYR A  77       9.462   8.249  -9.859  1.00 92.00           C  
ATOM   1250  HD1 TYR A  77       9.165   7.641 -10.700  1.00 92.00           H  
ATOM   1251  CD2 TYR A  77      11.201   9.268  -8.481  1.00 92.00           C  
ATOM   1252  HD2 TYR A  77      12.247   9.445  -8.277  1.00 92.00           H  
ATOM   1253  CE1 TYR A  77       8.476   8.786  -9.009  1.00 92.00           C  
ATOM   1254  HE1 TYR A  77       7.427   8.617  -9.199  1.00 92.00           H  
ATOM   1255  CE2 TYR A  77      10.212   9.805  -7.629  1.00 92.00           C  
ATOM   1256  HE2 TYR A  77      10.482  10.383  -6.757  1.00 92.00           H  
ATOM   1257  OH  TYR A  77       7.873  10.064  -7.101  1.00 92.00           O  
ATOM   1258  HH  TYR A  77       8.137  10.704  -6.435  1.00 92.00           H  
ATOM   1259  CZ  TYR A  77       8.848   9.566  -7.899  1.00 92.00           C  
ATOM   1260  N   ALA A  78      10.783   4.961 -10.591  1.00 91.69           N  
ATOM   1261  H   ALA A  78      11.021   5.247 -11.530  1.00 91.69           H  
ATOM   1262  CA  ALA A  78       9.666   4.032 -10.446  1.00 91.69           C  
ATOM   1263  HA  ALA A  78       8.912   4.480  -9.800  1.00 91.69           H  
ATOM   1264  C   ALA A  78      10.051   2.674  -9.846  1.00 91.69           C  
ATOM   1265  CB  ALA A  78       9.079   3.810 -11.843  1.00 91.69           C  
ATOM   1266  HB1 ALA A  78       8.242   3.116 -11.772  1.00 91.69           H  
ATOM   1267  HB2 ALA A  78       8.741   4.760 -12.257  1.00 91.69           H  
ATOM   1268  HB3 ALA A  78       9.842   3.379 -12.491  1.00 91.69           H  
ATOM   1269  O   ALA A  78       9.307   2.137  -9.021  1.00 91.69           O  
ATOM   1270  N   TYR A  79      11.197   2.110 -10.249  1.00 93.56           N  
ATOM   1271  H   TYR A  79      11.708   2.549 -11.002  1.00 93.56           H  
ATOM   1272  CA  TYR A  79      11.564   0.735  -9.893  1.00 93.56           C  
ATOM   1273  HA  TYR A  79      10.692   0.239  -9.468  1.00 93.56           H  
ATOM   1274  C   TYR A  79      12.669   0.615  -8.842  1.00 93.56           C  
ATOM   1275  CB  TYR A  79      11.944  -0.035 -11.160  1.00 93.56           C  
ATOM   1276  HB2 TYR A  79      12.855   0.402 -11.568  1.00 93.56           H  
ATOM   1277  HB3 TYR A  79      12.182  -1.064 -10.888  1.00 93.56           H  
ATOM   1278  O   TYR A  79      12.688  -0.379  -8.121  1.00 93.56           O  
ATOM   1279  CG  TYR A  79      10.867  -0.066 -12.226  1.00 93.56           C  
ATOM   1280  CD1 TYR A  79       9.579  -0.539 -11.914  1.00 93.56           C  
ATOM   1281  HD1 TYR A  79       9.353  -0.837 -10.901  1.00 93.56           H  
ATOM   1282  CD2 TYR A  79      11.148   0.377 -13.530  1.00 93.56           C  
ATOM   1283  HD2 TYR A  79      12.134   0.745 -13.773  1.00 93.56           H  
ATOM   1284  CE1 TYR A  79       8.576  -0.583 -12.901  1.00 93.56           C  
ATOM   1285  HE1 TYR A  79       7.587  -0.942 -12.658  1.00 93.56           H  
ATOM   1286  CE2 TYR A  79      10.141   0.362 -14.510  1.00 93.56           C  
ATOM   1287  HE2 TYR A  79      10.328   0.764 -15.495  1.00 93.56           H  
ATOM   1288  OH  TYR A  79       7.893  -0.128 -15.157  1.00 93.56           O  
ATOM   1289  HH  TYR A  79       7.307   0.627 -15.067  1.00 93.56           H  
ATOM   1290  CZ  TYR A  79       8.858  -0.127 -14.203  1.00 93.56           C  
ATOM   1291  N   THR A  80      13.581   1.585  -8.733  1.00 93.56           N  
ATOM   1292  H   THR A  80      13.525   2.382  -9.351  1.00 93.56           H  
ATOM   1293  CA  THR A  80      14.733   1.501  -7.815  1.00 93.56           C  
ATOM   1294  HA  THR A  80      14.836   0.485  -7.433  1.00 93.56           H  
ATOM   1295  C   THR A  80      14.527   2.402  -6.595  1.00 93.56           C  
ATOM   1296  CB  THR A  80      16.038   1.827  -8.556  1.00 93.56           C  
ATOM   1297  HB  THR A  80      16.011   2.867  -8.881  1.00 93.56           H  
ATOM   1298  O   THR A  80      14.450   1.915  -5.466  1.00 93.56           O  
ATOM   1299  CG2 THR A  80      17.282   1.612  -7.704  1.00 93.56           C  
ATOM   1300 HG21 THR A  80      17.201   2.152  -6.761  1.00 93.56           H  
ATOM   1301 HG22 THR A  80      18.155   1.981  -8.242  1.00 93.56           H  
ATOM   1302 HG23 THR A  80      17.412   0.549  -7.502  1.00 93.56           H  
ATOM   1303  OG1 THR A  80      16.188   0.995  -9.690  1.00 93.56           O  
ATOM   1304  HG1 THR A  80      16.895   1.413 -10.187  1.00 93.56           H  
ATOM   1305  N   LYS A  81      14.337   3.715  -6.796  1.00 93.56           N  
ATOM   1306  H   LYS A  81      14.379   4.055  -7.746  1.00 93.56           H  
ATOM   1307  CA  LYS A  81      14.129   4.675  -5.690  1.00 93.56           C  
ATOM   1308  HA  LYS A  81      14.961   4.589  -4.990  1.00 93.56           H  
ATOM   1309  C   LYS A  81      12.855   4.406  -4.891  1.00 93.56           C  
ATOM   1310  CB  LYS A  81      14.076   6.100  -6.241  1.00 93.56           C  
ATOM   1311  HB2 LYS A  81      13.315   6.158  -7.018  1.00 93.56           H  
ATOM   1312  HB3 LYS A  81      13.780   6.771  -5.434  1.00 93.56           H  
ATOM   1313  O   LYS A  81      12.794   4.723  -3.701  1.00 93.56           O  
ATOM   1314  CG  LYS A  81      15.426   6.564  -6.793  1.00 93.56           C  
ATOM   1315  HG2 LYS A  81      15.696   5.964  -7.662  1.00 93.56           H  
ATOM   1316  HG3 LYS A  81      16.192   6.447  -6.026  1.00 93.56           H  
ATOM   1317  CD  LYS A  81      15.332   8.033  -7.214  1.00 93.56           C  
ATOM   1318  HD2 LYS A  81      14.624   8.107  -8.039  1.00 93.56           H  
ATOM   1319  HD3 LYS A  81      14.997   8.647  -6.378  1.00 93.56           H  
ATOM   1320  CE  LYS A  81      16.709   8.485  -7.689  1.00 93.56           C  
ATOM   1321  HE2 LYS A  81      17.409   8.485  -6.853  1.00 93.56           H  
ATOM   1322  HE3 LYS A  81      17.062   7.741  -8.403  1.00 93.56           H  
ATOM   1323  NZ  LYS A  81      16.657   9.806  -8.350  1.00 93.56           N  
ATOM   1324  HZ1 LYS A  81      15.746   9.940  -8.763  1.00 93.56           H  
ATOM   1325  HZ2 LYS A  81      17.343   9.807  -9.091  1.00 93.56           H  
ATOM   1326  HZ3 LYS A  81      16.863  10.546  -7.693  1.00 93.56           H  
ATOM   1327  N   SER A  82      11.843   3.816  -5.525  1.00 93.81           N  
ATOM   1328  H   SER A  82      11.941   3.630  -6.513  1.00 93.81           H  
ATOM   1329  CA  SER A  82      10.619   3.382  -4.847  1.00 93.81           C  
ATOM   1330  HA  SER A  82      10.161   4.255  -4.383  1.00 93.81           H  
ATOM   1331  C   SER A  82      10.924   2.377  -3.729  1.00 93.81           C  
ATOM   1332  CB  SER A  82       9.617   2.823  -5.860  1.00 93.81           C  
ATOM   1333  HB2 SER A  82       8.691   2.547  -5.355  1.00 93.81           H  
ATOM   1334  HB3 SER A  82       9.406   3.602  -6.592  1.00 93.81           H  
ATOM   1335  O   SER A  82      10.382   2.508  -2.629  1.00 93.81           O  
ATOM   1336  OG  SER A  82      10.127   1.683  -6.513  1.00 93.81           O  
ATOM   1337  HG  SER A  82       9.726   1.650  -7.384  1.00 93.81           H  
ATOM   1338  N   VAL A  83      11.864   1.447  -3.942  1.00 95.31           N  
ATOM   1339  H   VAL A  83      12.324   1.429  -4.841  1.00 95.31           H  
ATOM   1340  CA  VAL A  83      12.261   0.433  -2.951  1.00 95.31           C  
ATOM   1341  HA  VAL A  83      11.358  -0.042  -2.565  1.00 95.31           H  
ATOM   1342  C   VAL A  83      12.976   1.064  -1.761  1.00 95.31           C  
ATOM   1343  CB  VAL A  83      13.128  -0.663  -3.600  1.00 95.31           C  
ATOM   1344  HB  VAL A  83      14.068  -0.232  -3.945  1.00 95.31           H  
ATOM   1345  O   VAL A  83      12.691   0.708  -0.617  1.00 95.31           O  
ATOM   1346  CG1 VAL A  83      13.446  -1.771  -2.595  1.00 95.31           C  
ATOM   1347 HG11 VAL A  83      14.022  -2.551  -3.094  1.00 95.31           H  
ATOM   1348 HG12 VAL A  83      14.043  -1.387  -1.768  1.00 95.31           H  
ATOM   1349 HG13 VAL A  83      12.524  -2.212  -2.216  1.00 95.31           H  
ATOM   1350  CG2 VAL A  83      12.412  -1.317  -4.791  1.00 95.31           C  
ATOM   1351 HG21 VAL A  83      12.221  -0.572  -5.564  1.00 95.31           H  
ATOM   1352 HG22 VAL A  83      11.473  -1.766  -4.468  1.00 95.31           H  
ATOM   1353 HG23 VAL A  83      13.053  -2.089  -5.218  1.00 95.31           H  
ATOM   1354  N   ASP A  84      13.821   2.074  -1.980  1.00 94.69           N  
ATOM   1355  H   ASP A  84      14.087   2.280  -2.932  1.00 94.69           H  
ATOM   1356  CA  ASP A  84      14.475   2.805  -0.885  1.00 94.69           C  
ATOM   1357  HA  ASP A  84      15.108   2.115  -0.327  1.00 94.69           H  
ATOM   1358  C   ASP A  84      13.463   3.415   0.092  1.00 94.69           C  
ATOM   1359  CB  ASP A  84      15.331   3.967  -1.410  1.00 94.69           C  
ATOM   1360  HB2 ASP A  84      14.739   4.590  -2.081  1.00 94.69           H  
ATOM   1361  HB3 ASP A  84      15.615   4.586  -0.559  1.00 94.69           H  
ATOM   1362  O   ASP A  84      13.715   3.510   1.297  1.00 94.69           O  
ATOM   1363  CG  ASP A  84      16.629   3.545  -2.085  1.00 94.69           C  
ATOM   1364  OD1 ASP A  84      17.178   2.500  -1.672  1.00 94.69           O  
ATOM   1365  OD2 ASP A  84      17.117   4.371  -2.885  1.00 94.69           O  
ATOM   1366  N   HIS A  85      12.300   3.840  -0.404  1.00 94.38           N  
ATOM   1367  H   HIS A  85      12.126   3.711  -1.390  1.00 94.38           H  
ATOM   1368  CA  HIS A  85      11.255   4.406   0.440  1.00 94.38           C  
ATOM   1369  HA  HIS A  85      11.711   5.162   1.079  1.00 94.38           H  
ATOM   1370  C   HIS A  85      10.645   3.356   1.368  1.00 94.38           C  
ATOM   1371  CB  HIS A  85      10.201   5.054  -0.457  1.00 94.38           C  
ATOM   1372  HB2 HIS A  85       9.743   4.305  -1.102  1.00 94.38           H  
ATOM   1373  HB3 HIS A  85       9.402   5.460   0.164  1.00 94.38           H  
ATOM   1374  O   HIS A  85      10.432   3.640   2.549  1.00 94.38           O  
ATOM   1375  CG  HIS A  85      10.779   6.172  -1.288  1.00 94.38           C  
ATOM   1376  CD2 HIS A  85      10.257   6.655  -2.453  1.00 94.38           C  
ATOM   1377  HD2 HIS A  85       9.412   6.245  -2.986  1.00 94.38           H  
ATOM   1378  ND1 HIS A  85      11.819   7.013  -0.927  1.00 94.38           N  
ATOM   1379  HD1 HIS A  85      12.594   6.721  -0.348  1.00 94.38           H  
ATOM   1380  CE1 HIS A  85      11.919   7.974  -1.868  1.00 94.38           C  
ATOM   1381  HE1 HIS A  85      12.717   8.693  -1.975  1.00 94.38           H  
ATOM   1382  NE2 HIS A  85      10.940   7.834  -2.765  1.00 94.38           N  
ATOM   1383  N   PHE A  86      10.434   2.140   0.859  1.00 95.44           N  
ATOM   1384  H   PHE A  86      10.699   1.959  -0.099  1.00 95.44           H  
ATOM   1385  CA  PHE A  86       9.944   1.018   1.658  1.00 95.44           C  
ATOM   1386  HA  PHE A  86       9.096   1.355   2.254  1.00 95.44           H  
ATOM   1387  C   PHE A  86      11.012   0.533   2.637  1.00 95.44           C  
ATOM   1388  CB  PHE A  86       9.462  -0.099   0.732  1.00 95.44           C  
ATOM   1389  HB2 PHE A  86      10.170  -0.246  -0.084  1.00 95.44           H  
ATOM   1390  HB3 PHE A  86       9.445  -1.026   1.305  1.00 95.44           H  
ATOM   1391  O   PHE A  86      10.690   0.282   3.794  1.00 95.44           O  
ATOM   1392  CG  PHE A  86       8.076   0.146   0.163  1.00 95.44           C  
ATOM   1393  CD1 PHE A  86       7.012  -0.697   0.531  1.00 95.44           C  
ATOM   1394  HD1 PHE A  86       7.186  -1.514   1.215  1.00 95.44           H  
ATOM   1395  CD2 PHE A  86       7.837   1.206  -0.733  1.00 95.44           C  
ATOM   1396  HD2 PHE A  86       8.650   1.848  -1.038  1.00 95.44           H  
ATOM   1397  CE1 PHE A  86       5.728  -0.495  -0.007  1.00 95.44           C  
ATOM   1398  HE1 PHE A  86       4.916  -1.155   0.259  1.00 95.44           H  
ATOM   1399  CE2 PHE A  86       6.556   1.413  -1.274  1.00 95.44           C  
ATOM   1400  HE2 PHE A  86       6.381   2.210  -1.981  1.00 95.44           H  
ATOM   1401  CZ  PHE A  86       5.507   0.554  -0.915  1.00 95.44           C  
ATOM   1402  HZ  PHE A  86       4.530   0.686  -1.357  1.00 95.44           H  
ATOM   1403  N   LYS A  87      12.289   0.527   2.232  1.00 94.50           N  
ATOM   1404  H   LYS A  87      12.470   0.685   1.251  1.00 94.50           H  
ATOM   1405  CA  LYS A  87      13.420   0.215   3.118  1.00 94.50           C  
ATOM   1406  HA  LYS A  87      13.256  -0.776   3.542  1.00 94.50           H  
ATOM   1407  C   LYS A  87      13.517   1.163   4.311  1.00 94.50           C  
ATOM   1408  CB  LYS A  87      14.714   0.200   2.292  1.00 94.50           C  
ATOM   1409  HB2 LYS A  87      14.914   1.203   1.915  1.00 94.50           H  
ATOM   1410  HB3 LYS A  87      14.581  -0.466   1.439  1.00 94.50           H  
ATOM   1411  O   LYS A  87      13.737   0.709   5.428  1.00 94.50           O  
ATOM   1412  CG  LYS A  87      15.925  -0.282   3.107  1.00 94.50           C  
ATOM   1413  HG2 LYS A  87      16.095   0.390   3.948  1.00 94.50           H  
ATOM   1414  HG3 LYS A  87      15.727  -1.284   3.487  1.00 94.50           H  
ATOM   1415  CD  LYS A  87      17.185  -0.313   2.231  1.00 94.50           C  
ATOM   1416  HD2 LYS A  87      17.031  -1.014   1.411  1.00 94.50           H  
ATOM   1417  HD3 LYS A  87      17.365   0.681   1.821  1.00 94.50           H  
ATOM   1418  CE  LYS A  87      18.396  -0.751   3.068  1.00 94.50           C  
ATOM   1419  HE2 LYS A  87      18.547  -0.025   3.866  1.00 94.50           H  
ATOM   1420  HE3 LYS A  87      18.175  -1.715   3.525  1.00 94.50           H  
ATOM   1421  NZ  LYS A  87      19.618  -0.856   2.230  1.00 94.50           N  
ATOM   1422  HZ1 LYS A  87      19.504  -1.580   1.535  1.00 94.50           H  
ATOM   1423  HZ2 LYS A  87      19.796   0.015   1.751  1.00 94.50           H  
ATOM   1424  HZ3 LYS A  87      20.421  -1.086   2.797  1.00 94.50           H  
ATOM   1425  N   ARG A  88      13.339   2.472   4.093  1.00 94.06           N  
ATOM   1426  H   ARG A  88      13.211   2.768   3.136  1.00 94.06           H  
ATOM   1427  CA  ARG A  88      13.361   3.468   5.183  1.00 94.06           C  
ATOM   1428  HA  ARG A  88      14.243   3.307   5.802  1.00 94.06           H  
ATOM   1429  C   ARG A  88      12.175   3.325   6.131  1.00 94.06           C  
ATOM   1430  CB  ARG A  88      13.381   4.889   4.618  1.00 94.06           C  
ATOM   1431  HB2 ARG A  88      12.565   4.997   3.904  1.00 94.06           H  
ATOM   1432  HB3 ARG A  88      13.212   5.591   5.435  1.00 94.06           H  
ATOM   1433  O   ARG A  88      12.346   3.496   7.329  1.00 94.06           O  
ATOM   1434  CG  ARG A  88      14.707   5.250   3.947  1.00 94.06           C  
ATOM   1435  HG2 ARG A  88      14.938   4.532   3.159  1.00 94.06           H  
ATOM   1436  HG3 ARG A  88      15.515   5.230   4.677  1.00 94.06           H  
ATOM   1437  CD  ARG A  88      14.570   6.649   3.348  1.00 94.06           C  
ATOM   1438  HD2 ARG A  88      14.604   7.380   4.156  1.00 94.06           H  
ATOM   1439  HD3 ARG A  88      13.607   6.718   2.841  1.00 94.06           H  
ATOM   1440  NE  ARG A  88      15.616   6.914   2.356  1.00 94.06           N  
ATOM   1441  HE  ARG A  88      16.130   6.112   2.020  1.00 94.06           H  
ATOM   1442  NH1 ARG A  88      15.547   9.216   2.374  1.00 94.06           N  
ATOM   1443 HH11 ARG A  88      14.852   9.197   3.107  1.00 94.06           H  
ATOM   1444 HH12 ARG A  88      15.878  10.088   1.986  1.00 94.06           H  
ATOM   1445  NH2 ARG A  88      17.017   8.145   1.088  1.00 94.06           N  
ATOM   1446 HH21 ARG A  88      17.208   7.347   0.500  1.00 94.06           H  
ATOM   1447 HH22 ARG A  88      17.694   8.891   1.161  1.00 94.06           H  
ATOM   1448  CZ  ARG A  88      16.045   8.089   1.947  1.00 94.06           C  
ATOM   1449  N   VAL A  89      10.985   3.051   5.595  1.00 94.56           N  
ATOM   1450  H   VAL A  89      10.927   2.911   4.596  1.00 94.56           H  
ATOM   1451  CA  VAL A  89       9.769   2.927   6.410  1.00 94.56           C  
ATOM   1452  HA  VAL A  89       9.794   3.694   7.184  1.00 94.56           H  
ATOM   1453  C   VAL A  89       9.737   1.585   7.146  1.00 94.56           C  
ATOM   1454  CB  VAL A  89       8.522   3.186   5.545  1.00 94.56           C  
ATOM   1455  HB  VAL A  89       8.583   2.562   4.653  1.00 94.56           H  
ATOM   1456  O   VAL A  89       9.289   1.550   8.287  1.00 94.56           O  
ATOM   1457  CG1 VAL A  89       7.213   2.874   6.272  1.00 94.56           C  
ATOM   1458 HG11 VAL A  89       7.058   1.796   6.298  1.00 94.56           H  
ATOM   1459 HG12 VAL A  89       6.365   3.331   5.762  1.00 94.56           H  
ATOM   1460 HG13 VAL A  89       7.251   3.268   7.288  1.00 94.56           H  
ATOM   1461  CG2 VAL A  89       8.480   4.661   5.115  1.00 94.56           C  
ATOM   1462 HG21 VAL A  89       8.400   5.289   6.002  1.00 94.56           H  
ATOM   1463 HG22 VAL A  89       9.385   4.927   4.569  1.00 94.56           H  
ATOM   1464 HG23 VAL A  89       7.615   4.841   4.476  1.00 94.56           H  
ATOM   1465  N   SER A  90      10.254   0.508   6.544  1.00 94.12           N  
ATOM   1466  H   SER A  90      10.603   0.609   5.602  1.00 94.12           H  
ATOM   1467  CA  SER A  90      10.327  -0.839   7.121  1.00 94.12           C  
ATOM   1468  HA  SER A  90      10.582  -1.519   6.309  1.00 94.12           H  
ATOM   1469  C   SER A  90       8.978  -1.296   7.683  1.00 94.12           C  
ATOM   1470  CB  SER A  90      11.460  -0.913   8.146  1.00 94.12           C  
ATOM   1471  HB2 SER A  90      12.358  -0.458   7.727  1.00 94.12           H  
ATOM   1472  HB3 SER A  90      11.180  -0.372   9.050  1.00 94.12           H  
ATOM   1473  O   SER A  90       8.730  -1.288   8.890  1.00 94.12           O  
ATOM   1474  OG  SER A  90      11.735  -2.261   8.461  1.00 94.12           O  
ATOM   1475  HG  SER A  90      12.319  -2.278   9.223  1.00 94.12           H  
ATOM   1476  N   LEU A  91       8.050  -1.604   6.778  1.00 96.75           N  
ATOM   1477  H   LEU A  91       8.334  -1.667   5.810  1.00 96.75           H  
ATOM   1478  CA  LEU A  91       6.684  -1.974   7.133  1.00 96.75           C  
ATOM   1479  HA  LEU A  91       6.277  -1.203   7.788  1.00 96.75           H  
ATOM   1480  C   LEU A  91       6.646  -3.297   7.907  1.00 96.75           C  
ATOM   1481  CB  LEU A  91       5.825  -2.077   5.862  1.00 96.75           C  
ATOM   1482  HB2 LEU A  91       4.894  -2.588   6.111  1.00 96.75           H  
ATOM   1483  HB3 LEU A  91       6.356  -2.700   5.141  1.00 96.75           H  
ATOM   1484  O   LEU A  91       7.237  -4.297   7.498  1.00 96.75           O  
ATOM   1485  CG  LEU A  91       5.475  -0.737   5.196  1.00 96.75           C  
ATOM   1486  HG  LEU A  91       6.392  -0.194   4.968  1.00 96.75           H  
ATOM   1487  CD1 LEU A  91       4.735  -1.017   3.887  1.00 96.75           C  
ATOM   1488 HD11 LEU A  91       5.430  -1.450   3.169  1.00 96.75           H  
ATOM   1489 HD12 LEU A  91       4.343  -0.090   3.467  1.00 96.75           H  
ATOM   1490 HD13 LEU A  91       3.907  -1.706   4.055  1.00 96.75           H  
ATOM   1491  CD2 LEU A  91       4.582   0.131   6.083  1.00 96.75           C  
ATOM   1492 HD21 LEU A  91       5.091   0.399   7.009  1.00 96.75           H  
ATOM   1493 HD22 LEU A  91       3.670  -0.416   6.324  1.00 96.75           H  
ATOM   1494 HD23 LEU A  91       4.316   1.053   5.567  1.00 96.75           H  
ATOM   1495  N   THR A  92       5.864  -3.346   8.985  1.00 96.38           N  
ATOM   1496  H   THR A  92       5.402  -2.497   9.279  1.00 96.38           H  
ATOM   1497  CA  THR A  92       5.516  -4.640   9.588  1.00 96.38           C  
ATOM   1498  HA  THR A  92       6.431  -5.229   9.648  1.00 96.38           H  
ATOM   1499  C   THR A  92       4.531  -5.395   8.691  1.00 96.38           C  
ATOM   1500  CB  THR A  92       4.965  -4.519  11.014  1.00 96.38           C  
ATOM   1501  HB  THR A  92       4.971  -5.516  11.456  1.00 96.38           H  
ATOM   1502  O   THR A  92       3.789  -4.795   7.913  1.00 96.38           O  
ATOM   1503  CG2 THR A  92       5.804  -3.604  11.906  1.00 96.38           C  
ATOM   1504 HG21 THR A  92       6.852  -3.652  11.610  1.00 96.38           H  
ATOM   1505 HG22 THR A  92       5.460  -2.573  11.821  1.00 96.38           H  
ATOM   1506 HG23 THR A  92       5.720  -3.930  12.943  1.00 96.38           H  
ATOM   1507  OG1 THR A  92       3.640  -4.049  10.993  1.00 96.38           O  
ATOM   1508  HG1 THR A  92       3.698  -3.095  10.901  1.00 96.38           H  
ATOM   1509  N   LYS A  93       4.453  -6.722   8.838  1.00 96.50           N  
ATOM   1510  H   LYS A  93       5.135  -7.175   9.429  1.00 96.50           H  
ATOM   1511  CA  LYS A  93       3.467  -7.552   8.113  1.00 96.50           C  
ATOM   1512  HA  LYS A  93       3.630  -7.450   7.040  1.00 96.50           H  
ATOM   1513  C   LYS A  93       2.017  -7.103   8.359  1.00 96.50           C  
ATOM   1514  CB  LYS A  93       3.638  -9.034   8.488  1.00 96.50           C  
ATOM   1515  HB2 LYS A  93       2.827  -9.602   8.034  1.00 96.50           H  
ATOM   1516  HB3 LYS A  93       3.563  -9.151   9.569  1.00 96.50           H  
ATOM   1517  O   LYS A  93       1.189  -7.195   7.458  1.00 96.50           O  
ATOM   1518  CG  LYS A  93       4.970  -9.621   7.991  1.00 96.50           C  
ATOM   1519  HG2 LYS A  93       5.803  -9.095   8.459  1.00 96.50           H  
ATOM   1520  HG3 LYS A  93       5.032  -9.484   6.912  1.00 96.50           H  
ATOM   1521  CD  LYS A  93       5.078 -11.118   8.323  1.00 96.50           C  
ATOM   1522  HD2 LYS A  93       5.073 -11.243   9.406  1.00 96.50           H  
ATOM   1523  HD3 LYS A  93       4.226 -11.643   7.893  1.00 96.50           H  
ATOM   1524  CE  LYS A  93       6.376 -11.694   7.739  1.00 96.50           C  
ATOM   1525  HE2 LYS A  93       6.359 -11.571   6.656  1.00 96.50           H  
ATOM   1526  HE3 LYS A  93       7.224 -11.122   8.115  1.00 96.50           H  
ATOM   1527  NZ  LYS A  93       6.547 -13.128   8.085  1.00 96.50           N  
ATOM   1528  HZ1 LYS A  93       6.656 -13.249   9.081  1.00 96.50           H  
ATOM   1529  HZ2 LYS A  93       5.753 -13.662   7.761  1.00 96.50           H  
ATOM   1530  HZ3 LYS A  93       7.372 -13.486   7.626  1.00 96.50           H  
ATOM   1531  N   ILE A  94       1.719  -6.588   9.556  1.00 97.56           N  
ATOM   1532  H   ILE A  94       2.474  -6.462  10.215  1.00 97.56           H  
ATOM   1533  CA  ILE A  94       0.391  -6.062   9.912  1.00 97.56           C  
ATOM   1534  HA  ILE A  94      -0.369  -6.753   9.547  1.00 97.56           H  
ATOM   1535  C   ILE A  94       0.135  -4.723   9.211  1.00 97.56           C  
ATOM   1536  CB  ILE A  94       0.238  -5.943  11.448  1.00 97.56           C  
ATOM   1537  HB  ILE A  94       1.031  -5.296  11.823  1.00 97.56           H  
ATOM   1538  O   ILE A  94      -0.929  -4.541   8.623  1.00 97.56           O  
ATOM   1539  CG1 ILE A  94       0.379  -7.334  12.111  1.00 97.56           C  
ATOM   1540 HG12 ILE A  94      -0.414  -7.984  11.741  1.00 97.56           H  
ATOM   1541 HG13 ILE A  94       1.333  -7.776  11.822  1.00 97.56           H  
ATOM   1542  CG2 ILE A  94      -1.123  -5.310  11.805  1.00 97.56           C  
ATOM   1543 HG21 ILE A  94      -1.934  -5.940  11.438  1.00 97.56           H  
ATOM   1544 HG22 ILE A  94      -1.219  -4.317  11.366  1.00 97.56           H  
ATOM   1545 HG23 ILE A  94      -1.229  -5.186  12.883  1.00 97.56           H  
ATOM   1546  CD1 ILE A  94       0.338  -7.340  13.643  1.00 97.56           C  
ATOM   1547 HD11 ILE A  94       0.504  -8.358  13.997  1.00 97.56           H  
ATOM   1548 HD12 ILE A  94       1.124  -6.700  14.042  1.00 97.56           H  
ATOM   1549 HD13 ILE A  94      -0.637  -7.012  14.006  1.00 97.56           H  
ATOM   1550  N   GLU A  95       1.113  -3.808   9.225  1.00 98.00           N  
ATOM   1551  H   GLU A  95       1.981  -4.026   9.694  1.00 98.00           H  
ATOM   1552  CA  GLU A  95       1.024  -2.541   8.482  1.00 98.00           C  
ATOM   1553  HA  GLU A  95       0.161  -1.977   8.835  1.00 98.00           H  
ATOM   1554  C   GLU A  95       0.808  -2.810   6.989  1.00 98.00           C  
ATOM   1555  CB  GLU A  95       2.291  -1.683   8.686  1.00 98.00           C  
ATOM   1556  HB2 GLU A  95       3.161  -2.305   8.474  1.00 98.00           H  
ATOM   1557  HB3 GLU A  95       2.283  -0.864   7.967  1.00 98.00           H  
ATOM   1558  O   GLU A  95      -0.102  -2.243   6.395  1.00 98.00           O  
ATOM   1559  CG  GLU A  95       2.406  -1.074  10.094  1.00 98.00           C  
ATOM   1560  HG2 GLU A  95       2.200  -1.874  10.806  1.00 98.00           H  
ATOM   1561  HG3 GLU A  95       1.648  -0.300  10.220  1.00 98.00           H  
ATOM   1562  CD  GLU A  95       3.789  -0.492  10.429  1.00 98.00           C  
ATOM   1563  OE1 GLU A  95       3.950   0.172  11.478  1.00 98.00           O  
ATOM   1564  OE2 GLU A  95       4.776  -0.831   9.745  1.00 98.00           O  
ATOM   1565  N   TYR A  96       1.574  -3.734   6.403  1.00 97.62           N  
ATOM   1566  H   TYR A  96       2.296  -4.174   6.955  1.00 97.62           H  
ATOM   1567  CA  TYR A  96       1.425  -4.143   5.006  1.00 97.62           C  
ATOM   1568  HA  TYR A  96       1.610  -3.275   4.374  1.00 97.62           H  
ATOM   1569  C   TYR A  96       0.006  -4.643   4.697  1.00 97.62           C  
ATOM   1570  CB  TYR A  96       2.471  -5.213   4.675  1.00 97.62           C  
ATOM   1571  HB2 TYR A  96       2.423  -6.006   5.422  1.00 97.62           H  
ATOM   1572  HB3 TYR A  96       3.462  -4.764   4.738  1.00 97.62           H  
ATOM   1573  O   TYR A  96      -0.641  -4.123   3.791  1.00 97.62           O  
ATOM   1574  CG  TYR A  96       2.283  -5.826   3.301  1.00 97.62           C  
ATOM   1575  CD1 TYR A  96       1.729  -7.115   3.178  1.00 97.62           C  
ATOM   1576  HD1 TYR A  96       1.466  -7.669   4.067  1.00 97.62           H  
ATOM   1577  CD2 TYR A  96       2.649  -5.104   2.149  1.00 97.62           C  
ATOM   1578  HD2 TYR A  96       3.097  -4.126   2.246  1.00 97.62           H  
ATOM   1579  CE1 TYR A  96       1.556  -7.689   1.902  1.00 97.62           C  
ATOM   1580  HE1 TYR A  96       1.180  -8.697   1.811  1.00 97.62           H  
ATOM   1581  CE2 TYR A  96       2.461  -5.666   0.873  1.00 97.62           C  
ATOM   1582  HE2 TYR A  96       2.761  -5.126  -0.013  1.00 97.62           H  
ATOM   1583  OH  TYR A  96       1.751  -7.499  -0.490  1.00 97.62           O  
ATOM   1584  HH  TYR A  96       1.457  -8.411  -0.440  1.00 97.62           H  
ATOM   1585  CZ  TYR A  96       1.917  -6.959   0.746  1.00 97.62           C  
ATOM   1586  N   ALA A  97      -0.510  -5.599   5.476  1.00 97.56           N  
ATOM   1587  H   ALA A  97       0.061  -5.996   6.208  1.00 97.56           H  
ATOM   1588  CA  ALA A  97      -1.858  -6.132   5.273  1.00 97.56           C  
ATOM   1589  HA  ALA A  97      -1.919  -6.558   4.272  1.00 97.56           H  
ATOM   1590  C   ALA A  97      -2.954  -5.050   5.356  1.00 97.56           C  
ATOM   1591  CB  ALA A  97      -2.089  -7.257   6.292  1.00 97.56           C  
ATOM   1592  HB1 ALA A  97      -1.639  -8.177   5.919  1.00 97.56           H  
ATOM   1593  HB2 ALA A  97      -1.650  -6.997   7.254  1.00 97.56           H  
ATOM   1594  HB3 ALA A  97      -3.158  -7.425   6.422  1.00 97.56           H  
ATOM   1595  O   ALA A  97      -3.873  -5.049   4.536  1.00 97.56           O  
ATOM   1596  N   LEU A  98      -2.843  -4.109   6.300  1.00 98.19           N  
ATOM   1597  H   LEU A  98      -2.059  -4.156   6.936  1.00 98.19           H  
ATOM   1598  CA  LEU A  98      -3.800  -3.007   6.432  1.00 98.19           C  
ATOM   1599  HA  LEU A  98      -4.810  -3.410   6.363  1.00 98.19           H  
ATOM   1600  C   LEU A  98      -3.685  -2.007   5.280  1.00 98.19           C  
ATOM   1601  CB  LEU A  98      -3.621  -2.324   7.799  1.00 98.19           C  
ATOM   1602  HB2 LEU A  98      -2.575  -2.041   7.916  1.00 98.19           H  
ATOM   1603  HB3 LEU A  98      -4.217  -1.411   7.817  1.00 98.19           H  
ATOM   1604  O   LEU A  98      -4.704  -1.535   4.785  1.00 98.19           O  
ATOM   1605  CG  LEU A  98      -4.052  -3.212   8.982  1.00 98.19           C  
ATOM   1606  HG  LEU A  98      -3.637  -4.214   8.873  1.00 98.19           H  
ATOM   1607  CD1 LEU A  98      -3.543  -2.615  10.292  1.00 98.19           C  
ATOM   1608 HD11 LEU A  98      -2.458  -2.513  10.260  1.00 98.19           H  
ATOM   1609 HD12 LEU A  98      -4.006  -1.641  10.446  1.00 98.19           H  
ATOM   1610 HD13 LEU A  98      -3.815  -3.269  11.121  1.00 98.19           H  
ATOM   1611  CD2 LEU A  98      -5.577  -3.319   9.092  1.00 98.19           C  
ATOM   1612 HD21 LEU A  98      -5.836  -4.090   9.818  1.00 98.19           H  
ATOM   1613 HD22 LEU A  98      -6.013  -3.597   8.132  1.00 98.19           H  
ATOM   1614 HD23 LEU A  98      -6.002  -2.365   9.403  1.00 98.19           H  
ATOM   1615  N   LEU A  99      -2.472  -1.726   4.800  1.00 98.06           N  
ATOM   1616  H   LEU A  99      -1.668  -2.143   5.247  1.00 98.06           H  
ATOM   1617  CA  LEU A  99      -2.252  -0.872   3.630  1.00 98.06           C  
ATOM   1618  HA  LEU A  99      -2.780   0.070   3.777  1.00 98.06           H  
ATOM   1619  C   LEU A  99      -2.825  -1.509   2.356  1.00 98.06           C  
ATOM   1620  CB  LEU A  99      -0.748  -0.578   3.488  1.00 98.06           C  
ATOM   1621  HB2 LEU A  99      -0.202  -1.521   3.506  1.00 98.06           H  
ATOM   1622  HB3 LEU A  99      -0.571  -0.120   2.515  1.00 98.06           H  
ATOM   1623  O   LEU A  99      -3.466  -0.812   1.576  1.00 98.06           O  
ATOM   1624  CG  LEU A  99      -0.208   0.358   4.589  1.00 98.06           C  
ATOM   1625  HG  LEU A  99      -0.521   0.001   5.570  1.00 98.06           H  
ATOM   1626  CD1 LEU A  99       1.315   0.377   4.575  1.00 98.06           C  
ATOM   1627 HD11 LEU A  99       1.665   0.892   5.470  1.00 98.06           H  
ATOM   1628 HD12 LEU A  99       1.679   0.899   3.690  1.00 98.06           H  
ATOM   1629 HD13 LEU A  99       1.690  -0.646   4.609  1.00 98.06           H  
ATOM   1630  CD2 LEU A  99      -0.726   1.791   4.460  1.00 98.06           C  
ATOM   1631 HD21 LEU A  99       0.059   2.517   4.673  1.00 98.06           H  
ATOM   1632 HD22 LEU A  99      -1.547   1.949   5.160  1.00 98.06           H  
ATOM   1633 HD23 LEU A  99      -1.092   1.978   3.450  1.00 98.06           H  
ATOM   1634  N   ILE A 100      -2.684  -2.829   2.174  1.00 97.69           N  
ATOM   1635  H   ILE A 100      -2.114  -3.344   2.830  1.00 97.69           H  
ATOM   1636  CA  ILE A 100      -3.350  -3.551   1.079  1.00 97.69           C  
ATOM   1637  HA  ILE A 100      -3.059  -3.084   0.138  1.00 97.69           H  
ATOM   1638  C   ILE A 100      -4.870  -3.401   1.173  1.00 97.69           C  
ATOM   1639  CB  ILE A 100      -2.934  -5.040   1.050  1.00 97.69           C  
ATOM   1640  HB  ILE A 100      -3.067  -5.449   2.052  1.00 97.69           H  
ATOM   1641  O   ILE A 100      -5.506  -3.100   0.165  1.00 97.69           O  
ATOM   1642  CG1 ILE A 100      -1.455  -5.246   0.664  1.00 97.69           C  
ATOM   1643 HG12 ILE A 100      -0.816  -4.827   1.441  1.00 97.69           H  
ATOM   1644 HG13 ILE A 100      -1.247  -6.316   0.630  1.00 97.69           H  
ATOM   1645  CG2 ILE A 100      -3.833  -5.872   0.116  1.00 97.69           C  
ATOM   1646 HG21 ILE A 100      -4.818  -5.988   0.567  1.00 97.69           H  
ATOM   1647 HG22 ILE A 100      -3.940  -5.385  -0.853  1.00 97.69           H  
ATOM   1648 HG23 ILE A 100      -3.416  -6.870  -0.022  1.00 97.69           H  
ATOM   1649  CD1 ILE A 100      -1.025  -4.622  -0.667  1.00 97.69           C  
ATOM   1650 HD11 ILE A 100      -0.972  -3.538  -0.569  1.00 97.69           H  
ATOM   1651 HD12 ILE A 100      -1.721  -4.887  -1.462  1.00 97.69           H  
ATOM   1652 HD13 ILE A 100      -0.027  -4.987  -0.911  1.00 97.69           H  
ATOM   1653  N   ALA A 101      -5.454  -3.549   2.365  1.00 97.56           N  
ATOM   1654  H   ALA A 101      -4.891  -3.793   3.167  1.00 97.56           H  
ATOM   1655  CA  ALA A 101      -6.893  -3.369   2.544  1.00 97.56           C  
ATOM   1656  HA  ALA A 101      -7.407  -4.047   1.862  1.00 97.56           H  
ATOM   1657  C   ALA A 101      -7.347  -1.938   2.192  1.00 97.56           C  
ATOM   1658  CB  ALA A 101      -7.270  -3.757   3.977  1.00 97.56           C  
ATOM   1659  HB1 ALA A 101      -6.826  -4.720   4.231  1.00 97.56           H  
ATOM   1660  HB2 ALA A 101      -8.354  -3.843   4.047  1.00 97.56           H  
ATOM   1661  HB3 ALA A 101      -6.928  -3.004   4.686  1.00 97.56           H  
ATOM   1662  O   ALA A 101      -8.354  -1.768   1.505  1.00 97.56           O  
ATOM   1663  N   ILE A 102      -6.573  -0.917   2.586  1.00 97.81           N  
ATOM   1664  H   ILE A 102      -5.796  -1.123   3.197  1.00 97.81           H  
ATOM   1665  CA  ILE A 102      -6.820   0.491   2.224  1.00 97.81           C  
ATOM   1666  HA  ILE A 102      -7.837   0.754   2.515  1.00 97.81           H  
ATOM   1667  C   ILE A 102      -6.718   0.708   0.702  1.00 97.81           C  
ATOM   1668  CB  ILE A 102      -5.848   1.418   2.998  1.00 97.81           C  
ATOM   1669  HB  ILE A 102      -4.830   1.063   2.842  1.00 97.81           H  
ATOM   1670  O   ILE A 102      -7.571   1.367   0.115  1.00 97.81           O  
ATOM   1671  CG1 ILE A 102      -6.151   1.408   4.516  1.00 97.81           C  
ATOM   1672 HG12 ILE A 102      -6.397   0.396   4.838  1.00 97.81           H  
ATOM   1673 HG13 ILE A 102      -7.023   2.030   4.719  1.00 97.81           H  
ATOM   1674  CG2 ILE A 102      -5.930   2.868   2.482  1.00 97.81           C  
ATOM   1675 HG21 ILE A 102      -6.965   3.210   2.507  1.00 97.81           H  
ATOM   1676 HG22 ILE A 102      -5.325   3.533   3.097  1.00 97.81           H  
ATOM   1677 HG23 ILE A 102      -5.556   2.931   1.460  1.00 97.81           H  
ATOM   1678  CD1 ILE A 102      -4.979   1.888   5.387  1.00 97.81           C  
ATOM   1679 HD11 ILE A 102      -4.712   2.917   5.150  1.00 97.81           H  
ATOM   1680 HD12 ILE A 102      -5.271   1.829   6.436  1.00 97.81           H  
ATOM   1681 HD13 ILE A 102      -4.116   1.240   5.234  1.00 97.81           H  
ATOM   1682  N   ILE A 103      -5.715   0.132   0.029  1.00 96.94           N  
ATOM   1683  H   ILE A 103      -5.033  -0.397   0.554  1.00 96.94           H  
ATOM   1684  CA  ILE A 103      -5.574   0.219  -1.439  1.00 96.94           C  
ATOM   1685  HA  ILE A 103      -5.567   1.269  -1.732  1.00 96.94           H  
ATOM   1686  C   ILE A 103      -6.778  -0.429  -2.135  1.00 96.94           C  
ATOM   1687  CB  ILE A 103      -4.245  -0.427  -1.899  1.00 96.94           C  
ATOM   1688  HB  ILE A 103      -4.171  -1.416  -1.447  1.00 96.94           H  
ATOM   1689  O   ILE A 103      -7.329   0.139  -3.075  1.00 96.94           O  
ATOM   1690  CG1 ILE A 103      -3.049   0.429  -1.429  1.00 96.94           C  
ATOM   1691 HG12 ILE A 103      -3.036   1.374  -1.973  1.00 96.94           H  
ATOM   1692 HG13 ILE A 103      -3.165   0.668  -0.372  1.00 96.94           H  
ATOM   1693  CG2 ILE A 103      -4.178  -0.603  -3.430  1.00 96.94           C  
ATOM   1694 HG21 ILE A 103      -3.207  -1.003  -3.723  1.00 96.94           H  
ATOM   1695 HG22 ILE A 103      -4.940  -1.304  -3.772  1.00 96.94           H  
ATOM   1696 HG23 ILE A 103      -4.334   0.357  -3.922  1.00 96.94           H  
ATOM   1697  CD1 ILE A 103      -1.700  -0.276  -1.602  1.00 96.94           C  
ATOM   1698 HD11 ILE A 103      -0.986   0.116  -0.878  1.00 96.94           H  
ATOM   1699 HD12 ILE A 103      -1.808  -1.348  -1.433  1.00 96.94           H  
ATOM   1700 HD13 ILE A 103      -1.315  -0.104  -2.606  1.00 96.94           H  
ATOM   1701  N   LEU A 104      -7.213  -1.593  -1.651  1.00 96.81           N  
ATOM   1702  H   LEU A 104      -6.717  -1.992  -0.867  1.00 96.81           H  
ATOM   1703  CA  LEU A 104      -8.343  -2.343  -2.203  1.00 96.81           C  
ATOM   1704  HA  LEU A 104      -8.253  -2.356  -3.290  1.00 96.81           H  
ATOM   1705  C   LEU A 104      -9.715  -1.728  -1.902  1.00 96.81           C  
ATOM   1706  CB  LEU A 104      -8.291  -3.775  -1.670  1.00 96.81           C  
ATOM   1707  HB2 LEU A 104      -8.236  -3.726  -0.582  1.00 96.81           H  
ATOM   1708  HB3 LEU A 104      -9.225  -4.273  -1.932  1.00 96.81           H  
ATOM   1709  O   LEU A 104     -10.703  -2.163  -2.484  1.00 96.81           O  
ATOM   1710  CG  LEU A 104      -7.133  -4.630  -2.200  1.00 96.81           C  
ATOM   1711  HG  LEU A 104      -6.176  -4.147  -2.001  1.00 96.81           H  
ATOM   1712  CD1 LEU A 104      -7.153  -5.973  -1.490  1.00 96.81           C  
ATOM   1713 HD11 LEU A 104      -6.287  -6.554  -1.807  1.00 96.81           H  
ATOM   1714 HD12 LEU A 104      -8.078  -6.497  -1.731  1.00 96.81           H  
ATOM   1715 HD13 LEU A 104      -7.104  -5.820  -0.412  1.00 96.81           H  
ATOM   1716  CD2 LEU A 104      -7.222  -4.887  -3.705  1.00 96.81           C  
ATOM   1717 HD21 LEU A 104      -8.261  -5.027  -4.006  1.00 96.81           H  
ATOM   1718 HD22 LEU A 104      -6.796  -4.031  -4.227  1.00 96.81           H  
ATOM   1719 HD23 LEU A 104      -6.646  -5.771  -3.979  1.00 96.81           H  
ATOM   1720  N   THR A 105      -9.790  -0.726  -1.028  1.00 96.94           N  
ATOM   1721  H   THR A 105      -8.940  -0.444  -0.561  1.00 96.94           H  
ATOM   1722  CA  THR A 105     -11.023   0.005  -0.677  1.00 96.94           C  
ATOM   1723  HA  THR A 105     -11.856  -0.424  -1.235  1.00 96.94           H  
ATOM   1724  C   THR A 105     -10.968   1.472  -1.096  1.00 96.94           C  
ATOM   1725  CB  THR A 105     -11.359  -0.136   0.813  1.00 96.94           C  
ATOM   1726  HB  THR A 105     -12.173   0.537   1.082  1.00 96.94           H  
ATOM   1727  O   THR A 105     -11.807   2.279  -0.711  1.00 96.94           O  
ATOM   1728  CG2 THR A 105     -11.788  -1.564   1.147  1.00 96.94           C  
ATOM   1729 HG21 THR A 105     -12.876  -1.616   1.138  1.00 96.94           H  
ATOM   1730 HG22 THR A 105     -11.400  -2.276   0.419  1.00 96.94           H  
ATOM   1731 HG23 THR A 105     -11.430  -1.833   2.141  1.00 96.94           H  
ATOM   1732  OG1 THR A 105     -10.239   0.170   1.610  1.00 96.94           O  
ATOM   1733  HG1 THR A 105      -9.628  -0.568   1.534  1.00 96.94           H  
ATOM   1734  N   LYS A 106      -9.989   1.847  -1.921  1.00 94.69           N  
ATOM   1735  H   LYS A 106      -9.312   1.154  -2.209  1.00 94.69           H  
ATOM   1736  CA  LYS A 106      -9.832   3.222  -2.392  1.00 94.69           C  
ATOM   1737  HA  LYS A 106      -9.834   3.871  -1.517  1.00 94.69           H  
ATOM   1738  C   LYS A 106     -10.999   3.635  -3.301  1.00 94.69           C  
ATOM   1739  CB  LYS A 106      -8.474   3.312  -3.091  1.00 94.69           C  
ATOM   1740  HB2 LYS A 106      -8.526   2.799  -4.051  1.00 94.69           H  
ATOM   1741  HB3 LYS A 106      -7.720   2.826  -2.471  1.00 94.69           H  
ATOM   1742  O   LYS A 106     -11.265   2.981  -4.298  1.00 94.69           O  
ATOM   1743  CG  LYS A 106      -8.057   4.765  -3.302  1.00 94.69           C  
ATOM   1744  HG2 LYS A 106      -8.826   5.293  -3.866  1.00 94.69           H  
ATOM   1745  HG3 LYS A 106      -7.938   5.242  -2.329  1.00 94.69           H  
ATOM   1746  CD  LYS A 106      -6.739   4.811  -4.079  1.00 94.69           C  
ATOM   1747  HD2 LYS A 106      -6.898   4.324  -5.041  1.00 94.69           H  
ATOM   1748  HD3 LYS A 106      -5.956   4.278  -3.539  1.00 94.69           H  
ATOM   1749  CE  LYS A 106      -6.338   6.261  -4.331  1.00 94.69           C  
ATOM   1750  HE2 LYS A 106      -7.233   6.790  -4.659  1.00 94.69           H  
ATOM   1751  HE3 LYS A 106      -5.616   6.285  -5.147  1.00 94.69           H  
ATOM   1752  NZ  LYS A 106      -5.807   6.929  -3.123  1.00 94.69           N  
ATOM   1753  HZ1 LYS A 106      -6.502   6.929  -2.390  1.00 94.69           H  
ATOM   1754  HZ2 LYS A 106      -4.980   6.448  -2.797  1.00 94.69           H  
ATOM   1755  HZ3 LYS A 106      -5.568   7.883  -3.352  1.00 94.69           H  
ATOM   1756  N   ALA A 107     -11.660   4.747  -2.985  1.00 93.75           N  
ATOM   1757  H   ALA A 107     -11.422   5.190  -2.109  1.00 93.75           H  
ATOM   1758  CA  ALA A 107     -12.909   5.176  -3.629  1.00 93.75           C  
ATOM   1759  HA  ALA A 107     -13.307   4.327  -4.186  1.00 93.75           H  
ATOM   1760  C   ALA A 107     -12.740   6.324  -4.657  1.00 93.75           C  
ATOM   1761  CB  ALA A 107     -13.932   5.488  -2.522  1.00 93.75           C  
ATOM   1762  HB1 ALA A 107     -13.725   4.922  -1.614  1.00 93.75           H  
ATOM   1763  HB2 ALA A 107     -13.936   6.552  -2.286  1.00 93.75           H  
ATOM   1764  HB3 ALA A 107     -14.930   5.214  -2.865  1.00 93.75           H  
ATOM   1765  O   ALA A 107     -13.578   7.221  -4.739  1.00 93.75           O  
ATOM   1766  N   ASP A 108     -11.632   6.361  -5.407  1.00 88.56           N  
ATOM   1767  H   ASP A 108     -10.976   5.595  -5.352  1.00 88.56           H  
ATOM   1768  CA  ASP A 108     -11.245   7.516  -6.248  1.00 88.56           C  
ATOM   1769  HA  ASP A 108     -11.930   8.334  -6.026  1.00 88.56           H  
ATOM   1770  C   ASP A 108     -11.377   7.304  -7.763  1.00 88.56           C  
ATOM   1771  CB  ASP A 108      -9.846   8.014  -5.867  1.00 88.56           C  
ATOM   1772  HB2 ASP A 108      -9.775   8.072  -4.781  1.00 88.56           H  
ATOM   1773  HB3 ASP A 108      -9.709   9.016  -6.274  1.00 88.56           H  
ATOM   1774  O   ASP A 108     -10.892   8.117  -8.555  1.00 88.56           O  
ATOM   1775  CG  ASP A 108      -8.740   7.098  -6.380  1.00 88.56           C  
ATOM   1776  OD1 ASP A 108      -8.955   5.871  -6.443  1.00 88.56           O  
ATOM   1777  OD2 ASP A 108      -7.621   7.617  -6.602  1.00 88.56           O  
ATOM   1778  N   SER A 109     -12.056   6.238  -8.191  1.00 90.31           N  
ATOM   1779  H   SER A 109     -12.426   5.593  -7.507  1.00 90.31           H  
ATOM   1780  CA  SER A 109     -12.396   6.076  -9.607  1.00 90.31           C  
ATOM   1781  HA  SER A 109     -11.516   6.336 -10.196  1.00 90.31           H  
ATOM   1782  C   SER A 109     -13.517   7.038 -10.013  1.00 90.31           C  
ATOM   1783  CB  SER A 109     -12.721   4.620  -9.933  1.00 90.31           C  
ATOM   1784  HB2 SER A 109     -11.873   3.990  -9.664  1.00 90.31           H  
ATOM   1785  HB3 SER A 109     -13.581   4.299  -9.346  1.00 90.31           H  
ATOM   1786  O   SER A 109     -14.509   7.221  -9.300  1.00 90.31           O  
ATOM   1787  OG  SER A 109     -13.001   4.468 -11.305  1.00 90.31           O  
ATOM   1788  HG  SER A 109     -13.029   3.529 -11.503  1.00 90.31           H  
ATOM   1789  N   LYS A 110     -13.352   7.661 -11.185  1.00 91.56           N  
ATOM   1790  H   LYS A 110     -12.543   7.401 -11.731  1.00 91.56           H  
ATOM   1791  CA  LYS A 110     -14.325   8.603 -11.766  1.00 91.56           C  
ATOM   1792  HA  LYS A 110     -14.621   9.333 -11.013  1.00 91.56           H  
ATOM   1793  C   LYS A 110     -15.617   7.910 -12.197  1.00 91.56           C  
ATOM   1794  CB  LYS A 110     -13.707   9.353 -12.959  1.00 91.56           C  
ATOM   1795  HB2 LYS A 110     -13.354   8.636 -13.700  1.00 91.56           H  
ATOM   1796  HB3 LYS A 110     -14.484   9.959 -13.425  1.00 91.56           H  
ATOM   1797  O   LYS A 110     -16.664   8.547 -12.157  1.00 91.56           O  
ATOM   1798  CG  LYS A 110     -12.560  10.281 -12.533  1.00 91.56           C  
ATOM   1799  HG2 LYS A 110     -11.759   9.693 -12.086  1.00 91.56           H  
ATOM   1800  HG3 LYS A 110     -12.930  10.994 -11.797  1.00 91.56           H  
ATOM   1801  CD  LYS A 110     -12.008  11.039 -13.746  1.00 91.56           C  
ATOM   1802  HD2 LYS A 110     -12.797  11.661 -14.170  1.00 91.56           H  
ATOM   1803  HD3 LYS A 110     -11.682  10.316 -14.494  1.00 91.56           H  
ATOM   1804  CE  LYS A 110     -10.820  11.912 -13.327  1.00 91.56           C  
ATOM   1805  HE2 LYS A 110     -11.155  12.620 -12.568  1.00 91.56           H  
ATOM   1806  HE3 LYS A 110     -10.062  11.269 -12.879  1.00 91.56           H  
ATOM   1807  NZ  LYS A 110     -10.252  12.633 -14.494  1.00 91.56           N  
ATOM   1808  HZ1 LYS A 110      -9.957  11.972 -15.198  1.00 91.56           H  
ATOM   1809  HZ2 LYS A 110      -9.448  13.177 -14.215  1.00 91.56           H  
ATOM   1810  HZ3 LYS A 110     -10.943  13.250 -14.897  1.00 91.56           H  
ATOM   1811  N   ASP A 111     -15.534   6.623 -12.522  1.00 95.19           N  
ATOM   1812  H   ASP A 111     -14.622   6.189 -12.518  1.00 95.19           H  
ATOM   1813  CA  ASP A 111     -16.639   5.841 -13.084  1.00 95.19           C  
ATOM   1814  HA  ASP A 111     -17.327   6.522 -13.585  1.00 95.19           H  
ATOM   1815  C   ASP A 111     -17.450   5.093 -12.008  1.00 95.19           C  
ATOM   1816  CB  ASP A 111     -16.084   4.883 -14.152  1.00 95.19           C  
ATOM   1817  HB2 ASP A 111     -15.453   4.144 -13.657  1.00 95.19           H  
ATOM   1818  HB3 ASP A 111     -16.913   4.356 -14.624  1.00 95.19           H  
ATOM   1819  O   ASP A 111     -18.357   4.336 -12.343  1.00 95.19           O  
ATOM   1820  CG  ASP A 111     -15.270   5.581 -15.247  1.00 95.19           C  
ATOM   1821  OD1 ASP A 111     -15.663   6.689 -15.671  1.00 95.19           O  
ATOM   1822  OD2 ASP A 111     -14.229   5.002 -15.635  1.00 95.19           O  
ATOM   1823  N   LEU A 112     -17.125   5.285 -10.722  1.00 96.50           N  
ATOM   1824  H   LEU A 112     -16.388   5.945 -10.517  1.00 96.50           H  
ATOM   1825  CA  LEU A 112     -17.906   4.740  -9.611  1.00 96.50           C  
ATOM   1826  HA  LEU A 112     -18.174   3.711  -9.847  1.00 96.50           H  
ATOM   1827  C   LEU A 112     -19.207   5.523  -9.414  1.00 96.50           C  
ATOM   1828  CB  LEU A 112     -17.109   4.763  -8.297  1.00 96.50           C  
ATOM   1829  HB2 LEU A 112     -17.800   4.608  -7.468  1.00 96.50           H  
ATOM   1830  HB3 LEU A 112     -16.655   5.747  -8.186  1.00 96.50           H  
ATOM   1831  O   LEU A 112     -19.214   6.761  -9.383  1.00 96.50           O  
ATOM   1832  CG  LEU A 112     -16.026   3.691  -8.189  1.00 96.50           C  
ATOM   1833  HG  LEU A 112     -15.476   3.678  -9.131  1.00 96.50           H  
ATOM   1834  CD1 LEU A 112     -15.078   4.051  -7.036  1.00 96.50           C  
ATOM   1835 HD11 LEU A 112     -15.640   4.089  -6.103  1.00 96.50           H  
ATOM   1836 HD12 LEU A 112     -14.632   5.029  -7.217  1.00 96.50           H  
ATOM   1837 HD13 LEU A 112     -14.289   3.303  -6.958  1.00 96.50           H  
ATOM   1838  CD2 LEU A 112     -16.602   2.291  -7.974  1.00 96.50           C  
ATOM   1839 HD21 LEU A 112     -16.197   1.621  -8.731  1.00 96.50           H  
ATOM   1840 HD22 LEU A 112     -16.351   1.904  -6.986  1.00 96.50           H  
ATOM   1841 HD23 LEU A 112     -17.687   2.302  -8.075  1.00 96.50           H  
ATOM   1842  N   SER A 113     -20.282   4.782  -9.167  1.00 97.44           N  
ATOM   1843  H   SER A 113     -20.180   3.778  -9.211  1.00 97.44           H  
ATOM   1844  CA  SER A 113     -21.548   5.298  -8.662  1.00 97.44           C  
ATOM   1845  HA  SER A 113     -21.904   6.058  -9.358  1.00 97.44           H  
ATOM   1846  C   SER A 113     -21.379   5.948  -7.280  1.00 97.44           C  
ATOM   1847  CB  SER A 113     -22.564   4.152  -8.634  1.00 97.44           C  
ATOM   1848  HB2 SER A 113     -22.494   3.593  -9.567  1.00 97.44           H  
ATOM   1849  HB3 SER A 113     -23.569   4.567  -8.552  1.00 97.44           H  
ATOM   1850  O   SER A 113     -20.412   5.684  -6.559  1.00 97.44           O  
ATOM   1851  OG  SER A 113     -22.323   3.268  -7.559  1.00 97.44           O  
ATOM   1852  HG  SER A 113     -22.035   2.418  -7.901  1.00 97.44           H  
ATOM   1853  N   ALA A 114     -22.319   6.816  -6.887  1.00 97.12           N  
ATOM   1854  H   ALA A 114     -23.112   6.996  -7.485  1.00 97.12           H  
ATOM   1855  CA  ALA A 114     -22.297   7.434  -5.556  1.00 97.12           C  
ATOM   1856  HA  ALA A 114     -21.358   7.974  -5.433  1.00 97.12           H  
ATOM   1857  C   ALA A 114     -22.349   6.389  -4.426  1.00 97.12           C  
ATOM   1858  CB  ALA A 114     -23.452   8.439  -5.453  1.00 97.12           C  
ATOM   1859  HB1 ALA A 114     -24.345   8.045  -5.937  1.00 97.12           H  
ATOM   1860  HB2 ALA A 114     -23.160   9.380  -5.919  1.00 97.12           H  
ATOM   1861  HB3 ALA A 114     -23.683   8.625  -4.404  1.00 97.12           H  
ATOM   1862  O   ALA A 114     -21.576   6.487  -3.476  1.00 97.12           O  
ATOM   1863  N   GLU A 115     -23.188   5.364  -4.583  1.00 97.12           N  
ATOM   1864  H   GLU A 115     -23.766   5.328  -5.410  1.00 97.12           H  
ATOM   1865  CA  GLU A 115     -23.327   4.254  -3.638  1.00 97.12           C  
ATOM   1866  HA  GLU A 115     -23.548   4.642  -2.643  1.00 97.12           H  
ATOM   1867  C   GLU A 115     -22.037   3.420  -3.557  1.00 97.12           C  
ATOM   1868  CB  GLU A 115     -24.516   3.406  -4.113  1.00 97.12           C  
ATOM   1869  HB2 GLU A 115     -24.275   2.983  -5.089  1.00 97.12           H  
ATOM   1870  HB3 GLU A 115     -25.380   4.062  -4.221  1.00 97.12           H  
ATOM   1871  O   GLU A 115     -21.531   3.140  -2.471  1.00 97.12           O  
ATOM   1872  CG  GLU A 115     -24.878   2.265  -3.151  1.00 97.12           C  
ATOM   1873  HG2 GLU A 115     -24.011   1.615  -3.031  1.00 97.12           H  
ATOM   1874  HG3 GLU A 115     -25.115   2.698  -2.179  1.00 97.12           H  
ATOM   1875  CD  GLU A 115     -26.071   1.421  -3.642  1.00 97.12           C  
ATOM   1876  OE1 GLU A 115     -26.463   0.495  -2.895  1.00 97.12           O  
ATOM   1877  OE2 GLU A 115     -26.579   1.690  -4.758  1.00 97.12           O  
ATOM   1878  N   GLY A 116     -21.431   3.098  -4.707  1.00 97.25           N  
ATOM   1879  H   GLY A 116     -21.880   3.340  -5.579  1.00 97.25           H  
ATOM   1880  CA  GLY A 116     -20.164   2.368  -4.755  1.00 97.25           C  
ATOM   1881  HA2 GLY A 116     -19.898   2.187  -5.797  1.00 97.25           H  
ATOM   1882  HA3 GLY A 116     -20.294   1.411  -4.249  1.00 97.25           H  
ATOM   1883  C   GLY A 116     -19.016   3.129  -4.085  1.00 97.25           C  
ATOM   1884  O   GLY A 116     -18.197   2.530  -3.384  1.00 97.25           O  
ATOM   1885  N   LYS A 117     -18.970   4.460  -4.244  1.00 97.50           N  
ATOM   1886  H   LYS A 117     -19.671   4.888  -4.833  1.00 97.50           H  
ATOM   1887  CA  LYS A 117     -17.998   5.312  -3.535  1.00 97.50           C  
ATOM   1888  HA  LYS A 117     -16.999   4.907  -3.695  1.00 97.50           H  
ATOM   1889  C   LYS A 117     -18.218   5.308  -2.027  1.00 97.50           C  
ATOM   1890  CB  LYS A 117     -18.044   6.760  -4.040  1.00 97.50           C  
ATOM   1891  HB2 LYS A 117     -19.073   7.121  -4.036  1.00 97.50           H  
ATOM   1892  HB3 LYS A 117     -17.466   7.386  -3.360  1.00 97.50           H  
ATOM   1893  O   LYS A 117     -17.237   5.260  -1.290  1.00 97.50           O  
ATOM   1894  CG  LYS A 117     -17.448   6.902  -5.439  1.00 97.50           C  
ATOM   1895  HG2 LYS A 117     -16.417   6.548  -5.439  1.00 97.50           H  
ATOM   1896  HG3 LYS A 117     -18.034   6.289  -6.125  1.00 97.50           H  
ATOM   1897  CD  LYS A 117     -17.493   8.354  -5.916  1.00 97.50           C  
ATOM   1898  HD2 LYS A 117     -18.512   8.730  -5.820  1.00 97.50           H  
ATOM   1899  HD3 LYS A 117     -16.814   8.959  -5.314  1.00 97.50           H  
ATOM   1900  CE  LYS A 117     -17.084   8.374  -7.389  1.00 97.50           C  
ATOM   1901  HE2 LYS A 117     -17.777   7.736  -7.937  1.00 97.50           H  
ATOM   1902  HE3 LYS A 117     -16.089   7.942  -7.500  1.00 97.50           H  
ATOM   1903  NZ  LYS A 117     -17.127   9.735  -7.957  1.00 97.50           N  
ATOM   1904  HZ1 LYS A 117     -16.320  10.260  -7.653  1.00 97.50           H  
ATOM   1905  HZ2 LYS A 117     -17.140   9.660  -8.964  1.00 97.50           H  
ATOM   1906  HZ3 LYS A 117     -17.973  10.203  -7.662  1.00 97.50           H  
ATOM   1907  N   GLU A 118     -19.468   5.370  -1.578  1.00 97.56           N  
ATOM   1908  H   GLU A 118     -20.231   5.378  -2.239  1.00 97.56           H  
ATOM   1909  CA  GLU A 118     -19.805   5.383  -0.156  1.00 97.56           C  
ATOM   1910  HA  GLU A 118     -19.257   6.191   0.329  1.00 97.56           H  
ATOM   1911  C   GLU A 118     -19.389   4.075   0.525  1.00 97.56           C  
ATOM   1912  CB  GLU A 118     -21.303   5.680  -0.011  1.00 97.56           C  
ATOM   1913  HB2 GLU A 118     -21.895   4.876  -0.448  1.00 97.56           H  
ATOM   1914  HB3 GLU A 118     -21.512   6.602  -0.554  1.00 97.56           H  
ATOM   1915  O   GLU A 118     -18.638   4.105   1.502  1.00 97.56           O  
ATOM   1916  CG  GLU A 118     -21.714   5.864   1.456  1.00 97.56           C  
ATOM   1917  HG2 GLU A 118     -21.569   4.920   1.981  1.00 97.56           H  
ATOM   1918  HG3 GLU A 118     -21.054   6.605   1.907  1.00 97.56           H  
ATOM   1919  CD  GLU A 118     -23.174   6.324   1.620  1.00 97.56           C  
ATOM   1920  OE1 GLU A 118     -23.533   6.672   2.768  1.00 97.56           O  
ATOM   1921  OE2 GLU A 118     -23.904   6.382   0.602  1.00 97.56           O  
ATOM   1922  N   LEU A 119     -19.764   2.933  -0.064  1.00 97.81           N  
ATOM   1923  H   LEU A 119     -20.395   2.993  -0.851  1.00 97.81           H  
ATOM   1924  CA  LEU A 119     -19.385   1.601   0.421  1.00 97.81           C  
ATOM   1925  HA  LEU A 119     -19.811   1.447   1.413  1.00 97.81           H  
ATOM   1926  C   LEU A 119     -17.860   1.441   0.562  1.00 97.81           C  
ATOM   1927  CB  LEU A 119     -19.930   0.553  -0.572  1.00 97.81           C  
ATOM   1928  HB2 LEU A 119     -19.655   0.855  -1.583  1.00 97.81           H  
ATOM   1929  HB3 LEU A 119     -19.438  -0.399  -0.372  1.00 97.81           H  
ATOM   1930  O   LEU A 119     -17.362   0.945   1.575  1.00 97.81           O  
ATOM   1931  CG  LEU A 119     -21.454   0.331  -0.525  1.00 97.81           C  
ATOM   1932  HG  LEU A 119     -21.985   1.274  -0.658  1.00 97.81           H  
ATOM   1933  CD1 LEU A 119     -21.838  -0.621  -1.662  1.00 97.81           C  
ATOM   1934 HD11 LEU A 119     -22.845  -1.008  -1.507  1.00 97.81           H  
ATOM   1935 HD12 LEU A 119     -21.134  -1.451  -1.730  1.00 97.81           H  
ATOM   1936 HD13 LEU A 119     -21.841  -0.071  -2.603  1.00 97.81           H  
ATOM   1937  CD2 LEU A 119     -21.894  -0.280   0.807  1.00 97.81           C  
ATOM   1938 HD21 LEU A 119     -21.382  -1.226   0.982  1.00 97.81           H  
ATOM   1939 HD22 LEU A 119     -22.974  -0.431   0.787  1.00 97.81           H  
ATOM   1940 HD23 LEU A 119     -21.685   0.412   1.623  1.00 97.81           H  
ATOM   1941  N   LEU A 120     -17.104   1.869  -0.454  1.00 97.81           N  
ATOM   1942  H   LEU A 120     -17.575   2.249  -1.262  1.00 97.81           H  
ATOM   1943  CA  LEU A 120     -15.640   1.796  -0.440  1.00 97.81           C  
ATOM   1944  HA  LEU A 120     -15.349   0.790  -0.136  1.00 97.81           H  
ATOM   1945  C   LEU A 120     -15.022   2.750   0.592  1.00 97.81           C  
ATOM   1946  CB  LEU A 120     -15.117   2.083  -1.857  1.00 97.81           C  
ATOM   1947  HB2 LEU A 120     -14.045   2.271  -1.814  1.00 97.81           H  
ATOM   1948  HB3 LEU A 120     -15.599   2.989  -2.225  1.00 97.81           H  
ATOM   1949  O   LEU A 120     -14.088   2.372   1.301  1.00 97.81           O  
ATOM   1950  CG  LEU A 120     -15.368   0.948  -2.862  1.00 97.81           C  
ATOM   1951  HG  LEU A 120     -16.432   0.715  -2.878  1.00 97.81           H  
ATOM   1952  CD1 LEU A 120     -14.957   1.429  -4.255  1.00 97.81           C  
ATOM   1953 HD11 LEU A 120     -15.568   2.290  -4.525  1.00 97.81           H  
ATOM   1954 HD12 LEU A 120     -15.136   0.638  -4.983  1.00 97.81           H  
ATOM   1955 HD13 LEU A 120     -13.903   1.705  -4.268  1.00 97.81           H  
ATOM   1956  CD2 LEU A 120     -14.617  -0.343  -2.505  1.00 97.81           C  
ATOM   1957 HD21 LEU A 120     -14.049  -0.222  -1.582  1.00 97.81           H  
ATOM   1958 HD22 LEU A 120     -15.339  -1.148  -2.366  1.00 97.81           H  
ATOM   1959 HD23 LEU A 120     -13.931  -0.622  -3.304  1.00 97.81           H  
ATOM   1960  N   LEU A 121     -15.551   3.971   0.713  1.00 97.25           N  
ATOM   1961  H   LEU A 121     -16.356   4.209   0.152  1.00 97.25           H  
ATOM   1962  CA  LEU A 121     -15.056   4.970   1.660  1.00 97.25           C  
ATOM   1963  HA  LEU A 121     -13.983   5.077   1.503  1.00 97.25           H  
ATOM   1964  C   LEU A 121     -15.265   4.532   3.117  1.00 97.25           C  
ATOM   1965  CB  LEU A 121     -15.742   6.318   1.369  1.00 97.25           C  
ATOM   1966  HB2 LEU A 121     -15.553   6.589   0.331  1.00 97.25           H  
ATOM   1967  HB3 LEU A 121     -16.818   6.203   1.500  1.00 97.25           H  
ATOM   1968  O   LEU A 121     -14.376   4.751   3.945  1.00 97.25           O  
ATOM   1969  CG  LEU A 121     -15.251   7.465   2.270  1.00 97.25           C  
ATOM   1970  HG  LEU A 121     -15.351   7.183   3.318  1.00 97.25           H  
ATOM   1971  CD1 LEU A 121     -13.788   7.837   1.995  1.00 97.25           C  
ATOM   1972 HD11 LEU A 121     -13.674   8.159   0.960  1.00 97.25           H  
ATOM   1973 HD12 LEU A 121     -13.133   6.985   2.182  1.00 97.25           H  
ATOM   1974 HD13 LEU A 121     -13.491   8.653   2.654  1.00 97.25           H  
ATOM   1975  CD2 LEU A 121     -16.117   8.703   2.042  1.00 97.25           C  
ATOM   1976 HD21 LEU A 121     -15.765   9.525   2.667  1.00 97.25           H  
ATOM   1977 HD22 LEU A 121     -17.147   8.475   2.317  1.00 97.25           H  
ATOM   1978 HD23 LEU A 121     -16.090   9.007   0.996  1.00 97.25           H  
ATOM   1979  N   GLU A 122     -16.399   3.899   3.425  1.00 97.44           N  
ATOM   1980  H   GLU A 122     -17.104   3.782   2.711  1.00 97.44           H  
ATOM   1981  CA  GLU A 122     -16.682   3.361   4.759  1.00 97.44           C  
ATOM   1982  HA  GLU A 122     -16.660   4.182   5.475  1.00 97.44           H  
ATOM   1983  C   GLU A 122     -15.613   2.331   5.172  1.00 97.44           C  
ATOM   1984  CB  GLU A 122     -18.100   2.758   4.769  1.00 97.44           C  
ATOM   1985  HB2 GLU A 122     -18.149   1.923   4.071  1.00 97.44           H  
ATOM   1986  HB3 GLU A 122     -18.809   3.523   4.452  1.00 97.44           H  
ATOM   1987  O   GLU A 122     -14.977   2.469   6.224  1.00 97.44           O  
ATOM   1988  CG  GLU A 122     -18.483   2.265   6.175  1.00 97.44           C  
ATOM   1989  HG2 GLU A 122     -18.461   3.116   6.856  1.00 97.44           H  
ATOM   1990  HG3 GLU A 122     -17.729   1.555   6.515  1.00 97.44           H  
ATOM   1991  CD  GLU A 122     -19.857   1.575   6.263  1.00 97.44           C  
ATOM   1992  OE1 GLU A 122     -20.212   1.194   7.404  1.00 97.44           O  
ATOM   1993  OE2 GLU A 122     -20.516   1.382   5.219  1.00 97.44           O  
ATOM   1994  N   GLU A 123     -15.333   1.348   4.312  1.00 97.38           N  
ATOM   1995  H   GLU A 123     -15.893   1.275   3.474  1.00 97.38           H  
ATOM   1996  CA  GLU A 123     -14.309   0.333   4.584  1.00 97.38           C  
ATOM   1997  HA  GLU A 123     -14.484  -0.086   5.575  1.00 97.38           H  
ATOM   1998  C   GLU A 123     -12.888   0.907   4.601  1.00 97.38           C  
ATOM   1999  CB  GLU A 123     -14.395  -0.796   3.560  1.00 97.38           C  
ATOM   2000  HB2 GLU A 123     -13.483  -1.391   3.615  1.00 97.38           H  
ATOM   2001  HB3 GLU A 123     -14.445  -0.367   2.559  1.00 97.38           H  
ATOM   2002  O   GLU A 123     -12.095   0.575   5.486  1.00 97.38           O  
ATOM   2003  CG  GLU A 123     -15.601  -1.724   3.767  1.00 97.38           C  
ATOM   2004  HG2 GLU A 123     -15.530  -2.472   2.978  1.00 97.38           H  
ATOM   2005  HG3 GLU A 123     -16.525  -1.163   3.624  1.00 97.38           H  
ATOM   2006  CD  GLU A 123     -15.620  -2.483   5.114  1.00 97.38           C  
ATOM   2007  OE1 GLU A 123     -16.715  -2.747   5.659  1.00 97.38           O  
ATOM   2008  OE2 GLU A 123     -14.542  -2.882   5.620  1.00 97.38           O  
ATOM   2009  N   SER A 124     -12.562   1.833   3.696  1.00 96.94           N  
ATOM   2010  H   SER A 124     -13.223   2.047   2.963  1.00 96.94           H  
ATOM   2011  CA  SER A 124     -11.272   2.538   3.714  1.00 96.94           C  
ATOM   2012  HA  SER A 124     -10.470   1.805   3.624  1.00 96.94           H  
ATOM   2013  C   SER A 124     -11.058   3.290   5.034  1.00 96.94           C  
ATOM   2014  CB  SER A 124     -11.189   3.481   2.511  1.00 96.94           C  
ATOM   2015  HB2 SER A 124     -12.076   4.115   2.480  1.00 96.94           H  
ATOM   2016  HB3 SER A 124     -11.156   2.883   1.601  1.00 96.94           H  
ATOM   2017  O   SER A 124      -9.992   3.190   5.653  1.00 96.94           O  
ATOM   2018  OG  SER A 124     -10.031   4.297   2.576  1.00 96.94           O  
ATOM   2019  HG  SER A 124     -10.283   5.110   3.022  1.00 96.94           H  
ATOM   2020  N   SER A 125     -12.078   3.997   5.531  1.00 97.62           N  
ATOM   2021  H   SER A 125     -12.936   4.055   5.001  1.00 97.62           H  
ATOM   2022  CA  SER A 125     -12.027   4.659   6.841  1.00 97.62           C  
ATOM   2023  HA  SER A 125     -11.164   5.324   6.868  1.00 97.62           H  
ATOM   2024  C   SER A 125     -11.866   3.652   7.979  1.00 97.62           C  
ATOM   2025  CB  SER A 125     -13.290   5.492   7.059  1.00 97.62           C  
ATOM   2026  HB2 SER A 125     -13.392   5.724   8.119  1.00 97.62           H  
ATOM   2027  HB3 SER A 125     -14.174   4.941   6.738  1.00 97.62           H  
ATOM   2028  O   SER A 125     -11.083   3.878   8.909  1.00 97.62           O  
ATOM   2029  OG  SER A 125     -13.185   6.693   6.329  1.00 97.62           O  
ATOM   2030  HG  SER A 125     -14.050   6.916   5.978  1.00 97.62           H  
ATOM   2031  N   LYS A 126     -12.548   2.503   7.903  1.00 98.06           N  
ATOM   2032  H   LYS A 126     -13.177   2.363   7.126  1.00 98.06           H  
ATOM   2033  CA  LYS A 126     -12.410   1.435   8.898  1.00 98.06           C  
ATOM   2034  HA  LYS A 126     -12.655   1.849   9.876  1.00 98.06           H  
ATOM   2035  C   LYS A 126     -10.976   0.898   8.958  1.00 98.06           C  
ATOM   2036  CB  LYS A 126     -13.432   0.346   8.561  1.00 98.06           C  
ATOM   2037  HB2 LYS A 126     -13.241  -0.042   7.560  1.00 98.06           H  
ATOM   2038  HB3 LYS A 126     -14.431   0.784   8.556  1.00 98.06           H  
ATOM   2039  O   LYS A 126     -10.395   0.860  10.044  1.00 98.06           O  
ATOM   2040  CG  LYS A 126     -13.396  -0.831   9.537  1.00 98.06           C  
ATOM   2041  HG2 LYS A 126     -12.394  -1.259   9.564  1.00 98.06           H  
ATOM   2042  HG3 LYS A 126     -13.686  -0.504  10.535  1.00 98.06           H  
ATOM   2043  CD  LYS A 126     -14.369  -1.889   9.020  1.00 98.06           C  
ATOM   2044  HD2 LYS A 126     -15.389  -1.508   9.064  1.00 98.06           H  
ATOM   2045  HD3 LYS A 126     -14.129  -2.104   7.978  1.00 98.06           H  
ATOM   2046  CE  LYS A 126     -14.257  -3.186   9.809  1.00 98.06           C  
ATOM   2047  HE2 LYS A 126     -13.236  -3.555   9.710  1.00 98.06           H  
ATOM   2048  HE3 LYS A 126     -14.466  -2.992  10.861  1.00 98.06           H  
ATOM   2049  NZ  LYS A 126     -15.216  -4.155   9.234  1.00 98.06           N  
ATOM   2050  HZ1 LYS A 126     -16.165  -3.847   9.391  1.00 98.06           H  
ATOM   2051  HZ2 LYS A 126     -15.092  -5.081   9.620  1.00 98.06           H  
ATOM   2052  HZ3 LYS A 126     -15.103  -4.177   8.231  1.00 98.06           H  
ATOM   2053  N   TYR A 127     -10.378   0.521   7.827  1.00 98.12           N  
ATOM   2054  H   TYR A 127     -10.911   0.556   6.970  1.00 98.12           H  
ATOM   2055  CA  TYR A 127      -9.004  -0.002   7.799  1.00 98.12           C  
ATOM   2056  HA  TYR A 127      -8.930  -0.806   8.531  1.00 98.12           H  
ATOM   2057  C   TYR A 127      -7.957   1.044   8.204  1.00 98.12           C  
ATOM   2058  CB  TYR A 127      -8.693  -0.604   6.424  1.00 98.12           C  
ATOM   2059  HB2 TYR A 127      -7.641  -0.887   6.400  1.00 98.12           H  
ATOM   2060  HB3 TYR A 127      -8.859   0.155   5.660  1.00 98.12           H  
ATOM   2061  O   TYR A 127      -7.043   0.718   8.968  1.00 98.12           O  
ATOM   2062  CG  TYR A 127      -9.506  -1.848   6.104  1.00 98.12           C  
ATOM   2063  CD1 TYR A 127      -9.408  -2.988   6.930  1.00 98.12           C  
ATOM   2064  HD1 TYR A 127      -8.752  -2.975   7.788  1.00 98.12           H  
ATOM   2065  CD2 TYR A 127     -10.353  -1.869   4.979  1.00 98.12           C  
ATOM   2066  HD2 TYR A 127     -10.450  -0.998   4.348  1.00 98.12           H  
ATOM   2067  CE1 TYR A 127     -10.151  -4.146   6.625  1.00 98.12           C  
ATOM   2068  HE1 TYR A 127     -10.051  -5.036   7.228  1.00 98.12           H  
ATOM   2069  CE2 TYR A 127     -11.119  -3.015   4.700  1.00 98.12           C  
ATOM   2070  HE2 TYR A 127     -11.830  -3.020   3.887  1.00 98.12           H  
ATOM   2071  OH  TYR A 127     -11.707  -5.278   5.190  1.00 98.12           O  
ATOM   2072  HH  TYR A 127     -11.564  -5.996   5.810  1.00 98.12           H  
ATOM   2073  CZ  TYR A 127     -11.013  -4.156   5.510  1.00 98.12           C  
ATOM   2074  N   THR A 128      -8.127   2.308   7.801  1.00 98.31           N  
ATOM   2075  H   THR A 128      -8.844   2.510   7.118  1.00 98.31           H  
ATOM   2076  CA  THR A 128      -7.278   3.422   8.257  1.00 98.31           C  
ATOM   2077  HA  THR A 128      -6.237   3.206   8.016  1.00 98.31           H  
ATOM   2078  C   THR A 128      -7.352   3.586   9.774  1.00 98.31           C  
ATOM   2079  CB  THR A 128      -7.670   4.731   7.551  1.00 98.31           C  
ATOM   2080  HB  THR A 128      -8.729   4.937   7.711  1.00 98.31           H  
ATOM   2081  O   THR A 128      -6.317   3.745  10.426  1.00 98.31           O  
ATOM   2082  CG2 THR A 128      -6.843   5.929   8.006  1.00 98.31           C  
ATOM   2083 HG21 THR A 128      -7.176   6.815   7.464  1.00 98.31           H  
ATOM   2084 HG22 THR A 128      -5.791   5.756   7.778  1.00 98.31           H  
ATOM   2085 HG23 THR A 128      -6.968   6.110   9.073  1.00 98.31           H  
ATOM   2086  OG1 THR A 128      -7.420   4.615   6.174  1.00 98.31           O  
ATOM   2087  HG1 THR A 128      -8.252   4.734   5.710  1.00 98.31           H  
ATOM   2088  N   ASN A 129      -8.543   3.465  10.371  1.00 98.44           N  
ATOM   2089  H   ASN A 129      -9.371   3.352   9.803  1.00 98.44           H  
ATOM   2090  CA  ASN A 129      -8.700   3.559  11.820  1.00 98.44           C  
ATOM   2091  HA  ASN A 129      -8.167   4.445  12.164  1.00 98.44           H  
ATOM   2092  C   ASN A 129      -8.071   2.359  12.542  1.00 98.44           C  
ATOM   2093  CB  ASN A 129     -10.192   3.698  12.159  1.00 98.44           C  
ATOM   2094  HB2 ASN A 129     -10.323   3.532  13.228  1.00 98.44           H  
ATOM   2095  HB3 ASN A 129     -10.765   2.940  11.623  1.00 98.44           H  
ATOM   2096  O   ASN A 129      -7.462   2.535  13.598  1.00 98.44           O  
ATOM   2097  CG  ASN A 129     -10.747   5.082  11.910  1.00 98.44           C  
ATOM   2098  ND2 ASN A 129     -12.033   5.221  11.691  1.00 98.44           N  
ATOM   2099 HD21 ASN A 129     -12.597   4.429  11.417  1.00 98.44           H  
ATOM   2100 HD22 ASN A 129     -12.384   6.162  11.583  1.00 98.44           H  
ATOM   2101  OD1 ASN A 129     -10.044   6.063  12.047  1.00 98.44           O  
ATOM   2102  N   ILE A 130      -8.176   1.145  11.991  1.00 98.50           N  
ATOM   2103  H   ILE A 130      -8.735   1.039  11.157  1.00 98.50           H  
ATOM   2104  CA  ILE A 130      -7.487  -0.029  12.553  1.00 98.50           C  
ATOM   2105  HA  ILE A 130      -7.775  -0.128  13.600  1.00 98.50           H  
ATOM   2106  C   ILE A 130      -5.966   0.189  12.529  1.00 98.50           C  
ATOM   2107  CB  ILE A 130      -7.896  -1.329  11.818  1.00 98.50           C  
ATOM   2108  HB  ILE A 130      -7.727  -1.199  10.749  1.00 98.50           H  
ATOM   2109  O   ILE A 130      -5.309  -0.037  13.548  1.00 98.50           O  
ATOM   2110  CG1 ILE A 130      -9.389  -1.650  12.064  1.00 98.50           C  
ATOM   2111 HG12 ILE A 130      -9.510  -1.973  13.098  1.00 98.50           H  
ATOM   2112 HG13 ILE A 130      -9.995  -0.752  11.940  1.00 98.50           H  
ATOM   2113  CG2 ILE A 130      -7.046  -2.518  12.321  1.00 98.50           C  
ATOM   2114 HG21 ILE A 130      -7.294  -3.433  11.782  1.00 98.50           H  
ATOM   2115 HG22 ILE A 130      -5.982  -2.336  12.173  1.00 98.50           H  
ATOM   2116 HG23 ILE A 130      -7.228  -2.683  13.383  1.00 98.50           H  
ATOM   2117  CD1 ILE A 130      -9.980  -2.720  11.136  1.00 98.50           C  
ATOM   2118 HD11 ILE A 130      -9.225  -3.439  10.817  1.00 98.50           H  
ATOM   2119 HD12 ILE A 130     -10.771  -3.256  11.662  1.00 98.50           H  
ATOM   2120 HD13 ILE A 130     -10.404  -2.248  10.250  1.00 98.50           H  
ATOM   2121  N   LEU A 131      -5.416   0.679  11.410  1.00 98.50           N  
ATOM   2122  H   LEU A 131      -6.010   0.840  10.610  1.00 98.50           H  
ATOM   2123  CA  LEU A 131      -3.986   0.986  11.287  1.00 98.50           C  
ATOM   2124  HA  LEU A 131      -3.426   0.086  11.539  1.00 98.50           H  
ATOM   2125  C   LEU A 131      -3.542   2.066  12.279  1.00 98.50           C  
ATOM   2126  CB  LEU A 131      -3.687   1.364   9.824  1.00 98.50           C  
ATOM   2127  HB2 LEU A 131      -4.294   2.227   9.549  1.00 98.50           H  
ATOM   2128  HB3 LEU A 131      -3.988   0.537   9.181  1.00 98.50           H  
ATOM   2129  O   LEU A 131      -2.536   1.883  12.966  1.00 98.50           O  
ATOM   2130  CG  LEU A 131      -2.211   1.704   9.543  1.00 98.50           C  
ATOM   2131  HG  LEU A 131      -1.925   2.578  10.128  1.00 98.50           H  
ATOM   2132  CD1 LEU A 131      -1.257   0.555   9.874  1.00 98.50           C  
ATOM   2133 HD11 LEU A 131      -1.541  -0.338   9.317  1.00 98.50           H  
ATOM   2134 HD12 LEU A 131      -1.261   0.349  10.944  1.00 98.50           H  
ATOM   2135 HD13 LEU A 131      -0.245   0.837   9.582  1.00 98.50           H  
ATOM   2136  CD2 LEU A 131      -2.037   2.029   8.059  1.00 98.50           C  
ATOM   2137 HD21 LEU A 131      -2.223   1.140   7.456  1.00 98.50           H  
ATOM   2138 HD22 LEU A 131      -2.746   2.801   7.757  1.00 98.50           H  
ATOM   2139 HD23 LEU A 131      -1.024   2.385   7.873  1.00 98.50           H  
ATOM   2140  N   LEU A 132      -4.319   3.144  12.420  1.00 98.62           N  
ATOM   2141  H   LEU A 132      -5.102   3.254  11.792  1.00 98.62           H  
ATOM   2142  CA  LEU A 132      -4.058   4.191  13.409  1.00 98.62           C  
ATOM   2143  HA  LEU A 132      -3.096   4.650  13.180  1.00 98.62           H  
ATOM   2144  C   LEU A 132      -3.984   3.609  14.821  1.00 98.62           C  
ATOM   2145  CB  LEU A 132      -5.167   5.256  13.345  1.00 98.62           C  
ATOM   2146  HB2 LEU A 132      -6.123   4.792  13.588  1.00 98.62           H  
ATOM   2147  HB3 LEU A 132      -5.254   5.637  12.327  1.00 98.62           H  
ATOM   2148  O   LEU A 132      -3.005   3.820  15.532  1.00 98.62           O  
ATOM   2149  CG  LEU A 132      -4.952   6.435  14.313  1.00 98.62           C  
ATOM   2150  HG  LEU A 132      -4.996   6.067  15.338  1.00 98.62           H  
ATOM   2151  CD1 LEU A 132      -3.616   7.155  14.110  1.00 98.62           C  
ATOM   2152 HD11 LEU A 132      -2.782   6.498  14.355  1.00 98.62           H  
ATOM   2153 HD12 LEU A 132      -3.532   7.497  13.079  1.00 98.62           H  
ATOM   2154 HD13 LEU A 132      -3.569   8.026  14.764  1.00 98.62           H  
ATOM   2155  CD2 LEU A 132      -6.088   7.442  14.132  1.00 98.62           C  
ATOM   2156 HD21 LEU A 132      -6.143   7.770  13.094  1.00 98.62           H  
ATOM   2157 HD22 LEU A 132      -7.037   6.984  14.411  1.00 98.62           H  
ATOM   2158 HD23 LEU A 132      -5.922   8.313  14.765  1.00 98.62           H  
ATOM   2159  N   ARG A 133      -5.002   2.839  15.226  1.00 98.50           N  
ATOM   2160  H   ARG A 133      -5.757   2.678  14.576  1.00 98.50           H  
ATOM   2161  CA  ARG A 133      -5.068   2.251  16.573  1.00 98.50           C  
ATOM   2162  HA  ARG A 133      -4.899   3.043  17.303  1.00 98.50           H  
ATOM   2163  C   ARG A 133      -3.946   1.251  16.811  1.00 98.50           C  
ATOM   2164  CB  ARG A 133      -6.442   1.597  16.796  1.00 98.50           C  
ATOM   2165  HB2 ARG A 133      -6.418   1.053  17.741  1.00 98.50           H  
ATOM   2166  HB3 ARG A 133      -6.631   0.873  16.003  1.00 98.50           H  
ATOM   2167  O   ARG A 133      -3.389   1.218  17.906  1.00 98.50           O  
ATOM   2168  CG  ARG A 133      -7.608   2.595  16.857  1.00 98.50           C  
ATOM   2169  HG2 ARG A 133      -8.534   2.031  16.962  1.00 98.50           H  
ATOM   2170  HG3 ARG A 133      -7.667   3.167  15.930  1.00 98.50           H  
ATOM   2171  CD  ARG A 133      -7.493   3.577  18.023  1.00 98.50           C  
ATOM   2172  HD2 ARG A 133      -7.409   3.016  18.954  1.00 98.50           H  
ATOM   2173  HD3 ARG A 133      -6.592   4.177  17.896  1.00 98.50           H  
ATOM   2174  NE  ARG A 133      -8.660   4.470  18.090  1.00 98.50           N  
ATOM   2175  HE  ARG A 133      -9.406   4.298  17.431  1.00 98.50           H  
ATOM   2176  NH1 ARG A 133      -7.929   5.809  19.802  1.00 98.50           N  
ATOM   2177 HH11 ARG A 133      -8.149   6.465  20.538  1.00 98.50           H  
ATOM   2178 HH12 ARG A 133      -6.978   5.499  19.662  1.00 98.50           H  
ATOM   2179  NH2 ARG A 133      -9.948   6.136  18.933  1.00 98.50           N  
ATOM   2180 HH21 ARG A 133     -10.666   5.945  18.249  1.00 98.50           H  
ATOM   2181 HH22 ARG A 133     -10.034   6.972  19.493  1.00 98.50           H  
ATOM   2182  CZ  ARG A 133      -8.838   5.460  18.940  1.00 98.50           C  
ATOM   2183  N   TYR A 134      -3.601   0.460  15.801  1.00 98.38           N  
ATOM   2184  H   TYR A 134      -4.123   0.524  14.939  1.00 98.38           H  
ATOM   2185  CA  TYR A 134      -2.478  -0.465  15.871  1.00 98.38           C  
ATOM   2186  HA  TYR A 134      -2.635  -1.125  16.724  1.00 98.38           H  
ATOM   2187  C   TYR A 134      -1.149   0.270  16.107  1.00 98.38           C  
ATOM   2188  CB  TYR A 134      -2.456  -1.304  14.590  1.00 98.38           C  
ATOM   2189  HB2 TYR A 134      -3.326  -1.960  14.586  1.00 98.38           H  
ATOM   2190  HB3 TYR A 134      -2.542  -0.660  13.714  1.00 98.38           H  
ATOM   2191  O   TYR A 134      -0.410  -0.076  17.030  1.00 98.38           O  
ATOM   2192  CG  TYR A 134      -1.207  -2.136  14.453  1.00 98.38           C  
ATOM   2193  CD1 TYR A 134      -0.181  -1.725  13.582  1.00 98.38           C  
ATOM   2194  HD1 TYR A 134      -0.263  -0.805  13.023  1.00 98.38           H  
ATOM   2195  CD2 TYR A 134      -1.063  -3.294  15.239  1.00 98.38           C  
ATOM   2196  HD2 TYR A 134      -1.855  -3.582  15.914  1.00 98.38           H  
ATOM   2197  CE1 TYR A 134       0.958  -2.531  13.442  1.00 98.38           C  
ATOM   2198  HE1 TYR A 134       1.736  -2.255  12.746  1.00 98.38           H  
ATOM   2199  CE2 TYR A 134       0.114  -4.061  15.145  1.00 98.38           C  
ATOM   2200  HE2 TYR A 134       0.261  -4.913  15.792  1.00 98.38           H  
ATOM   2201  OH  TYR A 134       2.276  -4.394  14.122  1.00 98.38           O  
ATOM   2202  HH  TYR A 134       2.281  -5.199  14.644  1.00 98.38           H  
ATOM   2203  CZ  TYR A 134       1.114  -3.695  14.216  1.00 98.38           C  
ATOM   2204  N   ASN A 135      -0.887   1.332  15.344  1.00 98.31           N  
ATOM   2205  H   ASN A 135      -1.521   1.553  14.589  1.00 98.31           H  
ATOM   2206  CA  ASN A 135       0.315   2.149  15.495  1.00 98.31           C  
ATOM   2207  HA  ASN A 135       1.188   1.496  15.478  1.00 98.31           H  
ATOM   2208  C   ASN A 135       0.345   2.897  16.838  1.00 98.31           C  
ATOM   2209  CB  ASN A 135       0.395   3.104  14.296  1.00 98.31           C  
ATOM   2210  HB2 ASN A 135      -0.530   3.674  14.206  1.00 98.31           H  
ATOM   2211  HB3 ASN A 135       1.213   3.806  14.457  1.00 98.31           H  
ATOM   2212  O   ASN A 135       1.369   2.888  17.515  1.00 98.31           O  
ATOM   2213  CG  ASN A 135       0.677   2.402  12.981  1.00 98.31           C  
ATOM   2214  ND2 ASN A 135       0.459   3.074  11.877  1.00 98.31           N  
ATOM   2215 HD21 ASN A 135       0.106   4.020  11.919  1.00 98.31           H  
ATOM   2216 HD22 ASN A 135       0.688   2.606  11.012  1.00 98.31           H  
ATOM   2217  OD1 ASN A 135       1.124   1.267  12.932  1.00 98.31           O  
ATOM   2218  N   GLN A 136      -0.783   3.467  17.278  1.00 98.38           N  
ATOM   2219  H   GLN A 136      -1.583   3.485  16.662  1.00 98.38           H  
ATOM   2220  CA  GLN A 136      -0.886   4.159  18.570  1.00 98.38           C  
ATOM   2221  HA  GLN A 136      -0.117   4.930  18.609  1.00 98.38           H  
ATOM   2222  C   GLN A 136      -0.633   3.236  19.767  1.00 98.38           C  
ATOM   2223  CB  GLN A 136      -2.254   4.841  18.715  1.00 98.38           C  
ATOM   2224  HB2 GLN A 136      -3.040   4.120  18.491  1.00 98.38           H  
ATOM   2225  HB3 GLN A 136      -2.376   5.169  19.747  1.00 98.38           H  
ATOM   2226  O   GLN A 136       0.004   3.646  20.734  1.00 98.38           O  
ATOM   2227  CG  GLN A 136      -2.378   6.077  17.815  1.00 98.38           C  
ATOM   2228  HG2 GLN A 136      -1.630   6.805  18.129  1.00 98.38           H  
ATOM   2229  HG3 GLN A 136      -2.156   5.828  16.778  1.00 98.38           H  
ATOM   2230  CD  GLN A 136      -3.757   6.725  17.889  1.00 98.38           C  
ATOM   2231  NE2 GLN A 136      -3.817   8.020  17.677  1.00 98.38           N  
ATOM   2232 HE21 GLN A 136      -2.962   8.535  17.521  1.00 98.38           H  
ATOM   2233 HE22 GLN A 136      -4.719   8.472  17.728  1.00 98.38           H  
ATOM   2234  OE1 GLN A 136      -4.781   6.105  18.169  1.00 98.38           O  
ATOM   2235  N   ARG A 137      -1.086   1.977  19.704  1.00 98.06           N  
ATOM   2236  H   ARG A 137      -1.613   1.702  18.887  1.00 98.06           H  
ATOM   2237  CA  ARG A 137      -0.811   0.989  20.765  1.00 98.06           C  
ATOM   2238  HA  ARG A 137      -1.043   1.429  21.735  1.00 98.06           H  
ATOM   2239  C   ARG A 137       0.663   0.595  20.846  1.00 98.06           C  
ATOM   2240  CB  ARG A 137      -1.663  -0.268  20.553  1.00 98.06           C  
ATOM   2241  HB2 ARG A 137      -1.586  -0.589  19.515  1.00 98.06           H  
ATOM   2242  HB3 ARG A 137      -1.267  -1.063  21.184  1.00 98.06           H  
ATOM   2243  O   ARG A 137       1.114   0.209  21.916  1.00 98.06           O  
ATOM   2244  CG  ARG A 137      -3.135  -0.065  20.933  1.00 98.06           C  
ATOM   2245  HG2 ARG A 137      -3.570   0.737  20.336  1.00 98.06           H  
ATOM   2246  HG3 ARG A 137      -3.207   0.206  21.986  1.00 98.06           H  
ATOM   2247  CD  ARG A 137      -3.905  -1.365  20.671  1.00 98.06           C  
ATOM   2248  HD2 ARG A 137      -3.563  -2.127  21.372  1.00 98.06           H  
ATOM   2249  HD3 ARG A 137      -3.673  -1.693  19.658  1.00 98.06           H  
ATOM   2250  NE  ARG A 137      -5.362  -1.179  20.792  1.00 98.06           N  
ATOM   2251  HE  ARG A 137      -5.675  -0.335  21.249  1.00 98.06           H  
ATOM   2252  NH1 ARG A 137      -5.985  -3.175  19.868  1.00 98.06           N  
ATOM   2253 HH11 ARG A 137      -6.707  -3.836  19.620  1.00 98.06           H  
ATOM   2254 HH12 ARG A 137      -5.015  -3.452  19.832  1.00 98.06           H  
ATOM   2255  NH2 ARG A 137      -7.550  -1.686  20.402  1.00 98.06           N  
ATOM   2256 HH21 ARG A 137      -8.264  -2.309  20.052  1.00 98.06           H  
ATOM   2257 HH22 ARG A 137      -7.832  -0.781  20.750  1.00 98.06           H  
ATOM   2258  CZ  ARG A 137      -6.290  -2.012  20.362  1.00 98.06           C  
ATOM   2259  N   ARG A 138       1.387   0.648  19.724  1.00 97.56           N  
ATOM   2260  H   ARG A 138       0.925   0.988  18.892  1.00 97.56           H  
ATOM   2261  CA  ARG A 138       2.802   0.248  19.640  1.00 97.56           C  
ATOM   2262  HA  ARG A 138       3.009  -0.530  20.374  1.00 97.56           H  
ATOM   2263  C   ARG A 138       3.771   1.374  19.971  1.00 97.56           C  
ATOM   2264  CB  ARG A 138       3.104  -0.276  18.231  1.00 97.56           C  
ATOM   2265  HB2 ARG A 138       2.692   0.415  17.496  1.00 97.56           H  
ATOM   2266  HB3 ARG A 138       4.185  -0.308  18.095  1.00 97.56           H  
ATOM   2267  O   ARG A 138       4.817   1.100  20.543  1.00 97.56           O  
ATOM   2268  CG  ARG A 138       2.537  -1.681  18.003  1.00 97.56           C  
ATOM   2269  HG2 ARG A 138       1.475  -1.686  18.251  1.00 97.56           H  
ATOM   2270  HG3 ARG A 138       3.055  -2.380  18.659  1.00 97.56           H  
ATOM   2271  CD  ARG A 138       2.682  -2.126  16.541  1.00 97.56           C  
ATOM   2272  HD2 ARG A 138       2.048  -1.483  15.930  1.00 97.56           H  
ATOM   2273  HD3 ARG A 138       2.292  -3.142  16.477  1.00 97.56           H  
ATOM   2274  NE  ARG A 138       4.082  -2.119  16.055  1.00 97.56           N  
ATOM   2275  HE  ARG A 138       4.783  -2.490  16.681  1.00 97.56           H  
ATOM   2276  NH1 ARG A 138       3.713  -1.234  13.985  1.00 97.56           N  
ATOM   2277 HH11 ARG A 138       2.728  -1.195  14.204  1.00 97.56           H  
ATOM   2278 HH12 ARG A 138       4.011  -0.747  13.151  1.00 97.56           H  
ATOM   2279  NH2 ARG A 138       5.823  -1.554  14.708  1.00 97.56           N  
ATOM   2280 HH21 ARG A 138       6.488  -1.848  15.408  1.00 97.56           H  
ATOM   2281 HH22 ARG A 138       6.147  -1.118  13.857  1.00 97.56           H  
ATOM   2282  CZ  ARG A 138       4.535  -1.651  14.906  1.00 97.56           C  
ATOM   2283  N   LEU A 139       3.452   2.596  19.551  1.00 97.75           N  
ATOM   2284  H   LEU A 139       2.582   2.711  19.051  1.00 97.75           H  
ATOM   2285  CA  LEU A 139       4.395   3.718  19.539  1.00 97.75           C  
ATOM   2286  HA  LEU A 139       5.364   3.390  19.915  1.00 97.75           H  
ATOM   2287  C   LEU A 139       3.969   4.886  20.437  1.00 97.75           C  
ATOM   2288  CB  LEU A 139       4.587   4.191  18.086  1.00 97.75           C  
ATOM   2289  HB2 LEU A 139       5.294   5.021  18.092  1.00 97.75           H  
ATOM   2290  HB3 LEU A 139       3.635   4.566  17.711  1.00 97.75           H  
ATOM   2291  O   LEU A 139       4.792   5.744  20.718  1.00 97.75           O  
ATOM   2292  CG  LEU A 139       5.122   3.121  17.115  1.00 97.75           C  
ATOM   2293  HG  LEU A 139       4.456   2.259  17.099  1.00 97.75           H  
ATOM   2294  CD1 LEU A 139       5.162   3.694  15.698  1.00 97.75           C  
ATOM   2295 HD11 LEU A 139       5.841   4.546  15.659  1.00 97.75           H  
ATOM   2296 HD12 LEU A 139       5.504   2.928  15.001  1.00 97.75           H  
ATOM   2297 HD13 LEU A 139       4.161   4.019  15.415  1.00 97.75           H  
ATOM   2298  CD2 LEU A 139       6.525   2.648  17.511  1.00 97.75           C  
ATOM   2299 HD21 LEU A 139       6.944   2.003  16.738  1.00 97.75           H  
ATOM   2300 HD22 LEU A 139       7.180   3.507  17.656  1.00 97.75           H  
ATOM   2301 HD23 LEU A 139       6.475   2.085  18.443  1.00 97.75           H  
ATOM   2302  N   GLY A 140       2.714   4.923  20.888  1.00 97.94           N  
ATOM   2303  H   GLY A 140       2.083   4.181  20.620  1.00 97.94           H  
ATOM   2304  CA  GLY A 140       2.124   6.079  21.558  1.00 97.94           C  
ATOM   2305  HA2 GLY A 140       1.515   5.719  22.388  1.00 97.94           H  
ATOM   2306  HA3 GLY A 140       2.907   6.724  21.957  1.00 97.94           H  
ATOM   2307  C   GLY A 140       1.234   6.909  20.631  1.00 97.94           C  
ATOM   2308  O   GLY A 140       1.146   6.669  19.425  1.00 97.94           O  
ATOM   2309  N   LEU A 141       0.495   7.863  21.203  1.00 97.44           N  
ATOM   2310  H   LEU A 141       0.640   8.051  22.185  1.00 97.44           H  
ATOM   2311  CA  LEU A 141      -0.558   8.582  20.474  1.00 97.44           C  
ATOM   2312  HA  LEU A 141      -1.229   7.840  20.041  1.00 97.44           H  
ATOM   2313  C   LEU A 141      -0.022   9.407  19.296  1.00 97.44           C  
ATOM   2314  CB  LEU A 141      -1.370   9.488  21.420  1.00 97.44           C  
ATOM   2315  HB2 LEU A 141      -2.017  10.124  20.816  1.00 97.44           H  
ATOM   2316  HB3 LEU A 141      -0.681  10.136  21.961  1.00 97.44           H  
ATOM   2317  O   LEU A 141      -0.621   9.371  18.217  1.00 97.44           O  
ATOM   2318  CG  LEU A 141      -2.261   8.739  22.425  1.00 97.44           C  
ATOM   2319  HG  LEU A 141      -1.638   8.060  23.009  1.00 97.44           H  
ATOM   2320  CD1 LEU A 141      -2.883   9.755  23.386  1.00 97.44           C  
ATOM   2321 HD11 LEU A 141      -3.511  10.457  22.837  1.00 97.44           H  
ATOM   2322 HD12 LEU A 141      -3.483   9.234  24.132  1.00 97.44           H  
ATOM   2323 HD13 LEU A 141      -2.096  10.311  23.896  1.00 97.44           H  
ATOM   2324  CD2 LEU A 141      -3.380   7.925  21.748  1.00 97.44           C  
ATOM   2325 HD21 LEU A 141      -3.300   7.969  20.662  1.00 97.44           H  
ATOM   2326 HD22 LEU A 141      -3.307   6.886  22.071  1.00 97.44           H  
ATOM   2327 HD23 LEU A 141      -4.360   8.307  22.032  1.00 97.44           H  
ATOM   2328  N   ILE A 142       1.079  10.139  19.503  1.00 97.75           N  
ATOM   2329  H   ILE A 142       1.597  10.012  20.360  1.00 97.75           H  
ATOM   2330  CA  ILE A 142       1.633  11.084  18.520  1.00 97.75           C  
ATOM   2331  HA  ILE A 142       0.816  11.565  17.983  1.00 97.75           H  
ATOM   2332  C   ILE A 142       2.450  10.317  17.480  1.00 97.75           C  
ATOM   2333  CB  ILE A 142       2.462  12.184  19.236  1.00 97.75           C  
ATOM   2334  HB  ILE A 142       3.185  11.708  19.898  1.00 97.75           H  
ATOM   2335  O   ILE A 142       2.186  10.414  16.282  1.00 97.75           O  
ATOM   2336  CG1 ILE A 142       1.531  13.085  20.084  1.00 97.75           C  
ATOM   2337 HG12 ILE A 142       0.916  13.689  19.417  1.00 97.75           H  
ATOM   2338 HG13 ILE A 142       0.860  12.464  20.678  1.00 97.75           H  
ATOM   2339  CG2 ILE A 142       3.232  13.033  18.205  1.00 97.75           C  
ATOM   2340 HG21 ILE A 142       3.801  13.815  18.707  1.00 97.75           H  
ATOM   2341 HG22 ILE A 142       3.963  12.419  17.678  1.00 97.75           H  
ATOM   2342 HG23 ILE A 142       2.543  13.487  17.493  1.00 97.75           H  
ATOM   2343  CD1 ILE A 142       2.254  14.020  21.062  1.00 97.75           C  
ATOM   2344 HD11 ILE A 142       2.975  14.653  20.544  1.00 97.75           H  
ATOM   2345 HD12 ILE A 142       1.521  14.660  21.552  1.00 97.75           H  
ATOM   2346 HD13 ILE A 142       2.769  13.430  21.820  1.00 97.75           H  
ATOM   2347  N   GLU A 143       3.382   9.488  17.938  1.00 97.94           N  
ATOM   2348  H   GLU A 143       3.564   9.469  18.932  1.00 97.94           H  
ATOM   2349  CA  GLU A 143       4.259   8.666  17.107  1.00 97.94           C  
ATOM   2350  HA  GLU A 143       4.812   9.305  16.418  1.00 97.94           H  
ATOM   2351  C   GLU A 143       3.454   7.652  16.288  1.00 97.94           C  
ATOM   2352  CB  GLU A 143       5.256   7.913  18.001  1.00 97.94           C  
ATOM   2353  HB2 GLU A 143       4.711   7.252  18.676  1.00 97.94           H  
ATOM   2354  HB3 GLU A 143       5.859   7.284  17.346  1.00 97.94           H  
ATOM   2355  O   GLU A 143       3.749   7.393  15.123  1.00 97.94           O  
ATOM   2356  CG  GLU A 143       6.225   8.796  18.808  1.00 97.94           C  
ATOM   2357  HG2 GLU A 143       6.602   9.581  18.153  1.00 97.94           H  
ATOM   2358  HG3 GLU A 143       7.071   8.170  19.092  1.00 97.94           H  
ATOM   2359  CD  GLU A 143       5.645   9.433  20.090  1.00 97.94           C  
ATOM   2360  OE1 GLU A 143       6.398  10.201  20.725  1.00 97.94           O  
ATOM   2361  OE2 GLU A 143       4.443   9.222  20.405  1.00 97.94           O  
ATOM   2362  N   GLY A 144       2.364   7.124  16.852  1.00 97.88           N  
ATOM   2363  H   GLY A 144       2.181   7.329  17.823  1.00 97.88           H  
ATOM   2364  CA  GLY A 144       1.440   6.253  16.132  1.00 97.88           C  
ATOM   2365  HA2 GLY A 144       1.993   5.404  15.731  1.00 97.88           H  
ATOM   2366  HA3 GLY A 144       0.692   5.886  16.835  1.00 97.88           H  
ATOM   2367  C   GLY A 144       0.702   6.961  14.991  1.00 97.88           C  
ATOM   2368  O   GLY A 144       0.490   6.366  13.930  1.00 97.88           O  
ATOM   2369  N   ALA A 145       0.343   8.236  15.174  1.00 98.06           N  
ATOM   2370  H   ALA A 145       0.616   8.702  16.028  1.00 98.06           H  
ATOM   2371  CA  ALA A 145      -0.271   9.052  14.127  1.00 98.06           C  
ATOM   2372  HA  ALA A 145      -1.053   8.469  13.641  1.00 98.06           H  
ATOM   2373  C   ALA A 145       0.751   9.449  13.044  1.00 98.06           C  
ATOM   2374  CB  ALA A 145      -0.925  10.275  14.778  1.00 98.06           C  
ATOM   2375  HB1 ALA A 145      -1.653   9.955  15.524  1.00 98.06           H  
ATOM   2376  HB2 ALA A 145      -1.425  10.873  14.016  1.00 98.06           H  
ATOM   2377  HB3 ALA A 145      -0.167  10.892  15.261  1.00 98.06           H  
ATOM   2378  O   ALA A 145       0.452   9.365  11.852  1.00 98.06           O  
ATOM   2379  N   GLN A 146       1.981   9.791  13.441  1.00 97.94           N  
ATOM   2380  H   GLN A 146       2.161   9.864  14.432  1.00 97.94           H  
ATOM   2381  CA  GLN A 146       3.094  10.014  12.513  1.00 97.94           C  
ATOM   2382  HA  GLN A 146       2.830  10.817  11.823  1.00 97.94           H  
ATOM   2383  C   GLN A 146       3.381   8.763  11.679  1.00 97.94           C  
ATOM   2384  CB  GLN A 146       4.348  10.413  13.298  1.00 97.94           C  
ATOM   2385  HB2 GLN A 146       5.212  10.366  12.635  1.00 97.94           H  
ATOM   2386  HB3 GLN A 146       4.509   9.691  14.099  1.00 97.94           H  
ATOM   2387  O   GLN A 146       3.508   8.845  10.457  1.00 97.94           O  
ATOM   2388  CG  GLN A 146       4.263  11.827  13.895  1.00 97.94           C  
ATOM   2389  HG2 GLN A 146       3.362  11.936  14.499  1.00 97.94           H  
ATOM   2390  HG3 GLN A 146       4.210  12.549  13.080  1.00 97.94           H  
ATOM   2391  CD  GLN A 146       5.460  12.149  14.781  1.00 97.94           C  
ATOM   2392  NE2 GLN A 146       5.698  13.401  15.085  1.00 97.94           N  
ATOM   2393 HE21 GLN A 146       6.461  13.544  15.731  1.00 97.94           H  
ATOM   2394 HE22 GLN A 146       5.108  14.147  14.746  1.00 97.94           H  
ATOM   2395  OE1 GLN A 146       6.189  11.292  15.236  1.00 97.94           O  
ATOM   2396  N   ARG A 147       3.377   7.585  12.313  1.00 97.94           N  
ATOM   2397  H   ARG A 147       3.365   7.592  13.322  1.00 97.94           H  
ATOM   2398  CA  ARG A 147       3.566   6.306  11.621  1.00 97.94           C  
ATOM   2399  HA  ARG A 147       4.518   6.375  11.095  1.00 97.94           H  
ATOM   2400  C   ARG A 147       2.479   6.036  10.581  1.00 97.94           C  
ATOM   2401  CB  ARG A 147       3.646   5.178  12.663  1.00 97.94           C  
ATOM   2402  HB2 ARG A 147       4.438   5.424  13.370  1.00 97.94           H  
ATOM   2403  HB3 ARG A 147       2.709   5.124  13.217  1.00 97.94           H  
ATOM   2404  O   ARG A 147       2.794   5.549   9.496  1.00 97.94           O  
ATOM   2405  CG  ARG A 147       3.946   3.795  12.059  1.00 97.94           C  
ATOM   2406  HG2 ARG A 147       4.008   3.072  12.873  1.00 97.94           H  
ATOM   2407  HG3 ARG A 147       3.146   3.490  11.385  1.00 97.94           H  
ATOM   2408  CD  ARG A 147       5.259   3.816  11.280  1.00 97.94           C  
ATOM   2409  HD2 ARG A 147       5.181   4.526  10.457  1.00 97.94           H  
ATOM   2410  HD3 ARG A 147       6.052   4.165  11.941  1.00 97.94           H  
ATOM   2411  NE  ARG A 147       5.582   2.497  10.731  1.00 97.94           N  
ATOM   2412  HE  ARG A 147       4.967   1.719  10.925  1.00 97.94           H  
ATOM   2413  NH1 ARG A 147       7.589   3.139   9.818  1.00 97.94           N  
ATOM   2414 HH11 ARG A 147       8.445   2.826   9.382  1.00 97.94           H  
ATOM   2415 HH12 ARG A 147       7.426   4.113  10.029  1.00 97.94           H  
ATOM   2416  NH2 ARG A 147       6.872   1.029   9.622  1.00 97.94           N  
ATOM   2417 HH21 ARG A 147       6.128   0.350   9.693  1.00 97.94           H  
ATOM   2418 HH22 ARG A 147       7.767   0.756   9.243  1.00 97.94           H  
ATOM   2419  CZ  ARG A 147       6.680   2.236  10.061  1.00 97.94           C  
ATOM   2420  N   LEU A 148       1.218   6.379  10.870  1.00 98.00           N  
ATOM   2421  H   LEU A 148       1.041   6.805  11.768  1.00 98.00           H  
ATOM   2422  CA  LEU A 148       0.143   6.305   9.877  1.00 98.00           C  
ATOM   2423  HA  LEU A 148       0.091   5.280   9.509  1.00 98.00           H  
ATOM   2424  C   LEU A 148       0.449   7.206   8.671  1.00 98.00           C  
ATOM   2425  CB  LEU A 148      -1.211   6.662  10.524  1.00 98.00           C  
ATOM   2426  HB2 LEU A 148      -1.453   5.928  11.293  1.00 98.00           H  
ATOM   2427  HB3 LEU A 148      -1.134   7.637  11.004  1.00 98.00           H  
ATOM   2428  O   LEU A 148       0.317   6.756   7.535  1.00 98.00           O  
ATOM   2429  CG  LEU A 148      -2.368   6.730   9.507  1.00 98.00           C  
ATOM   2430  HG  LEU A 148      -2.127   7.450   8.724  1.00 98.00           H  
ATOM   2431  CD1 LEU A 148      -2.650   5.372   8.867  1.00 98.00           C  
ATOM   2432 HD11 LEU A 148      -3.507   5.457   8.198  1.00 98.00           H  
ATOM   2433 HD12 LEU A 148      -1.795   5.057   8.268  1.00 98.00           H  
ATOM   2434 HD13 LEU A 148      -2.879   4.634   9.636  1.00 98.00           H  
ATOM   2435  CD2 LEU A 148      -3.650   7.223  10.165  1.00 98.00           C  
ATOM   2436 HD21 LEU A 148      -4.394   7.432   9.396  1.00 98.00           H  
ATOM   2437 HD22 LEU A 148      -3.462   8.141  10.722  1.00 98.00           H  
ATOM   2438 HD23 LEU A 148      -4.039   6.455  10.833  1.00 98.00           H  
ATOM   2439  N   ALA A 149       0.889   8.447   8.899  1.00 97.62           N  
ATOM   2440  H   ALA A 149       0.998   8.766   9.851  1.00 97.62           H  
ATOM   2441  CA  ALA A 149       1.267   9.356   7.817  1.00 97.62           C  
ATOM   2442  HA  ALA A 149       0.416   9.456   7.144  1.00 97.62           H  
ATOM   2443  C   ALA A 149       2.443   8.813   6.978  1.00 97.62           C  
ATOM   2444  CB  ALA A 149       1.560  10.744   8.400  1.00 97.62           C  
ATOM   2445  HB1 ALA A 149       1.925  11.405   7.614  1.00 97.62           H  
ATOM   2446  HB2 ALA A 149       0.647  11.169   8.817  1.00 97.62           H  
ATOM   2447  HB3 ALA A 149       2.315  10.679   9.184  1.00 97.62           H  
ATOM   2448  O   ALA A 149       2.396   8.874   5.748  1.00 97.62           O  
ATOM   2449  N   GLU A 150       3.461   8.216   7.607  1.00 97.19           N  
ATOM   2450  H   GLU A 150       3.469   8.238   8.617  1.00 97.19           H  
ATOM   2451  CA  GLU A 150       4.587   7.573   6.908  1.00 97.19           C  
ATOM   2452  HA  GLU A 150       5.090   8.317   6.290  1.00 97.19           H  
ATOM   2453  C   GLU A 150       4.145   6.409   6.012  1.00 97.19           C  
ATOM   2454  CB  GLU A 150       5.596   7.018   7.918  1.00 97.19           C  
ATOM   2455  HB2 GLU A 150       6.284   6.360   7.387  1.00 97.19           H  
ATOM   2456  HB3 GLU A 150       5.075   6.413   8.660  1.00 97.19           H  
ATOM   2457  O   GLU A 150       4.580   6.312   4.861  1.00 97.19           O  
ATOM   2458  CG  GLU A 150       6.413   8.099   8.627  1.00 97.19           C  
ATOM   2459  HG2 GLU A 150       5.744   8.797   9.130  1.00 97.19           H  
ATOM   2460  HG3 GLU A 150       6.966   8.653   7.868  1.00 97.19           H  
ATOM   2461  CD  GLU A 150       7.396   7.492   9.642  1.00 97.19           C  
ATOM   2462  OE1 GLU A 150       8.274   8.267  10.074  1.00 97.19           O  
ATOM   2463  OE2 GLU A 150       7.313   6.262   9.913  1.00 97.19           O  
ATOM   2464  N   CYS A 151       3.264   5.559   6.545  1.00 97.06           N  
ATOM   2465  H   CYS A 151       2.985   5.715   7.503  1.00 97.06           H  
ATOM   2466  CA  CYS A 151       2.666   4.422   5.860  1.00 97.06           C  
ATOM   2467  HA  CYS A 151       3.459   3.783   5.472  1.00 97.06           H  
ATOM   2468  C   CYS A 151       1.814   4.872   4.660  1.00 97.06           C  
ATOM   2469  CB  CYS A 151       1.836   3.631   6.884  1.00 97.06           C  
ATOM   2470  HB2 CYS A 151       1.226   2.883   6.377  1.00 97.06           H  
ATOM   2471  HB3 CYS A 151       1.177   4.314   7.420  1.00 97.06           H  
ATOM   2472  O   CYS A 151       2.029   4.419   3.535  1.00 97.06           O  
ATOM   2473  SG  CYS A 151       2.929   2.787   8.064  1.00 97.06           S  
ATOM   2474  HG  CYS A 151       3.470   3.880   8.609  1.00 97.06           H  
ATOM   2475  N   SER A 152       0.901   5.823   4.867  1.00 96.06           N  
ATOM   2476  H   SER A 152       0.725   6.123   5.815  1.00 96.06           H  
ATOM   2477  CA  SER A 152       0.057   6.395   3.810  1.00 96.06           C  
ATOM   2478  HA  SER A 152      -0.529   5.601   3.348  1.00 96.06           H  
ATOM   2479  C   SER A 152       0.870   7.070   2.704  1.00 96.06           C  
ATOM   2480  CB  SER A 152      -0.908   7.412   4.418  1.00 96.06           C  
ATOM   2481  HB2 SER A 152      -1.502   7.876   3.631  1.00 96.06           H  
ATOM   2482  HB3 SER A 152      -0.351   8.190   4.941  1.00 96.06           H  
ATOM   2483  O   SER A 152       0.522   6.971   1.526  1.00 96.06           O  
ATOM   2484  OG  SER A 152      -1.783   6.746   5.319  1.00 96.06           O  
ATOM   2485  HG  SER A 152      -2.067   7.375   5.987  1.00 96.06           H  
ATOM   2486  N   ARG A 153       2.009   7.692   3.040  1.00 96.31           N  
ATOM   2487  H   ARG A 153       2.231   7.789   4.021  1.00 96.31           H  
ATOM   2488  CA  ARG A 153       2.900   8.293   2.038  1.00 96.31           C  
ATOM   2489  HA  ARG A 153       2.316   8.987   1.433  1.00 96.31           H  
ATOM   2490  C   ARG A 153       3.477   7.257   1.065  1.00 96.31           C  
ATOM   2491  CB  ARG A 153       3.988   9.062   2.774  1.00 96.31           C  
ATOM   2492  HB2 ARG A 153       4.635   8.339   3.270  1.00 96.31           H  
ATOM   2493  HB3 ARG A 153       3.538   9.699   3.536  1.00 96.31           H  
ATOM   2494  O   ARG A 153       3.784   7.605  -0.072  1.00 96.31           O  
ATOM   2495  CG  ARG A 153       4.825   9.924   1.803  1.00 96.31           C  
ATOM   2496  HG2 ARG A 153       4.172  10.674   1.357  1.00 96.31           H  
ATOM   2497  HG3 ARG A 153       5.251   9.319   1.003  1.00 96.31           H  
ATOM   2498  CD  ARG A 153       5.949  10.592   2.607  1.00 96.31           C  
ATOM   2499  HD2 ARG A 153       5.504  11.086   3.471  1.00 96.31           H  
ATOM   2500  HD3 ARG A 153       6.457  11.327   1.982  1.00 96.31           H  
ATOM   2501  NE  ARG A 153       6.855   9.551   3.078  1.00 96.31           N  
ATOM   2502  HE  ARG A 153       6.410   8.776   3.550  1.00 96.31           H  
ATOM   2503  NH1 ARG A 153       8.874  10.462   2.528  1.00 96.31           N  
ATOM   2504 HH11 ARG A 153       8.406  11.333   2.322  1.00 96.31           H  
ATOM   2505 HH12 ARG A 153       9.874  10.416   2.660  1.00 96.31           H  
ATOM   2506  NH2 ARG A 153       8.807   8.473   3.474  1.00 96.31           N  
ATOM   2507 HH21 ARG A 153       8.291   7.664   3.788  1.00 96.31           H  
ATOM   2508 HH22 ARG A 153       9.716   8.622   3.887  1.00 96.31           H  
ATOM   2509  CZ  ARG A 153       8.157   9.495   3.002  1.00 96.31           C  
ATOM   2510  N   LEU A 154       3.630   5.989   1.465  1.00 96.12           N  
ATOM   2511  H   LEU A 154       3.329   5.722   2.392  1.00 96.12           H  
ATOM   2512  CA  LEU A 154       4.037   4.931   0.531  1.00 96.12           C  
ATOM   2513  HA  LEU A 154       4.928   5.260  -0.004  1.00 96.12           H  
ATOM   2514  C   LEU A 154       2.964   4.691  -0.543  1.00 96.12           C  
ATOM   2515  CB  LEU A 154       4.367   3.630   1.282  1.00 96.12           C  
ATOM   2516  HB2 LEU A 154       3.486   3.302   1.833  1.00 96.12           H  
ATOM   2517  HB3 LEU A 154       4.574   2.862   0.536  1.00 96.12           H  
ATOM   2518  O   LEU A 154       3.313   4.581  -1.716  1.00 96.12           O  
ATOM   2519  CG  LEU A 154       5.564   3.706   2.247  1.00 96.12           C  
ATOM   2520  HG  LEU A 154       5.393   4.473   3.002  1.00 96.12           H  
ATOM   2521  CD1 LEU A 154       5.696   2.363   2.950  1.00 96.12           C  
ATOM   2522 HD11 LEU A 154       5.716   1.555   2.219  1.00 96.12           H  
ATOM   2523 HD12 LEU A 154       4.846   2.231   3.621  1.00 96.12           H  
ATOM   2524 HD13 LEU A 154       6.616   2.322   3.534  1.00 96.12           H  
ATOM   2525  CD2 LEU A 154       6.871   4.022   1.519  1.00 96.12           C  
ATOM   2526 HD21 LEU A 154       7.018   3.310   0.707  1.00 96.12           H  
ATOM   2527 HD22 LEU A 154       7.708   3.945   2.213  1.00 96.12           H  
ATOM   2528 HD23 LEU A 154       6.838   5.036   1.120  1.00 96.12           H  
ATOM   2529  N   ILE A 155       1.676   4.700  -0.168  1.00 95.38           N  
ATOM   2530  H   ILE A 155       1.459   4.843   0.808  1.00 95.38           H  
ATOM   2531  CA  ILE A 155       0.566   4.609  -1.131  1.00 95.38           C  
ATOM   2532  HA  ILE A 155       0.729   3.728  -1.752  1.00 95.38           H  
ATOM   2533  C   ILE A 155       0.575   5.816  -2.068  1.00 95.38           C  
ATOM   2534  CB  ILE A 155      -0.809   4.463  -0.434  1.00 95.38           C  
ATOM   2535  HB  ILE A 155      -0.947   5.284   0.270  1.00 95.38           H  
ATOM   2536  O   ILE A 155       0.507   5.629  -3.278  1.00 95.38           O  
ATOM   2537  CG1 ILE A 155      -0.874   3.137   0.353  1.00 95.38           C  
ATOM   2538 HG12 ILE A 155      -0.794   2.310  -0.353  1.00 95.38           H  
ATOM   2539 HG13 ILE A 155      -0.031   3.072   1.040  1.00 95.38           H  
ATOM   2540  CG2 ILE A 155      -1.944   4.547  -1.479  1.00 95.38           C  
ATOM   2541 HG21 ILE A 155      -1.954   5.532  -1.946  1.00 95.38           H  
ATOM   2542 HG22 ILE A 155      -1.813   3.780  -2.242  1.00 95.38           H  
ATOM   2543 HG23 ILE A 155      -2.923   4.422  -1.016  1.00 95.38           H  
ATOM   2544  CD1 ILE A 155      -2.155   2.955   1.184  1.00 95.38           C  
ATOM   2545 HD11 ILE A 155      -2.168   1.950   1.605  1.00 95.38           H  
ATOM   2546 HD12 ILE A 155      -2.193   3.702   1.977  1.00 95.38           H  
ATOM   2547 HD13 ILE A 155      -3.052   3.032   0.570  1.00 95.38           H  
ATOM   2548  N   SER A 156       0.691   7.039  -1.539  1.00 93.75           N  
ATOM   2549  H   SER A 156       0.675   7.154  -0.535  1.00 93.75           H  
ATOM   2550  CA  SER A 156       0.708   8.250  -2.374  1.00 93.75           C  
ATOM   2551  HA  SER A 156      -0.238   8.325  -2.911  1.00 93.75           H  
ATOM   2552  C   SER A 156       1.818   8.201  -3.426  1.00 93.75           C  
ATOM   2553  CB  SER A 156       0.878   9.511  -1.530  1.00 93.75           C  
ATOM   2554  HB2 SER A 156       1.859   9.507  -1.054  1.00 93.75           H  
ATOM   2555  HB3 SER A 156       0.812  10.380  -2.185  1.00 93.75           H  
ATOM   2556  O   SER A 156       1.568   8.481  -4.593  1.00 93.75           O  
ATOM   2557  OG  SER A 156      -0.134   9.598  -0.548  1.00 93.75           O  
ATOM   2558  HG  SER A 156      -0.294  10.529  -0.375  1.00 93.75           H  
ATOM   2559  N   ARG A 157       3.012   7.726  -3.051  1.00 92.12           N  
ATOM   2560  H   ARG A 157       3.155   7.502  -2.077  1.00 92.12           H  
ATOM   2561  CA  ARG A 157       4.118   7.551  -4.004  1.00 92.12           C  
ATOM   2562  HA  ARG A 157       4.251   8.477  -4.563  1.00 92.12           H  
ATOM   2563  C   ARG A 157       3.847   6.486  -5.057  1.00 92.12           C  
ATOM   2564  CB  ARG A 157       5.401   7.220  -3.255  1.00 92.12           C  
ATOM   2565  HB2 ARG A 157       5.235   6.405  -2.551  1.00 92.12           H  
ATOM   2566  HB3 ARG A 157       6.167   6.928  -3.974  1.00 92.12           H  
ATOM   2567  O   ARG A 157       4.330   6.618  -6.168  1.00 92.12           O  
ATOM   2568  CG  ARG A 157       5.871   8.467  -2.528  1.00 92.12           C  
ATOM   2569  HG2 ARG A 157       6.073   9.261  -3.247  1.00 92.12           H  
ATOM   2570  HG3 ARG A 157       5.131   8.825  -1.812  1.00 92.12           H  
ATOM   2571  CD  ARG A 157       7.132   8.114  -1.778  1.00 92.12           C  
ATOM   2572  HD2 ARG A 157       7.867   7.752  -2.496  1.00 92.12           H  
ATOM   2573  HD3 ARG A 157       6.926   7.354  -1.024  1.00 92.12           H  
ATOM   2574  NE  ARG A 157       7.659   9.312  -1.136  1.00 92.12           N  
ATOM   2575  HE  ARG A 157       7.294  10.191  -1.474  1.00 92.12           H  
ATOM   2576  NH1 ARG A 157       9.319   8.268  -0.012  1.00 92.12           N  
ATOM   2577 HH11 ARG A 157      10.293   8.127  -0.241  1.00 92.12           H  
ATOM   2578 HH12 ARG A 157       8.750   7.439  -0.111  1.00 92.12           H  
ATOM   2579  NH2 ARG A 157       9.516  10.408  -0.448  1.00 92.12           N  
ATOM   2580 HH21 ARG A 157      10.443  10.378  -0.049  1.00 92.12           H  
ATOM   2581 HH22 ARG A 157       9.210  11.231  -0.945  1.00 92.12           H  
ATOM   2582  CZ  ARG A 157       8.808   9.330  -0.520  1.00 92.12           C  
ATOM   2583  N   CYS A 158       3.089   5.439  -4.732  1.00 92.00           N  
ATOM   2584  H   CYS A 158       2.721   5.376  -3.793  1.00 92.00           H  
ATOM   2585  CA  CYS A 158       2.670   4.452  -5.730  1.00 92.00           C  
ATOM   2586  HA  CYS A 158       3.543   4.162  -6.313  1.00 92.00           H  
ATOM   2587  C   CYS A 158       1.664   5.025  -6.737  1.00 92.00           C  
ATOM   2588  CB  CYS A 158       2.110   3.215  -5.018  1.00 92.00           C  
ATOM   2589  HB2 CYS A 158       1.304   3.506  -4.345  1.00 92.00           H  
ATOM   2590  HB3 CYS A 158       1.712   2.523  -5.761  1.00 92.00           H  
ATOM   2591  O   CYS A 158       1.636   4.562  -7.872  1.00 92.00           O  
ATOM   2592  SG  CYS A 158       3.433   2.393  -4.083  1.00 92.00           S  
ATOM   2593  HG  CYS A 158       4.260   3.442  -4.063  1.00 92.00           H  
ATOM   2594  N   ILE A 159       0.860   6.007  -6.322  1.00 89.56           N  
ATOM   2595  H   ILE A 159       0.935   6.303  -5.359  1.00 89.56           H  
ATOM   2596  CA  ILE A 159      -0.064   6.738  -7.200  1.00 89.56           C  
ATOM   2597  HA  ILE A 159      -0.576   6.029  -7.851  1.00 89.56           H  
ATOM   2598  C   ILE A 159       0.700   7.708  -8.108  1.00 89.56           C  
ATOM   2599  CB  ILE A 159      -1.128   7.482  -6.357  1.00 89.56           C  
ATOM   2600  HB  ILE A 159      -0.621   8.155  -5.666  1.00 89.56           H  
ATOM   2601  O   ILE A 159       0.334   7.867  -9.257  1.00 89.56           O  
ATOM   2602  CG1 ILE A 159      -1.977   6.483  -5.535  1.00 89.56           C  
ATOM   2603 HG12 ILE A 159      -1.330   5.771  -5.022  1.00 89.56           H  
ATOM   2604 HG13 ILE A 159      -2.619   5.925  -6.216  1.00 89.56           H  
ATOM   2605  CG2 ILE A 159      -2.041   8.351  -7.248  1.00 89.56           C  
ATOM   2606 HG21 ILE A 159      -1.460   9.152  -7.705  1.00 89.56           H  
ATOM   2607 HG22 ILE A 159      -2.470   7.742  -8.044  1.00 89.56           H  
ATOM   2608 HG23 ILE A 159      -2.834   8.824  -6.669  1.00 89.56           H  
ATOM   2609  CD1 ILE A 159      -2.844   7.146  -4.459  1.00 89.56           C  
ATOM   2610 HD11 ILE A 159      -2.245   7.852  -3.884  1.00 89.56           H  
ATOM   2611 HD12 ILE A 159      -3.233   6.377  -3.792  1.00 89.56           H  
ATOM   2612 HD13 ILE A 159      -3.673   7.679  -4.924  1.00 89.56           H  
ATOM   2613  N   GLU A 160       1.777   8.336  -7.630  1.00 86.31           N  
ATOM   2614  H   GLU A 160       1.984   8.252  -6.645  1.00 86.31           H  
ATOM   2615  CA  GLU A 160       2.588   9.271  -8.438  1.00 86.31           C  
ATOM   2616  HA  GLU A 160       1.936  10.020  -8.887  1.00 86.31           H  
ATOM   2617  C   GLU A 160       3.331   8.602  -9.613  1.00 86.31           C  
ATOM   2618  CB  GLU A 160       3.612   9.975  -7.523  1.00 86.31           C  
ATOM   2619  HB2 GLU A 160       4.180   9.205  -7.002  1.00 86.31           H  
ATOM   2620  HB3 GLU A 160       4.311  10.543  -8.137  1.00 86.31           H  
ATOM   2621  O   GLU A 160       3.855   9.297 -10.480  1.00 86.31           O  
ATOM   2622  CG  GLU A 160       3.000  10.945  -6.494  1.00 86.31           C  
ATOM   2623  HG2 GLU A 160       2.699  11.858  -7.007  1.00 86.31           H  
ATOM   2624  HG3 GLU A 160       2.092  10.502  -6.083  1.00 86.31           H  
ATOM   2625  CD  GLU A 160       3.945  11.300  -5.321  1.00 86.31           C  
ATOM   2626  OE1 GLU A 160       3.445  11.853  -4.313  1.00 86.31           O  
ATOM   2627  OE2 GLU A 160       5.161  10.992  -5.362  1.00 86.31           O  
ATOM   2628  N   ILE A 161       3.421   7.268  -9.625  1.00 81.81           N  
ATOM   2629  H   ILE A 161       2.933   6.766  -8.897  1.00 81.81           H  
ATOM   2630  CA  ILE A 161       4.059   6.493 -10.705  1.00 81.81           C  
ATOM   2631  HA  ILE A 161       4.818   7.115 -11.181  1.00 81.81           H  
ATOM   2632  C   ILE A 161       3.029   6.170 -11.819  1.00 81.81           C  
ATOM   2633  CB  ILE A 161       4.785   5.250 -10.101  1.00 81.81           C  
ATOM   2634  HB  ILE A 161       4.021   4.609  -9.662  1.00 81.81           H  
ATOM   2635  O   ILE A 161       3.431   5.787 -12.919  1.00 81.81           O  
ATOM   2636  CG1 ILE A 161       5.821   5.655  -9.017  1.00 81.81           C  
ATOM   2637 HG12 ILE A 161       6.650   6.176  -9.497  1.00 81.81           H  
ATOM   2638 HG13 ILE A 161       5.380   6.373  -8.326  1.00 81.81           H  
ATOM   2639  CG2 ILE A 161       5.601   4.422 -11.120  1.00 81.81           C  
ATOM   2640 HG21 ILE A 161       5.192   4.473 -12.129  1.00 81.81           H  
ATOM   2641 HG22 ILE A 161       6.611   4.823 -11.210  1.00 81.81           H  
ATOM   2642 HG23 ILE A 161       5.636   3.376 -10.816  1.00 81.81           H  
ATOM   2643  CD1 ILE A 161       6.382   4.500  -8.174  1.00 81.81           C  
ATOM   2644 HD11 ILE A 161       7.285   4.841  -7.668  1.00 81.81           H  
ATOM   2645 HD12 ILE A 161       5.654   4.208  -7.417  1.00 81.81           H  
ATOM   2646 HD13 ILE A 161       6.640   3.637  -8.787  1.00 81.81           H  
ATOM   2647  N   GLU A 162       1.725   6.336 -11.541  1.00 69.12           N  
ATOM   2648  H   GLU A 162       1.489   6.875 -10.720  1.00 69.12           H  
ATOM   2649  CA  GLU A 162       0.602   6.119 -12.479  1.00 69.12           C  
ATOM   2650  HA  GLU A 162       0.730   5.186 -13.027  1.00 69.12           H  
ATOM   2651  C   GLU A 162       0.506   7.221 -13.526  1.00 69.12           C  
ATOM   2652  CB  GLU A 162      -0.704   6.053 -11.680  1.00 69.12           C  
ATOM   2653  HB2 GLU A 162      -0.547   5.398 -10.823  1.00 69.12           H  
ATOM   2654  HB3 GLU A 162      -0.943   7.049 -11.307  1.00 69.12           H  
ATOM   2655  O   GLU A 162       0.308   6.867 -14.710  1.00 69.12           O  
ATOM   2656  CG  GLU A 162      -1.929   5.543 -12.454  1.00 69.12           C  
ATOM   2657  HG2 GLU A 162      -2.156   6.218 -13.279  1.00 69.12           H  
ATOM   2658  HG3 GLU A 162      -1.710   4.563 -12.878  1.00 69.12           H  
ATOM   2659  CD  GLU A 162      -3.146   5.440 -11.509  1.00 69.12           C  
ATOM   2660  OE1 GLU A 162      -4.279   5.197 -11.992  1.00 69.12           O  
ATOM   2661  OE2 GLU A 162      -2.994   5.560 -10.262  1.00 69.12           O  
ATOM   2662  OXT GLU A 162       0.592   8.398 -13.116  1.00 69.12           O  
TER    2663      GLU A 162                                                       
END   
```
