## Supplementary table for "Multiple losses of ecdysone receptor genes in nematodes: an alternative evolutionary scenario of molting regulation": NEMA_MeloiIncog_Minc3s02962g32232

```
ATOM      1  N   LEU A   1      -5.388 -12.020 -12.781  1.00 56.12           N  
ATOM      2  H   LEU A   1      -4.547 -11.540 -13.070  1.00 56.12           H  
ATOM      3  H2  LEU A   1      -5.717 -12.597 -13.541  1.00 56.12           H  
ATOM      4  H3  LEU A   1      -6.097 -11.340 -12.548  1.00 56.12           H  
ATOM      5  CA  LEU A   1      -5.092 -12.862 -11.599  1.00 56.12           C  
ATOM      6  HA  LEU A   1      -5.898 -13.589 -11.501  1.00 56.12           H  
ATOM      7  C   LEU A   1      -5.136 -12.028 -10.315  1.00 56.12           C  
ATOM      8  CB  LEU A   1      -3.777 -13.641 -11.797  1.00 56.12           C  
ATOM      9  HB2 LEU A   1      -3.744 -14.019 -12.819  1.00 56.12           H  
ATOM     10  HB3 LEU A   1      -2.941 -12.953 -11.674  1.00 56.12           H  
ATOM     11  O   LEU A   1      -5.807 -12.444  -9.382  1.00 56.12           O  
ATOM     12  CG  LEU A   1      -3.590 -14.842 -10.849  1.00 56.12           C  
ATOM     13  HG  LEU A   1      -3.641 -14.503  -9.815  1.00 56.12           H  
ATOM     14  CD1 LEU A   1      -4.658 -15.916 -11.073  1.00 56.12           C  
ATOM     15 HD11 LEU A   1      -4.465 -16.755 -10.404  1.00 56.12           H  
ATOM     16 HD12 LEU A   1      -5.650 -15.533 -10.830  1.00 56.12           H  
ATOM     17 HD13 LEU A   1      -4.634 -16.273 -12.102  1.00 56.12           H  
ATOM     18  CD2 LEU A   1      -2.219 -15.471 -11.098  1.00 56.12           C  
ATOM     19 HD21 LEU A   1      -2.097 -15.733 -12.149  1.00 56.12           H  
ATOM     20 HD22 LEU A   1      -2.104 -16.370 -10.493  1.00 56.12           H  
ATOM     21 HD23 LEU A   1      -1.437 -14.767 -10.812  1.00 56.12           H  
ATOM     22  N   ASP A   2      -4.563 -10.821 -10.308  1.00 67.56           N  
ATOM     23  H   ASP A   2      -3.840 -10.611 -10.981  1.00 67.56           H  
ATOM     24  CA  ASP A   2      -4.497  -9.970  -9.109  1.00 67.56           C  
ATOM     25  HA  ASP A   2      -4.051 -10.545  -8.297  1.00 67.56           H  
ATOM     26  C   ASP A   2      -5.860  -9.481  -8.594  1.00 67.56           C  
ATOM     27  CB  ASP A   2      -3.563  -8.786  -9.397  1.00 67.56           C  
ATOM     28  HB2 ASP A   2      -3.529  -8.133  -8.525  1.00 67.56           H  
ATOM     29  HB3 ASP A   2      -3.969  -8.217 -10.234  1.00 67.56           H  
ATOM     30  O   ASP A   2      -6.083  -9.482  -7.391  1.00 67.56           O  
ATOM     31  CG  ASP A   2      -2.135  -9.221  -9.738  1.00 67.56           C  
ATOM     32  OD1 ASP A   2      -1.823 -10.417  -9.546  1.00 67.56           O  
ATOM     33  OD2 ASP A   2      -1.411  -8.371 -10.291  1.00 67.56           O  
ATOM     34  N   PHE A   3      -6.814  -9.145  -9.470  1.00 75.56           N  
ATOM     35  H   PHE A   3      -6.562  -9.040 -10.442  1.00 75.56           H  
ATOM     36  CA  PHE A   3      -8.134  -8.667  -9.035  1.00 75.56           C  
ATOM     37  HA  PHE A   3      -7.986  -7.801  -8.389  1.00 75.56           H  
ATOM     38  C   PHE A   3      -8.925  -9.711  -8.217  1.00 75.56           C  
ATOM     39  CB  PHE A   3      -8.939  -8.227 -10.265  1.00 75.56           C  
ATOM     40  HB2 PHE A   3      -8.343  -7.525 -10.848  1.00 75.56           H  
ATOM     41  HB3 PHE A   3      -9.141  -9.098 -10.888  1.00 75.56           H  
ATOM     42  O   PHE A   3      -9.513  -9.374  -7.192  1.00 75.56           O  
ATOM     43  CG  PHE A   3     -10.253  -7.552  -9.932  1.00 75.56           C  
ATOM     44  CD1 PHE A   3     -11.460  -8.277  -9.928  1.00 75.56           C  
ATOM     45  HD1 PHE A   3     -11.467  -9.335 -10.145  1.00 75.56           H  
ATOM     46  CD2 PHE A   3     -10.262  -6.181  -9.627  1.00 75.56           C  
ATOM     47  HD2 PHE A   3      -9.344  -5.612  -9.602  1.00 75.56           H  
ATOM     48  CE1 PHE A   3     -12.668  -7.628  -9.621  1.00 75.56           C  
ATOM     49  HE1 PHE A   3     -13.596  -8.180  -9.612  1.00 75.56           H  
ATOM     50  CE2 PHE A   3     -11.468  -5.526  -9.347  1.00 75.56           C  
ATOM     51  HE2 PHE A   3     -11.463  -4.467  -9.136  1.00 75.56           H  
ATOM     52  CZ  PHE A   3     -12.671  -6.253  -9.328  1.00 75.56           C  
ATOM     53  HZ  PHE A   3     -13.595  -5.750  -9.085  1.00 75.56           H  
ATOM     54  N   LEU A   4      -8.914 -10.988  -8.634  1.00 81.38           N  
ATOM     55  H   LEU A   4      -8.365 -11.226  -9.448  1.00 81.38           H  
ATOM     56  CA  LEU A   4      -9.583 -12.070  -7.896  1.00 81.38           C  
ATOM     57  HA  LEU A   4     -10.608 -11.765  -7.685  1.00 81.38           H  
ATOM     58  C   LEU A   4      -8.921 -12.300  -6.535  1.00 81.38           C  
ATOM     59  CB  LEU A   4      -9.595 -13.366  -8.730  1.00 81.38           C  
ATOM     60  HB2 LEU A   4      -8.581 -13.569  -9.074  1.00 81.38           H  
ATOM     61  HB3 LEU A   4      -9.890 -14.192  -8.083  1.00 81.38           H  
ATOM     62  O   LEU A   4      -9.614 -12.377  -5.530  1.00 81.38           O  
ATOM     63  CG  LEU A   4     -10.546 -13.345  -9.940  1.00 81.38           C  
ATOM     64  HG  LEU A   4     -10.358 -12.442 -10.520  1.00 81.38           H  
ATOM     65  CD1 LEU A   4     -10.269 -14.551 -10.847  1.00 81.38           C  
ATOM     66 HD11 LEU A   4     -10.958 -14.541 -11.692  1.00 81.38           H  
ATOM     67 HD12 LEU A   4      -9.245 -14.514 -11.219  1.00 81.38           H  
ATOM     68 HD13 LEU A   4     -10.406 -15.475 -10.285  1.00 81.38           H  
ATOM     69  CD2 LEU A   4     -12.029 -13.377  -9.550  1.00 81.38           C  
ATOM     70 HD21 LEU A   4     -12.345 -14.401  -9.355  1.00 81.38           H  
ATOM     71 HD22 LEU A   4     -12.220 -12.788  -8.652  1.00 81.38           H  
ATOM     72 HD23 LEU A   4     -12.622 -12.960 -10.364  1.00 81.38           H  
ATOM     73  N   LEU A   5      -7.587 -12.300  -6.489  1.00 82.88           N  
ATOM     74  H   LEU A   5      -7.067 -12.205  -7.350  1.00 82.88           H  
ATOM     75  CA  LEU A   5      -6.838 -12.418  -5.237  1.00 82.88           C  
ATOM     76  HA  LEU A   5      -7.152 -13.326  -4.723  1.00 82.88           H  
ATOM     77  C   LEU A   5      -7.112 -11.248  -4.280  1.00 82.88           C  
ATOM     78  CB  LEU A   5      -5.337 -12.504  -5.557  1.00 82.88           C  
ATOM     79  HB2 LEU A   5      -4.785 -12.393  -4.623  1.00 82.88           H  
ATOM     80  HB3 LEU A   5      -5.067 -11.665  -6.198  1.00 82.88           H  
ATOM     81  O   LEU A   5      -7.251 -11.452  -3.079  1.00 82.88           O  
ATOM     82  CG  LEU A   5      -4.881 -13.813  -6.226  1.00 82.88           C  
ATOM     83  HG  LEU A   5      -5.420 -13.965  -7.161  1.00 82.88           H  
ATOM     84  CD1 LEU A   5      -3.391 -13.705  -6.558  1.00 82.88           C  
ATOM     85 HD11 LEU A   5      -3.069 -14.606  -7.079  1.00 82.88           H  
ATOM     86 HD12 LEU A   5      -2.813 -13.583  -5.641  1.00 82.88           H  
ATOM     87 HD13 LEU A   5      -3.217 -12.848  -7.209  1.00 82.88           H  
ATOM     88  CD2 LEU A   5      -5.114 -15.027  -5.321  1.00 82.88           C  
ATOM     89 HD21 LEU A   5      -4.404 -15.821  -5.551  1.00 82.88           H  
ATOM     90 HD22 LEU A   5      -6.124 -15.405  -5.479  1.00 82.88           H  
ATOM     91 HD23 LEU A   5      -5.011 -14.754  -4.271  1.00 82.88           H  
ATOM     92  N   ILE A   6      -7.219 -10.019  -4.793  1.00 84.38           N  
ATOM     93  H   ILE A   6      -7.043  -9.895  -5.779  1.00 84.38           H  
ATOM     94  CA  ILE A   6      -7.587  -8.835  -4.002  1.00 84.38           C  
ATOM     95  HA  ILE A   6      -6.923  -8.759  -3.141  1.00 84.38           H  
ATOM     96  C   ILE A   6      -9.004  -8.986  -3.447  1.00 84.38           C  
ATOM     97  CB  ILE A   6      -7.431  -7.560  -4.861  1.00 84.38           C  
ATOM     98  HB  ILE A   6      -7.932  -7.736  -5.812  1.00 84.38           H  
ATOM     99  O   ILE A   6      -9.229  -8.687  -2.276  1.00 84.38           O  
ATOM    100  CG1 ILE A   6      -5.931  -7.292  -5.119  1.00 84.38           C  
ATOM    101 HG12 ILE A   6      -5.411  -8.212  -5.383  1.00 84.38           H  
ATOM    102 HG13 ILE A   6      -5.467  -6.926  -4.202  1.00 84.38           H  
ATOM    103  CG2 ILE A   6      -8.072  -6.308  -4.223  1.00 84.38           C  
ATOM    104 HG21 ILE A   6      -7.455  -5.932  -3.408  1.00 84.38           H  
ATOM    105 HG22 ILE A   6      -8.188  -5.530  -4.977  1.00 84.38           H  
ATOM    106 HG23 ILE A   6      -9.069  -6.507  -3.829  1.00 84.38           H  
ATOM    107  CD1 ILE A   6      -5.687  -6.283  -6.237  1.00 84.38           C  
ATOM    108 HD11 ILE A   6      -6.139  -6.626  -7.168  1.00 84.38           H  
ATOM    109 HD12 ILE A   6      -6.131  -5.328  -5.956  1.00 84.38           H  
ATOM    110 HD13 ILE A   6      -4.616  -6.143  -6.386  1.00 84.38           H  
ATOM    111  N   MET A   7      -9.949  -9.475  -4.255  1.00 85.12           N  
ATOM    112  H   MET A   7      -9.709  -9.704  -5.209  1.00 85.12           H  
ATOM    113  CA  MET A   7     -11.318  -9.724  -3.798  1.00 85.12           C  
ATOM    114  HA  MET A   7     -11.712  -8.796  -3.383  1.00 85.12           H  
ATOM    115  C   MET A   7     -11.357 -10.790  -2.694  1.00 85.12           C  
ATOM    116  CB  MET A   7     -12.197 -10.140  -4.987  1.00 85.12           C  
ATOM    117  HB2 MET A   7     -11.854 -11.104  -5.362  1.00 85.12           H  
ATOM    118  HB3 MET A   7     -12.106  -9.396  -5.778  1.00 85.12           H  
ATOM    119  O   MET A   7     -12.033 -10.590  -1.685  1.00 85.12           O  
ATOM    120  CG  MET A   7     -13.669 -10.249  -4.575  1.00 85.12           C  
ATOM    121  HG2 MET A   7     -13.731 -10.788  -3.629  1.00 85.12           H  
ATOM    122  HG3 MET A   7     -14.048  -9.242  -4.400  1.00 85.12           H  
ATOM    123  SD  MET A   7     -14.755 -11.101  -5.755  1.00 85.12           S  
ATOM    124  CE  MET A   7     -14.560 -10.065  -7.230  1.00 85.12           C  
ATOM    125  HE1 MET A   7     -14.131  -9.101  -6.957  1.00 85.12           H  
ATOM    126  HE2 MET A   7     -13.910 -10.564  -7.948  1.00 85.12           H  
ATOM    127  HE3 MET A   7     -15.533  -9.889  -7.688  1.00 85.12           H  
ATOM    128  N   ASP A   8     -10.632 -11.896  -2.864  1.00 87.00           N  
ATOM    129  H   ASP A   8     -10.165 -12.048  -3.746  1.00 87.00           H  
ATOM    130  CA  ASP A   8     -10.591 -12.988  -1.890  1.00 87.00           C  
ATOM    131  HA  ASP A   8     -11.610 -13.299  -1.660  1.00 87.00           H  
ATOM    132  C   ASP A   8      -9.969 -12.535  -0.566  1.00 87.00           C  
ATOM    133  CB  ASP A   8      -9.844 -14.187  -2.494  1.00 87.00           C  
ATOM    134  HB2 ASP A   8      -9.639 -14.902  -1.698  1.00 87.00           H  
ATOM    135  HB3 ASP A   8      -8.890 -13.849  -2.899  1.00 87.00           H  
ATOM    136  O   ASP A   8     -10.495 -12.856   0.496  1.00 87.00           O  
ATOM    137  CG  ASP A   8     -10.643 -14.908  -3.585  1.00 87.00           C  
ATOM    138  OD1 ASP A   8     -11.897 -14.799  -3.582  1.00 87.00           O  
ATOM    139  OD2 ASP A   8      -9.994 -15.594  -4.404  1.00 87.00           O  
ATOM    140  N   ILE A   9      -8.918 -11.712  -0.613  1.00 86.31           N  
ATOM    141  H   ILE A   9      -8.525 -11.505  -1.520  1.00 86.31           H  
ATOM    142  CA  ILE A   9      -8.298 -11.112   0.580  1.00 86.31           C  
ATOM    143  HA  ILE A   9      -8.158 -11.888   1.333  1.00 86.31           H  
ATOM    144  C   ILE A   9      -9.218 -10.071   1.224  1.00 86.31           C  
ATOM    145  CB  ILE A   9      -6.923 -10.516   0.218  1.00 86.31           C  
ATOM    146  HB  ILE A   9      -7.058  -9.834  -0.621  1.00 86.31           H  
ATOM    147  O   ILE A   9      -9.292 -10.000   2.448  1.00 86.31           O  
ATOM    148  CG1 ILE A   9      -5.973 -11.661  -0.192  1.00 86.31           C  
ATOM    149 HG12 ILE A   9      -6.480 -12.357  -0.860  1.00 86.31           H  
ATOM    150 HG13 ILE A   9      -5.679 -12.225   0.693  1.00 86.31           H  
ATOM    151  CG2 ILE A   9      -6.319  -9.722   1.393  1.00 86.31           C  
ATOM    152 HG21 ILE A   9      -6.884  -8.805   1.557  1.00 86.31           H  
ATOM    153 HG22 ILE A   9      -6.370 -10.320   2.303  1.00 86.31           H  
ATOM    154 HG23 ILE A   9      -5.281  -9.455   1.194  1.00 86.31           H  
ATOM    155  CD1 ILE A   9      -4.722 -11.190  -0.917  1.00 86.31           C  
ATOM    156 HD11 ILE A   9      -4.371 -11.972  -1.591  1.00 86.31           H  
ATOM    157 HD12 ILE A   9      -3.950 -10.997  -0.173  1.00 86.31           H  
ATOM    158 HD13 ILE A   9      -4.942 -10.300  -1.507  1.00 86.31           H  
ATOM    159  N   GLY A  10      -9.959  -9.297   0.426  1.00 86.31           N  
ATOM    160  H   GLY A  10      -9.857  -9.382  -0.575  1.00 86.31           H  
ATOM    161  CA  GLY A  10     -10.981  -8.394   0.945  1.00 86.31           C  
ATOM    162  HA2 GLY A  10     -11.496  -7.912   0.114  1.00 86.31           H  
ATOM    163  HA3 GLY A  10     -10.516  -7.628   1.566  1.00 86.31           H  
ATOM    164  C   GLY A  10     -12.000  -9.165   1.788  1.00 86.31           C  
ATOM    165  O   GLY A  10     -12.257  -8.791   2.926  1.00 86.31           O  
ATOM    166  N   LYS A  11     -12.485 -10.316   1.301  1.00 88.62           N  
ATOM    167  H   LYS A  11     -12.187 -10.596   0.378  1.00 88.62           H  
ATOM    168  CA  LYS A  11     -13.431 -11.177   2.036  1.00 88.62           C  
ATOM    169  HA  LYS A  11     -14.299 -10.585   2.326  1.00 88.62           H  
ATOM    170  C   LYS A  11     -12.887 -11.754   3.342  1.00 88.62           C  
ATOM    171  CB  LYS A  11     -13.884 -12.331   1.139  1.00 88.62           C  
ATOM    172  HB2 LYS A  11     -13.005 -12.844   0.748  1.00 88.62           H  
ATOM    173  HB3 LYS A  11     -14.449 -13.048   1.734  1.00 88.62           H  
ATOM    174  O   LYS A  11     -13.693 -12.160   4.175  1.00 88.62           O  
ATOM    175  CG  LYS A  11     -14.766 -11.869  -0.025  1.00 88.62           C  
ATOM    176  HG2 LYS A  11     -15.696 -11.453   0.361  1.00 88.62           H  
ATOM    177  HG3 LYS A  11     -14.252 -11.102  -0.604  1.00 88.62           H  
ATOM    178  CD  LYS A  11     -15.052 -13.079  -0.920  1.00 88.62           C  
ATOM    179  HD2 LYS A  11     -14.103 -13.493  -1.262  1.00 88.62           H  
ATOM    180  HD3 LYS A  11     -15.579 -13.839  -0.343  1.00 88.62           H  
ATOM    181  CE  LYS A  11     -15.888 -12.672  -2.130  1.00 88.62           C  
ATOM    182  HE2 LYS A  11     -15.397 -11.829  -2.616  1.00 88.62           H  
ATOM    183  HE3 LYS A  11     -16.867 -12.339  -1.785  1.00 88.62           H  
ATOM    184  NZ  LYS A  11     -16.001 -13.803  -3.081  1.00 88.62           N  
ATOM    185  HZ1 LYS A  11     -16.446 -14.598  -2.644  1.00 88.62           H  
ATOM    186  HZ2 LYS A  11     -15.079 -14.089  -3.376  1.00 88.62           H  
ATOM    187  HZ3 LYS A  11     -16.521 -13.526  -3.901  1.00 88.62           H  
ATOM    188  N   THR A  12     -11.568 -11.811   3.543  1.00 89.94           N  
ATOM    189  H   THR A  12     -10.943 -11.467   2.828  1.00 89.94           H  
ATOM    190  CA  THR A  12     -10.998 -12.257   4.828  1.00 89.94           C  
ATOM    191  HA  THR A  12     -11.681 -12.993   5.252  1.00 89.94           H  
ATOM    192  C   THR A  12     -10.907 -11.131   5.863  1.00 89.94           C  
ATOM    193  CB  THR A  12      -9.640 -12.972   4.701  1.00 89.94           C  
ATOM    194  HB  THR A  12      -9.440 -13.466   5.651  1.00 89.94           H  
ATOM    195  O   THR A  12     -10.603 -11.405   7.025  1.00 89.94           O  
ATOM    196  CG2 THR A  12      -9.612 -14.031   3.605  1.00 89.94           C  
ATOM    197 HG21 THR A  12      -9.473 -13.549   2.638  1.00 89.94           H  
ATOM    198 HG22 THR A  12     -10.544 -14.597   3.599  1.00 89.94           H  
ATOM    199 HG23 THR A  12      -8.782 -14.715   3.778  1.00 89.94           H  
ATOM    200  OG1 THR A  12      -8.584 -12.080   4.443  1.00 89.94           O  
ATOM    201  HG1 THR A  12      -8.425 -11.570   5.241  1.00 89.94           H  
ATOM    202  N   MET A  13     -11.144  -9.871   5.474  1.00 90.75           N  
ATOM    203  H   MET A  13     -11.417  -9.692   4.518  1.00 90.75           H  
ATOM    204  CA  MET A  13     -11.127  -8.731   6.393  1.00 90.75           C  
ATOM    205  HA  MET A  13     -10.290  -8.875   7.076  1.00 90.75           H  
ATOM    206  C   MET A  13     -12.449  -8.657   7.180  1.00 90.75           C  
ATOM    207  CB  MET A  13     -10.870  -7.421   5.637  1.00 90.75           C  
ATOM    208  HB2 MET A  13     -10.958  -6.591   6.338  1.00 90.75           H  
ATOM    209  HB3 MET A  13     -11.634  -7.292   4.870  1.00 90.75           H  
ATOM    210  O   MET A  13     -13.512  -8.679   6.555  1.00 90.75           O  
ATOM    211  CG  MET A  13      -9.491  -7.350   4.985  1.00 90.75           C  
ATOM    212  HG2 MET A  13      -9.367  -8.207   4.322  1.00 90.75           H  
ATOM    213  HG3 MET A  13      -9.466  -6.447   4.376  1.00 90.75           H  
ATOM    214  SD  MET A  13      -8.101  -7.284   6.145  1.00 90.75           S  
ATOM    215  CE  MET A  13      -6.752  -7.115   4.959  1.00 90.75           C  
ATOM    216  HE1 MET A  13      -6.687  -8.013   4.345  1.00 90.75           H  
ATOM    217  HE2 MET A  13      -5.808  -6.963   5.481  1.00 90.75           H  
ATOM    218  HE3 MET A  13      -6.949  -6.253   4.321  1.00 90.75           H  
ATOM    219  N   PRO A  14     -12.426  -8.518   8.522  1.00 87.44           N  
ATOM    220  CA  PRO A  14     -13.635  -8.580   9.350  1.00 87.44           C  
ATOM    221  HA  PRO A  14     -14.041  -9.589   9.280  1.00 87.44           H  
ATOM    222  C   PRO A  14     -14.730  -7.580   8.955  1.00 87.44           C  
ATOM    223  CB  PRO A  14     -13.158  -8.334  10.786  1.00 87.44           C  
ATOM    224  HB2 PRO A  14     -13.172  -7.268  11.016  1.00 87.44           H  
ATOM    225  HB3 PRO A  14     -13.763  -8.884  11.507  1.00 87.44           H  
ATOM    226  O   PRO A  14     -15.899  -7.943   8.931  1.00 87.44           O  
ATOM    227  CG  PRO A  14     -11.713  -8.825  10.770  1.00 87.44           C  
ATOM    228  HG2 PRO A  14     -11.111  -8.323  11.527  1.00 87.44           H  
ATOM    229  HG3 PRO A  14     -11.691  -9.906  10.913  1.00 87.44           H  
ATOM    230  CD  PRO A  14     -11.239  -8.489   9.361  1.00 87.44           C  
ATOM    231  HD2 PRO A  14     -10.508  -9.236   9.052  1.00 87.44           H  
ATOM    232  HD3 PRO A  14     -10.806  -7.489   9.336  1.00 87.44           H  
ATOM    233  N   PHE A  15     -14.345  -6.356   8.585  1.00 91.69           N  
ATOM    234  H   PHE A  15     -13.362  -6.128   8.611  1.00 91.69           H  
ATOM    235  CA  PHE A  15     -15.264  -5.278   8.212  1.00 91.69           C  
ATOM    236  HA  PHE A  15     -16.100  -5.260   8.911  1.00 91.69           H  
ATOM    237  C   PHE A  15     -15.849  -5.427   6.801  1.00 91.69           C  
ATOM    238  CB  PHE A  15     -14.504  -3.951   8.305  1.00 91.69           C  
ATOM    239  HB2 PHE A  15     -15.207  -3.130   8.160  1.00 91.69           H  
ATOM    240  HB3 PHE A  15     -14.117  -3.864   9.320  1.00 91.69           H  
ATOM    241  O   PHE A  15     -16.828  -4.769   6.453  1.00 91.69           O  
ATOM    242  CG  PHE A  15     -13.367  -3.799   7.304  1.00 91.69           C  
ATOM    243  CD1 PHE A  15     -12.045  -4.109   7.676  1.00 91.69           C  
ATOM    244  HD1 PHE A  15     -11.819  -4.411   8.688  1.00 91.69           H  
ATOM    245  CD2 PHE A  15     -13.632  -3.350   5.993  1.00 91.69           C  
ATOM    246  HD2 PHE A  15     -14.639  -3.086   5.706  1.00 91.69           H  
ATOM    247  CE1 PHE A  15     -11.000  -3.981   6.745  1.00 91.69           C  
ATOM    248  HE1 PHE A  15      -9.982  -4.189   7.039  1.00 91.69           H  
ATOM    249  CE2 PHE A  15     -12.588  -3.239   5.052  1.00 91.69           C  
ATOM    250  HE2 PHE A  15     -12.783  -2.880   4.053  1.00 91.69           H  
ATOM    251  CZ  PHE A  15     -11.273  -3.556   5.435  1.00 91.69           C  
ATOM    252  HZ  PHE A  15     -10.464  -3.432   4.730  1.00 91.69           H  
ATOM    253  N   PHE A  16     -15.240  -6.250   5.939  1.00 91.56           N  
ATOM    254  H   PHE A  16     -14.474  -6.826   6.257  1.00 91.56           H  
ATOM    255  CA  PHE A  16     -15.601  -6.263   4.524  1.00 91.56           C  
ATOM    256  HA  PHE A  16     -15.548  -5.244   4.142  1.00 91.56           H  
ATOM    257  C   PHE A  16     -17.027  -6.761   4.320  1.00 91.56           C  
ATOM    258  CB  PHE A  16     -14.600  -7.125   3.761  1.00 91.56           C  
ATOM    259  HB2 PHE A  16     -13.597  -6.803   4.043  1.00 91.56           H  
ATOM    260  HB3 PHE A  16     -14.713  -8.164   4.068  1.00 91.56           H  
ATOM    261  O   PHE A  16     -17.720  -6.280   3.433  1.00 91.56           O  
ATOM    262  CG  PHE A  16     -14.708  -7.022   2.250  1.00 91.56           C  
ATOM    263  CD1 PHE A  16     -15.364  -8.020   1.503  1.00 91.56           C  
ATOM    264  HD1 PHE A  16     -15.821  -8.856   2.011  1.00 91.56           H  
ATOM    265  CD2 PHE A  16     -14.113  -5.931   1.587  1.00 91.56           C  
ATOM    266  HD2 PHE A  16     -13.612  -5.160   2.154  1.00 91.56           H  
ATOM    267  CE1 PHE A  16     -15.401  -7.937   0.101  1.00 91.56           C  
ATOM    268  HE1 PHE A  16     -15.878  -8.716  -0.474  1.00 91.56           H  
ATOM    269  CE2 PHE A  16     -14.171  -5.839   0.185  1.00 91.56           C  
ATOM    270  HE2 PHE A  16     -13.726  -4.991  -0.315  1.00 91.56           H  
ATOM    271  CZ  PHE A  16     -14.808  -6.848  -0.559  1.00 91.56           C  
ATOM    272  HZ  PHE A  16     -14.842  -6.781  -1.637  1.00 91.56           H  
ATOM    273  N   ASN A  17     -17.495  -7.688   5.158  1.00 90.62           N  
ATOM    274  H   ASN A  17     -16.906  -7.978   5.925  1.00 90.62           H  
ATOM    275  CA  ASN A  17     -18.868  -8.186   5.102  1.00 90.62           C  
ATOM    276  HA  ASN A  17     -19.107  -8.442   4.070  1.00 90.62           H  
ATOM    277  C   ASN A  17     -19.914  -7.150   5.518  1.00 90.62           C  
ATOM    278  CB  ASN A  17     -18.966  -9.461   5.953  1.00 90.62           C  
ATOM    279  HB2 ASN A  17     -20.016  -9.690   6.136  1.00 90.62           H  
ATOM    280  HB3 ASN A  17     -18.488  -9.294   6.918  1.00 90.62           H  
ATOM    281  O   ASN A  17     -21.047  -7.268   5.056  1.00 90.62           O  
ATOM    282  CG  ASN A  17     -18.326 -10.641   5.254  1.00 90.62           C  
ATOM    283  ND2 ASN A  17     -17.793 -11.572   5.997  1.00 90.62           N  
ATOM    284 HD21 ASN A  17     -17.218 -12.250   5.517  1.00 90.62           H  
ATOM    285 HD22 ASN A  17     -17.798 -11.466   7.002  1.00 90.62           H  
ATOM    286  OD1 ASN A  17     -18.284 -10.739   4.036  1.00 90.62           O  
ATOM    287  N   ASP A  18     -19.519  -6.149   6.303  1.00 93.25           N  
ATOM    288  H   ASP A  18     -18.558  -6.110   6.611  1.00 93.25           H  
ATOM    289  CA  ASP A  18     -20.410  -5.113   6.828  1.00 93.25           C  
ATOM    290  HA  ASP A  18     -21.379  -5.565   7.041  1.00 93.25           H  
ATOM    291  C   ASP A  18     -20.637  -3.961   5.831  1.00 93.25           C  
ATOM    292  CB  ASP A  18     -19.847  -4.583   8.155  1.00 93.25           C  
ATOM    293  HB2 ASP A  18     -18.874  -4.128   7.970  1.00 93.25           H  
ATOM    294  HB3 ASP A  18     -20.517  -3.813   8.537  1.00 93.25           H  
ATOM    295  O   ASP A  18     -21.524  -3.131   6.028  1.00 93.25           O  
ATOM    296  CG  ASP A  18     -19.685  -5.655   9.236  1.00 93.25           C  
ATOM    297  OD1 ASP A  18     -20.491  -6.616   9.246  1.00 93.25           O  
ATOM    298  OD2 ASP A  18     -18.746  -5.503  10.049  1.00 93.25           O  
ATOM    299  N   LEU A  19     -19.864  -3.915   4.740  1.00 95.19           N  
ATOM    300  H   LEU A  19     -19.157  -4.630   4.639  1.00 95.19           H  
ATOM    301  CA  LEU A  19     -20.088  -3.004   3.619  1.00 95.19           C  
ATOM    302  HA  LEU A  19     -20.371  -2.027   4.011  1.00 95.19           H  
ATOM    303  C   LEU A  19     -21.229  -3.496   2.724  1.00 95.19           C  
ATOM    304  CB  LEU A  19     -18.799  -2.867   2.786  1.00 95.19           C  
ATOM    305  HB2 LEU A  19     -19.017  -2.309   1.875  1.00 95.19           H  
ATOM    306  HB3 LEU A  19     -18.492  -3.872   2.495  1.00 95.19           H  
ATOM    307  O   LEU A  19     -21.364  -4.697   2.454  1.00 95.19           O  
ATOM    308  CG  LEU A  19     -17.630  -2.177   3.509  1.00 95.19           C  
ATOM    309  HG  LEU A  19     -17.457  -2.672   4.464  1.00 95.19           H  
ATOM    310  CD1 LEU A  19     -16.365  -2.311   2.663  1.00 95.19           C  
ATOM    311 HD11 LEU A  19     -15.495  -2.211   3.312  1.00 95.19           H  
ATOM    312 HD12 LEU A  19     -16.342  -1.535   1.898  1.00 95.19           H  
ATOM    313 HD13 LEU A  19     -16.318  -3.292   2.190  1.00 95.19           H  
ATOM    314  CD2 LEU A  19     -17.914  -0.691   3.742  1.00 95.19           C  
ATOM    315 HD21 LEU A  19     -18.785  -0.567   4.385  1.00 95.19           H  
ATOM    316 HD22 LEU A  19     -17.056  -0.226   4.228  1.00 95.19           H  
ATOM    317 HD23 LEU A  19     -18.111  -0.183   2.798  1.00 95.19           H  
ATOM    318  N   ASP A  20     -21.991  -2.554   2.171  1.00 95.25           N  
ATOM    319  H   ASP A  20     -21.775  -1.582   2.338  1.00 95.25           H  
ATOM    320  CA  ASP A  20     -22.951  -2.870   1.124  1.00 95.25           C  
ATOM    321  HA  ASP A  20     -23.484  -3.766   1.444  1.00 95.25           H  
ATOM    322  C   ASP A  20     -22.244  -3.233  -0.196  1.00 95.25           C  
ATOM    323  CB  ASP A  20     -24.040  -1.784   1.012  1.00 95.25           C  
ATOM    324  HB2 ASP A  20     -24.841  -2.169   0.381  1.00 95.25           H  
ATOM    325  HB3 ASP A  20     -24.462  -1.610   2.002  1.00 95.25           H  
ATOM    326  O   ASP A  20     -21.031  -3.076  -0.373  1.00 95.25           O  
ATOM    327  CG  ASP A  20     -23.600  -0.443   0.407  1.00 95.25           C  
ATOM    328  OD1 ASP A  20     -22.674  -0.474  -0.430  1.00 95.25           O  
ATOM    329  OD2 ASP A  20     -24.292   0.567   0.652  1.00 95.25           O  
ATOM    330  N   LEU A  21     -22.996  -3.794  -1.144  1.00 93.94           N  
ATOM    331  H   LEU A  21     -23.994  -3.854  -0.997  1.00 93.94           H  
ATOM    332  CA  LEU A  21     -22.414  -4.228  -2.415  1.00 93.94           C  
ATOM    333  HA  LEU A  21     -21.574  -4.882  -2.178  1.00 93.94           H  
ATOM    334  C   LEU A  21     -21.838  -3.046  -3.214  1.00 93.94           C  
ATOM    335  CB  LEU A  21     -23.468  -5.026  -3.211  1.00 93.94           C  
ATOM    336  HB2 LEU A  21     -23.809  -5.869  -2.609  1.00 93.94           H  
ATOM    337  HB3 LEU A  21     -24.324  -4.377  -3.394  1.00 93.94           H  
ATOM    338  O   LEU A  21     -20.816  -3.219  -3.878  1.00 93.94           O  
ATOM    339  CG  LEU A  21     -22.960  -5.558  -4.567  1.00 93.94           C  
ATOM    340  HG  LEU A  21     -22.579  -4.726  -5.159  1.00 93.94           H  
ATOM    341  CD1 LEU A  21     -21.849  -6.610  -4.432  1.00 93.94           C  
ATOM    342 HD11 LEU A  21     -21.440  -6.637  -3.422  1.00 93.94           H  
ATOM    343 HD12 LEU A  21     -21.043  -6.349  -5.119  1.00 93.94           H  
ATOM    344 HD13 LEU A  21     -22.227  -7.602  -4.678  1.00 93.94           H  
ATOM    345  CD2 LEU A  21     -24.131  -6.161  -5.335  1.00 93.94           C  
ATOM    346 HD21 LEU A  21     -24.856  -5.378  -5.558  1.00 93.94           H  
ATOM    347 HD22 LEU A  21     -24.614  -6.937  -4.741  1.00 93.94           H  
ATOM    348 HD23 LEU A  21     -23.781  -6.583  -6.277  1.00 93.94           H  
ATOM    349  N   SER A  22     -22.459  -1.863  -3.157  1.00 95.38           N  
ATOM    350  H   SER A  22     -23.147  -1.693  -2.438  1.00 95.38           H  
ATOM    351  CA  SER A  22     -21.975  -0.700  -3.914  1.00 95.38           C  
ATOM    352  HA  SER A  22     -21.762  -1.027  -4.932  1.00 95.38           H  
ATOM    353  C   SER A  22     -20.668  -0.146  -3.343  1.00 95.38           C  
ATOM    354  CB  SER A  22     -23.048   0.389  -4.013  1.00 95.38           C  
ATOM    355  HB2 SER A  22     -22.601   1.295  -4.423  1.00 95.38           H  
ATOM    356  HB3 SER A  22     -23.809   0.066  -4.723  1.00 95.38           H  
ATOM    357  O   SER A  22     -19.765   0.188  -4.110  1.00 95.38           O  
ATOM    358  OG  SER A  22     -23.719   0.655  -2.798  1.00 95.38           O  
ATOM    359  HG  SER A  22     -23.123   0.759  -2.053  1.00 95.38           H  
ATOM    360  N   ASP A  23     -20.527  -0.148  -2.019  1.00 96.00           N  
ATOM    361  H   ASP A  23     -21.326  -0.384  -1.449  1.00 96.00           H  
ATOM    362  CA  ASP A  23     -19.331   0.243  -1.287  1.00 96.00           C  
ATOM    363  HA  ASP A  23     -18.997   1.218  -1.641  1.00 96.00           H  
ATOM    364  C   ASP A  23     -18.207  -0.766  -1.530  1.00 96.00           C  
ATOM    365  CB  ASP A  23     -19.619   0.372   0.220  1.00 96.00           C  
ATOM    366  HB2 ASP A  23     -18.655   0.486   0.715  1.00 96.00           H  
ATOM    367  HB3 ASP A  23     -20.089  -0.541   0.584  1.00 96.00           H  
ATOM    368  O   ASP A  23     -17.084  -0.358  -1.813  1.00 96.00           O  
ATOM    369  CG  ASP A  23     -20.470   1.592   0.614  1.00 96.00           C  
ATOM    370  OD1 ASP A  23     -20.518   2.553  -0.185  1.00 96.00           O  
ATOM    371  OD2 ASP A  23     -20.952   1.648   1.773  1.00 96.00           O  
ATOM    372  N   LYS A  24     -18.490  -2.083  -1.533  1.00 94.69           N  
ATOM    373  H   LYS A  24     -19.417  -2.364  -1.245  1.00 94.69           H  
ATOM    374  CA  LYS A  24     -17.487  -3.105  -1.901  1.00 94.69           C  
ATOM    375  HA  LYS A  24     -16.637  -3.011  -1.225  1.00 94.69           H  
ATOM    376  C   LYS A  24     -16.946  -2.891  -3.310  1.00 94.69           C  
ATOM    377  CB  LYS A  24     -18.072  -4.519  -1.805  1.00 94.69           C  
ATOM    378  HB2 LYS A  24     -17.381  -5.217  -2.277  1.00 94.69           H  
ATOM    379  HB3 LYS A  24     -19.013  -4.548  -2.355  1.00 94.69           H  
ATOM    380  O   LYS A  24     -15.735  -2.954  -3.508  1.00 94.69           O  
ATOM    381  CG  LYS A  24     -18.311  -4.969  -0.363  1.00 94.69           C  
ATOM    382  HG2 LYS A  24     -18.921  -4.226   0.151  1.00 94.69           H  
ATOM    383  HG3 LYS A  24     -17.363  -5.051   0.170  1.00 94.69           H  
ATOM    384  CD  LYS A  24     -19.048  -6.317  -0.345  1.00 94.69           C  
ATOM    385  HD2 LYS A  24     -19.993  -6.218  -0.878  1.00 94.69           H  
ATOM    386  HD3 LYS A  24     -18.431  -7.084  -0.814  1.00 94.69           H  
ATOM    387  CE  LYS A  24     -19.297  -6.672   1.117  1.00 94.69           C  
ATOM    388  HE2 LYS A  24     -19.708  -5.794   1.616  1.00 94.69           H  
ATOM    389  HE3 LYS A  24     -18.322  -6.875   1.559  1.00 94.69           H  
ATOM    390  NZ  LYS A  24     -20.183  -7.833   1.341  1.00 94.69           N  
ATOM    391  HZ1 LYS A  24     -19.705  -8.694   1.118  1.00 94.69           H  
ATOM    392  HZ2 LYS A  24     -21.039  -7.722   0.816  1.00 94.69           H  
ATOM    393  HZ3 LYS A  24     -20.436  -7.843   2.319  1.00 94.69           H  
ATOM    394  N   ILE A  25     -17.824  -2.665  -4.292  1.00 93.75           N  
ATOM    395  H   ILE A  25     -18.803  -2.614  -4.050  1.00 93.75           H  
ATOM    396  CA  ILE A  25     -17.418  -2.428  -5.687  1.00 93.75           C  
ATOM    397  HA  ILE A  25     -16.776  -3.245  -6.015  1.00 93.75           H  
ATOM    398  C   ILE A  25     -16.588  -1.148  -5.762  1.00 93.75           C  
ATOM    399  CB  ILE A  25     -18.654  -2.364  -6.620  1.00 93.75           C  
ATOM    400  HB  ILE A  25     -19.361  -1.656  -6.187  1.00 93.75           H  
ATOM    401  O   ILE A  25     -15.505  -1.171  -6.344  1.00 93.75           O  
ATOM    402  CG1 ILE A  25     -19.327  -3.752  -6.728  1.00 93.75           C  
ATOM    403 HG12 ILE A  25     -18.676  -4.421  -7.291  1.00 93.75           H  
ATOM    404 HG13 ILE A  25     -19.443  -4.195  -5.738  1.00 93.75           H  
ATOM    405  CG2 ILE A  25     -18.310  -1.883  -8.053  1.00 93.75           C  
ATOM    406 HG21 ILE A  25     -19.196  -1.425  -8.494  1.00 93.75           H  
ATOM    407 HG22 ILE A  25     -17.529  -1.124  -8.073  1.00 93.75           H  
ATOM    408 HG23 ILE A  25     -17.987  -2.720  -8.672  1.00 93.75           H  
ATOM    409  CD1 ILE A  25     -20.709  -3.715  -7.389  1.00 93.75           C  
ATOM    410 HD11 ILE A  25     -21.055  -4.736  -7.549  1.00 93.75           H  
ATOM    411 HD12 ILE A  25     -20.679  -3.202  -8.351  1.00 93.75           H  
ATOM    412 HD13 ILE A  25     -21.412  -3.198  -6.736  1.00 93.75           H  
ATOM    413  N   CYS A  26     -17.069  -0.054  -5.165  1.00 95.06           N  
ATOM    414  H   CYS A  26     -17.963  -0.100  -4.697  1.00 95.06           H  
ATOM    415  CA  CYS A  26     -16.355   1.219  -5.138  1.00 95.06           C  
ATOM    416  HA  CYS A  26     -16.212   1.567  -6.160  1.00 95.06           H  
ATOM    417  C   CYS A  26     -14.960   1.053  -4.509  1.00 95.06           C  
ATOM    418  CB  CYS A  26     -17.243   2.233  -4.395  1.00 95.06           C  
ATOM    419  HB2 CYS A  26     -18.164   2.415  -4.949  1.00 95.06           H  
ATOM    420  HB3 CYS A  26     -17.512   1.840  -3.415  1.00 95.06           H  
ATOM    421  O   CYS A  26     -13.963   1.352  -5.163  1.00 95.06           O  
ATOM    422  SG  CYS A  26     -16.353   3.801  -4.161  1.00 95.06           S  
ATOM    423  HG  CYS A  26     -16.277   4.229  -5.424  1.00 95.06           H  
ATOM    424  N   LEU A  27     -14.872   0.472  -3.312  1.00 94.81           N  
ATOM    425  H   LEU A  27     -15.726   0.222  -2.835  1.00 94.81           H  
ATOM    426  CA  LEU A  27     -13.621   0.242  -2.593  1.00 94.81           C  
ATOM    427  HA  LEU A  27     -13.147   1.203  -2.393  1.00 94.81           H  
ATOM    428  C   LEU A  27     -12.645  -0.599  -3.422  1.00 94.81           C  
ATOM    429  CB  LEU A  27     -13.958  -0.436  -1.254  1.00 94.81           C  
ATOM    430  HB2 LEU A  27     -14.564   0.241  -0.653  1.00 94.81           H  
ATOM    431  HB3 LEU A  27     -14.554  -1.323  -1.469  1.00 94.81           H  
ATOM    432  O   LEU A  27     -11.518  -0.163  -3.655  1.00 94.81           O  
ATOM    433  CG  LEU A  27     -12.736  -0.863  -0.425  1.00 94.81           C  
ATOM    434  HG  LEU A  27     -12.084  -1.491  -1.032  1.00 94.81           H  
ATOM    435  CD1 LEU A  27     -11.941   0.341   0.077  1.00 94.81           C  
ATOM    436 HD11 LEU A  27     -11.616   0.969  -0.753  1.00 94.81           H  
ATOM    437 HD12 LEU A  27     -11.064  -0.002   0.627  1.00 94.81           H  
ATOM    438 HD13 LEU A  27     -12.561   0.947   0.737  1.00 94.81           H  
ATOM    439  CD2 LEU A  27     -13.208  -1.699   0.760  1.00 94.81           C  
ATOM    440 HD21 LEU A  27     -13.737  -2.583   0.405  1.00 94.81           H  
ATOM    441 HD22 LEU A  27     -12.354  -2.020   1.357  1.00 94.81           H  
ATOM    442 HD23 LEU A  27     -13.875  -1.106   1.387  1.00 94.81           H  
ATOM    443  N   ILE A  28     -13.071  -1.775  -3.906  1.00 93.00           N  
ATOM    444  H   ILE A  28     -14.023  -2.054  -3.721  1.00 93.00           H  
ATOM    445  CA  ILE A  28     -12.208  -2.685  -4.677  1.00 93.00           C  
ATOM    446  HA  ILE A  28     -11.337  -2.931  -4.069  1.00 93.00           H  
ATOM    447  C   ILE A  28     -11.669  -1.998  -5.942  1.00 93.00           C  
ATOM    448  CB  ILE A  28     -12.947  -4.006  -4.991  1.00 93.00           C  
ATOM    449  HB  ILE A  28     -13.923  -3.754  -5.407  1.00 93.00           H  
ATOM    450  O   ILE A  28     -10.470  -2.111  -6.230  1.00 93.00           O  
ATOM    451  CG1 ILE A  28     -13.174  -4.880  -3.733  1.00 93.00           C  
ATOM    452 HG12 ILE A  28     -13.763  -4.329  -3.000  1.00 93.00           H  
ATOM    453 HG13 ILE A  28     -13.773  -5.743  -4.024  1.00 93.00           H  
ATOM    454  CG2 ILE A  28     -12.197  -4.827  -6.051  1.00 93.00           C  
ATOM    455 HG21 ILE A  28     -12.289  -4.330  -7.017  1.00 93.00           H  
ATOM    456 HG22 ILE A  28     -12.631  -5.823  -6.140  1.00 93.00           H  
ATOM    457 HG23 ILE A  28     -11.138  -4.915  -5.811  1.00 93.00           H  
ATOM    458  CD1 ILE A  28     -11.913  -5.376  -3.005  1.00 93.00           C  
ATOM    459 HD11 ILE A  28     -11.981  -6.450  -2.833  1.00 93.00           H  
ATOM    460 HD12 ILE A  28     -11.005  -5.170  -3.571  1.00 93.00           H  
ATOM    461 HD13 ILE A  28     -11.832  -4.868  -2.044  1.00 93.00           H  
ATOM    462  N   THR A  29     -12.524  -1.259  -6.663  1.00 92.62           N  
ATOM    463  H   THR A  29     -13.494  -1.226  -6.384  1.00 92.62           H  
ATOM    464  CA  THR A  29     -12.127  -0.503  -7.863  1.00 92.62           C  
ATOM    465  HA  THR A  29     -11.723  -1.204  -8.593  1.00 92.62           H  
ATOM    466  C   THR A  29     -11.037   0.522  -7.561  1.00 92.62           C  
ATOM    467  CB  THR A  29     -13.340   0.187  -8.507  1.00 92.62           C  
ATOM    468  HB  THR A  29     -13.868   0.787  -7.765  1.00 92.62           H  
ATOM    469  O   THR A  29     -10.093   0.648  -8.337  1.00 92.62           O  
ATOM    470  CG2 THR A  29     -12.984   1.066  -9.711  1.00 92.62           C  
ATOM    471 HG21 THR A  29     -12.230   0.568 -10.321  1.00 92.62           H  
ATOM    472 HG22 THR A  29     -13.870   1.253 -10.316  1.00 92.62           H  
ATOM    473 HG23 THR A  29     -12.582   2.019  -9.368  1.00 92.62           H  
ATOM    474  OG1 THR A  29     -14.218  -0.797  -8.999  1.00 92.62           O  
ATOM    475  HG1 THR A  29     -15.111  -0.471  -8.862  1.00 92.62           H  
ATOM    476  N   GLN A  30     -11.121   1.216  -6.426  1.00 93.69           N  
ATOM    477  H   GLN A  30     -11.908   1.066  -5.812  1.00 93.69           H  
ATOM    478  CA  GLN A  30     -10.137   2.239  -6.060  1.00 93.69           C  
ATOM    479  HA  GLN A  30      -9.917   2.859  -6.928  1.00 93.69           H  
ATOM    480  C   GLN A  30      -8.810   1.648  -5.585  1.00 93.69           C  
ATOM    481  CB  GLN A  30     -10.722   3.126  -4.956  1.00 93.69           C  
ATOM    482  HB2 GLN A  30      -9.964   3.838  -4.627  1.00 93.69           H  
ATOM    483  HB3 GLN A  30     -11.012   2.520  -4.098  1.00 93.69           H  
ATOM    484  O   GLN A  30      -7.744   2.183  -5.886  1.00 93.69           O  
ATOM    485  CG  GLN A  30     -11.935   3.906  -5.466  1.00 93.69           C  
ATOM    486  HG2 GLN A  30     -12.714   3.227  -5.813  1.00 93.69           H  
ATOM    487  HG3 GLN A  30     -12.342   4.451  -4.615  1.00 93.69           H  
ATOM    488  CD  GLN A  30     -11.607   4.858  -6.605  1.00 93.69           C  
ATOM    489  NE2 GLN A  30     -12.479   5.017  -7.569  1.00 93.69           N  
ATOM    490 HE21 GLN A  30     -12.220   5.676  -8.289  1.00 93.69           H  
ATOM    491 HE22 GLN A  30     -13.397   4.605  -7.486  1.00 93.69           H  
ATOM    492  OE1 GLN A  30     -10.549   5.454  -6.679  1.00 93.69           O  
ATOM    493  N   ILE A  31      -8.858   0.535  -4.850  1.00 93.81           N  
ATOM    494  H   ILE A  31      -9.766   0.190  -4.576  1.00 93.81           H  
ATOM    495  CA  ILE A  31      -7.667   0.014  -4.163  1.00 93.81           C  
ATOM    496  HA  ILE A  31      -6.989   0.847  -3.981  1.00 93.81           H  
ATOM    497  C   ILE A  31      -6.874  -0.991  -4.995  1.00 93.81           C  
ATOM    498  CB  ILE A  31      -8.026  -0.558  -2.783  1.00 93.81           C  
ATOM    499  HB  ILE A  31      -7.086  -0.795  -2.286  1.00 93.81           H  
ATOM    500  O   ILE A  31      -5.724  -1.271  -4.655  1.00 93.81           O  
ATOM    501  CG1 ILE A  31      -8.792  -1.894  -2.908  1.00 93.81           C  
ATOM    502 HG12 ILE A  31      -8.205  -2.604  -3.490  1.00 93.81           H  
ATOM    503 HG13 ILE A  31      -9.725  -1.734  -3.448  1.00 93.81           H  
ATOM    504  CG2 ILE A  31      -8.718   0.529  -1.937  1.00 93.81           C  
ATOM    505 HG21 ILE A  31      -8.028   0.884  -1.173  1.00 93.81           H  
ATOM    506 HG22 ILE A  31      -9.011   1.404  -2.517  1.00 93.81           H  
ATOM    507 HG23 ILE A  31      -9.613   0.137  -1.454  1.00 93.81           H  
ATOM    508  CD1 ILE A  31      -9.097  -2.569  -1.575  1.00 93.81           C  
ATOM    509 HD11 ILE A  31      -8.185  -2.631  -0.981  1.00 93.81           H  
ATOM    510 HD12 ILE A  31      -9.476  -3.575  -1.755  1.00 93.81           H  
ATOM    511 HD13 ILE A  31      -9.851  -2.003  -1.027  1.00 93.81           H  
ATOM    512  N   THR A  32      -7.446  -1.528  -6.081  1.00 92.69           N  
ATOM    513  H   THR A  32      -8.411  -1.304  -6.274  1.00 92.69           H  
ATOM    514  CA  THR A  32      -6.756  -2.547  -6.883  1.00 92.69           C  
ATOM    515  HA  THR A  32      -6.541  -3.381  -6.215  1.00 92.69           H  
ATOM    516  C   THR A  32      -5.410  -2.065  -7.405  1.00 92.69           C  
ATOM    517  CB  THR A  32      -7.638  -3.086  -8.020  1.00 92.69           C  
ATOM    518  HB  THR A  32      -8.134  -2.264  -8.536  1.00 92.69           H  
ATOM    519  O   THR A  32      -4.411  -2.743  -7.181  1.00 92.69           O  
ATOM    520  CG2 THR A  32      -6.853  -3.926  -9.050  1.00 92.69           C  
ATOM    521 HG21 THR A  32      -7.469  -4.715  -9.481  1.00 92.69           H  
ATOM    522 HG22 THR A  32      -5.983  -4.399  -8.593  1.00 92.69           H  
ATOM    523 HG23 THR A  32      -6.505  -3.285  -9.860  1.00 92.69           H  
ATOM    524  OG1 THR A  32      -8.632  -3.897  -7.434  1.00 92.69           O  
ATOM    525  HG1 THR A  32      -9.116  -3.350  -6.811  1.00 92.69           H  
ATOM    526  N   LEU A  33      -5.355  -0.892  -8.038  1.00 91.56           N  
ATOM    527  H   LEU A  33      -6.186  -0.323  -8.111  1.00 91.56           H  
ATOM    528  CA  LEU A  33      -4.117  -0.394  -8.604  1.00 91.56           C  
ATOM    529  HA  LEU A  33      -3.717  -1.198  -9.222  1.00 91.56           H  
ATOM    530  C   LEU A  33      -3.068  -0.107  -7.490  1.00 91.56           C  
ATOM    531  CB  LEU A  33      -4.393   0.783  -9.554  1.00 91.56           C  
ATOM    532  HB2 LEU A  33      -5.016   0.445 -10.382  1.00 91.56           H  
ATOM    533  HB3 LEU A  33      -4.952   1.556  -9.027  1.00 91.56           H  
ATOM    534  O   LEU A  33      -1.944  -0.608  -7.602  1.00 91.56           O  
ATOM    535  CG  LEU A  33      -3.124   1.408 -10.154  1.00 91.56           C  
ATOM    536  HG  LEU A  33      -2.434   1.696  -9.361  1.00 91.56           H  
ATOM    537  CD1 LEU A  33      -2.422   0.426 -11.094  1.00 91.56           C  
ATOM    538 HD11 LEU A  33      -1.996  -0.394 -10.515  1.00 91.56           H  
ATOM    539 HD12 LEU A  33      -1.617   0.931 -11.628  1.00 91.56           H  
ATOM    540 HD13 LEU A  33      -3.140   0.025 -11.810  1.00 91.56           H  
ATOM    541  CD2 LEU A  33      -3.490   2.664 -10.943  1.00 91.56           C  
ATOM    542 HD21 LEU A  33      -4.139   2.400 -11.778  1.00 91.56           H  
ATOM    543 HD22 LEU A  33      -4.009   3.362 -10.287  1.00 91.56           H  
ATOM    544 HD23 LEU A  33      -2.586   3.146 -11.317  1.00 91.56           H  
ATOM    545  N   PRO A  34      -3.375   0.625  -6.388  1.00 94.12           N  
ATOM    546  CA  PRO A  34      -2.424   0.824  -5.283  1.00 94.12           C  
ATOM    547  HA  PRO A  34      -1.570   1.411  -5.620  1.00 94.12           H  
ATOM    548  C   PRO A  34      -1.927  -0.486  -4.668  1.00 94.12           C  
ATOM    549  CB  PRO A  34      -3.132   1.686  -4.239  1.00 94.12           C  
ATOM    550  HB2 PRO A  34      -2.410   2.415  -3.870  1.00 94.12           H  
ATOM    551  HB3 PRO A  34      -3.522   1.112  -3.398  1.00 94.12           H  
ATOM    552  O   PRO A  34      -0.735  -0.605  -4.386  1.00 94.12           O  
ATOM    553  CG  PRO A  34      -4.239   2.378  -5.027  1.00 94.12           C  
ATOM    554  HG2 PRO A  34      -3.797   3.302  -5.398  1.00 94.12           H  
ATOM    555  HG3 PRO A  34      -5.126   2.572  -4.425  1.00 94.12           H  
ATOM    556  CD  PRO A  34      -4.561   1.444  -6.180  1.00 94.12           C  
ATOM    557  HD2 PRO A  34      -5.421   0.796  -6.010  1.00 94.12           H  
ATOM    558  HD3 PRO A  34      -4.755   2.108  -7.022  1.00 94.12           H  
ATOM    559  N   LEU A  35      -2.802  -1.492  -4.509  1.00 94.31           N  
ATOM    560  H   LEU A  35      -3.766  -1.350  -4.775  1.00 94.31           H  
ATOM    561  CA  LEU A  35      -2.402  -2.810  -3.988  1.00 94.31           C  
ATOM    562  HA  LEU A  35      -1.847  -2.653  -3.064  1.00 94.31           H  
ATOM    563  C   LEU A  35      -1.459  -3.550  -4.940  1.00 94.31           C  
ATOM    564  CB  LEU A  35      -3.647  -3.667  -3.698  1.00 94.31           C  
ATOM    565  HB2 LEU A  35      -3.338  -4.709  -3.614  1.00 94.31           H  
ATOM    566  HB3 LEU A  35      -4.328  -3.596  -4.547  1.00 94.31           H  
ATOM    567  O   LEU A  35      -0.486  -4.144  -4.479  1.00 94.31           O  
ATOM    568  CG  LEU A  35      -4.396  -3.294  -2.410  1.00 94.31           C  
ATOM    569  HG  LEU A  35      -4.653  -2.235  -2.434  1.00 94.31           H  
ATOM    570  CD1 LEU A  35      -5.680  -4.105  -2.327  1.00 94.31           C  
ATOM    571 HD11 LEU A  35      -6.294  -3.887  -3.201  1.00 94.31           H  
ATOM    572 HD12 LEU A  35      -6.243  -3.829  -1.436  1.00 94.31           H  
ATOM    573 HD13 LEU A  35      -5.454  -5.171  -2.296  1.00 94.31           H  
ATOM    574  CD2 LEU A  35      -3.574  -3.587  -1.149  1.00 94.31           C  
ATOM    575 HD21 LEU A  35      -2.782  -2.845  -1.051  1.00 94.31           H  
ATOM    576 HD22 LEU A  35      -4.209  -3.519  -0.266  1.00 94.31           H  
ATOM    577 HD23 LEU A  35      -3.142  -4.587  -1.206  1.00 94.31           H  
ATOM    578  N   SER A  36      -1.714  -3.510  -6.246  1.00 91.56           N  
ATOM    579  H   SER A  36      -2.570  -3.078  -6.564  1.00 91.56           H  
ATOM    580  CA  SER A  36      -0.838  -4.114  -7.254  1.00 91.56           C  
ATOM    581  HA  SER A  36      -0.675  -5.159  -6.991  1.00 91.56           H  
ATOM    582  C   SER A  36       0.534  -3.436  -7.327  1.00 91.56           C  
ATOM    583  CB  SER A  36      -1.504  -4.059  -8.635  1.00 91.56           C  
ATOM    584  HB2 SER A  36      -0.799  -4.413  -9.387  1.00 91.56           H  
ATOM    585  HB3 SER A  36      -1.785  -3.032  -8.867  1.00 91.56           H  
ATOM    586  O   SER A  36       1.552  -4.122  -7.468  1.00 91.56           O  
ATOM    587  OG  SER A  36      -2.660  -4.878  -8.663  1.00 91.56           O  
ATOM    588  HG  SER A  36      -2.383  -5.792  -8.761  1.00 91.56           H  
ATOM    589  N   ILE A  37       0.589  -2.105  -7.180  1.00 92.38           N  
ATOM    590  H   ILE A  37      -0.279  -1.593  -7.106  1.00 92.38           H  
ATOM    591  CA  ILE A  37       1.851  -1.351  -7.087  1.00 92.38           C  
ATOM    592  HA  ILE A  37       2.482  -1.613  -7.937  1.00 92.38           H  
ATOM    593  C   ILE A  37       2.610  -1.756  -5.819  1.00 92.38           C  
ATOM    594  CB  ILE A  37       1.594   0.175  -7.142  1.00 92.38           C  
ATOM    595  HB  ILE A  37       0.828   0.424  -6.408  1.00 92.38           H  
ATOM    596  O   ILE A  37       3.792  -2.094  -5.898  1.00 92.38           O  
ATOM    597  CG1 ILE A  37       1.094   0.578  -8.549  1.00 92.38           C  
ATOM    598 HG12 ILE A  37       0.309  -0.104  -8.876  1.00 92.38           H  
ATOM    599 HG13 ILE A  37       1.916   0.485  -9.258  1.00 92.38           H  
ATOM    600  CG2 ILE A  37       2.877   0.972  -6.808  1.00 92.38           C  
ATOM    601 HG21 ILE A  37       3.627   0.813  -7.583  1.00 92.38           H  
ATOM    602 HG22 ILE A  37       3.302   0.679  -5.848  1.00 92.38           H  
ATOM    603 HG23 ILE A  37       2.651   2.035  -6.731  1.00 92.38           H  
ATOM    604  CD1 ILE A  37       0.515   1.996  -8.631  1.00 92.38           C  
ATOM    605 HD11 ILE A  37       0.307   2.234  -9.675  1.00 92.38           H  
ATOM    606 HD12 ILE A  37       1.210   2.740  -8.240  1.00 92.38           H  
ATOM    607 HD13 ILE A  37      -0.413   2.045  -8.061  1.00 92.38           H  
ATOM    608  N   LEU A  38       1.928  -1.782  -4.668  1.00 94.75           N  
ATOM    609  H   LEU A  38       0.962  -1.489  -4.671  1.00 94.75           H  
ATOM    610  CA  LEU A  38       2.534  -2.157  -3.390  1.00 94.75           C  
ATOM    611  HA  LEU A  38       3.380  -1.496  -3.206  1.00 94.75           H  
ATOM    612  C   LEU A  38       3.069  -3.598  -3.430  1.00 94.75           C  
ATOM    613  CB  LEU A  38       1.498  -1.949  -2.267  1.00 94.75           C  
ATOM    614  HB2 LEU A  38       0.625  -2.566  -2.481  1.00 94.75           H  
ATOM    615  HB3 LEU A  38       1.177  -0.907  -2.253  1.00 94.75           H  
ATOM    616  O   LEU A  38       4.162  -3.854  -2.935  1.00 94.75           O  
ATOM    617  CG  LEU A  38       2.035  -2.310  -0.870  1.00 94.75           C  
ATOM    618  HG  LEU A  38       2.348  -3.354  -0.886  1.00 94.75           H  
ATOM    619  CD1 LEU A  38       3.224  -1.440  -0.465  1.00 94.75           C  
ATOM    620 HD11 LEU A  38       3.001  -0.389  -0.651  1.00 94.75           H  
ATOM    621 HD12 LEU A  38       4.092  -1.741  -1.050  1.00 94.75           H  
ATOM    622 HD13 LEU A  38       3.450  -1.571   0.593  1.00 94.75           H  
ATOM    623  CD2 LEU A  38       0.959  -2.188   0.202  1.00 94.75           C  
ATOM    624 HD21 LEU A  38       0.049  -2.684  -0.134  1.00 94.75           H  
ATOM    625 HD22 LEU A  38       1.303  -2.657   1.123  1.00 94.75           H  
ATOM    626 HD23 LEU A  38       0.753  -1.135   0.393  1.00 94.75           H  
ATOM    627  N   LEU A  39       2.336  -4.533  -4.048  1.00 93.00           N  
ATOM    628  H   LEU A  39       1.436  -4.265  -4.419  1.00 93.00           H  
ATOM    629  CA  LEU A  39       2.778  -5.915  -4.246  1.00 93.00           C  
ATOM    630  HA  LEU A  39       3.026  -6.348  -3.277  1.00 93.00           H  
ATOM    631  C   LEU A  39       4.045  -5.992  -5.100  1.00 93.00           C  
ATOM    632  CB  LEU A  39       1.624  -6.715  -4.873  1.00 93.00           C  
ATOM    633  HB2 LEU A  39       1.302  -6.196  -5.776  1.00 93.00           H  
ATOM    634  HB3 LEU A  39       0.782  -6.718  -4.180  1.00 93.00           H  
ATOM    635  O   LEU A  39       5.008  -6.628  -4.681  1.00 93.00           O  
ATOM    636  CG  LEU A  39       1.962  -8.173  -5.244  1.00 93.00           C  
ATOM    637  HG  LEU A  39       2.779  -8.190  -5.966  1.00 93.00           H  
ATOM    638  CD1 LEU A  39       2.371  -8.995  -4.021  1.00 93.00           C  
ATOM    639 HD11 LEU A  39       1.700  -8.795  -3.185  1.00 93.00           H  
ATOM    640 HD12 LEU A  39       3.392  -8.741  -3.737  1.00 93.00           H  
ATOM    641 HD13 LEU A  39       2.328 -10.058  -4.258  1.00 93.00           H  
ATOM    642  CD2 LEU A  39       0.748  -8.828  -5.902  1.00 93.00           C  
ATOM    643 HD21 LEU A  39       0.475  -8.269  -6.797  1.00 93.00           H  
ATOM    644 HD22 LEU A  39      -0.099  -8.845  -5.215  1.00 93.00           H  
ATOM    645 HD23 LEU A  39       0.997  -9.844  -6.205  1.00 93.00           H  
ATOM    646  N   SER A  40       4.063  -5.341  -6.265  1.00 93.31           N  
ATOM    647  H   SER A  40       3.235  -4.841  -6.557  1.00 93.31           H  
ATOM    648  CA  SER A  40       5.215  -5.385  -7.176  1.00 93.31           C  
ATOM    649  HA  SER A  40       5.459  -6.424  -7.398  1.00 93.31           H  
ATOM    650  C   SER A  40       6.456  -4.740  -6.561  1.00 93.31           C  
ATOM    651  CB  SER A  40       4.880  -4.682  -8.497  1.00 93.31           C  
ATOM    652  HB2 SER A  40       5.758  -4.717  -9.143  1.00 93.31           H  
ATOM    653  HB3 SER A  40       4.622  -3.641  -8.304  1.00 93.31           H  
ATOM    654  O   SER A  40       7.547  -5.305  -6.648  1.00 93.31           O  
ATOM    655  OG  SER A  40       3.796  -5.312  -9.160  1.00 93.31           O  
ATOM    656  HG  SER A  40       2.977  -4.927  -8.842  1.00 93.31           H  
ATOM    657  N   ALA A  41       6.305  -3.596  -5.890  1.00 95.25           N  
ATOM    658  H   ALA A  41       5.390  -3.171  -5.834  1.00 95.25           H  
ATOM    659  CA  ALA A  41       7.410  -2.927  -5.209  1.00 95.25           C  
ATOM    660  HA  ALA A  41       8.240  -2.805  -5.905  1.00 95.25           H  
ATOM    661  C   ALA A  41       7.927  -3.756  -4.025  1.00 95.25           C  
ATOM    662  CB  ALA A  41       6.950  -1.539  -4.756  1.00 95.25           C  
ATOM    663  HB1 ALA A  41       6.069  -1.622  -4.120  1.00 95.25           H  
ATOM    664  HB2 ALA A  41       7.754  -1.066  -4.192  1.00 95.25           H  
ATOM    665  HB3 ALA A  41       6.714  -0.919  -5.621  1.00 95.25           H  
ATOM    666  O   ALA A  41       9.129  -3.997  -3.928  1.00 95.25           O  
ATOM    667  N   TYR A  42       7.037  -4.281  -3.174  1.00 95.56           N  
ATOM    668  H   TYR A  42       6.054  -4.084  -3.296  1.00 95.56           H  
ATOM    669  CA  TYR A  42       7.446  -5.136  -2.062  1.00 95.56           C  
ATOM    670  HA  TYR A  42       8.159  -4.589  -1.444  1.00 95.56           H  
ATOM    671  C   TYR A  42       8.158  -6.399  -2.564  1.00 95.56           C  
ATOM    672  CB  TYR A  42       6.244  -5.472  -1.184  1.00 95.56           C  
ATOM    673  HB2 TYR A  42       5.803  -4.544  -0.819  1.00 95.56           H  
ATOM    674  HB3 TYR A  42       5.491  -5.983  -1.783  1.00 95.56           H  
ATOM    675  O   TYR A  42       9.258  -6.699  -2.107  1.00 95.56           O  
ATOM    676  CG  TYR A  42       6.615  -6.313   0.018  1.00 95.56           C  
ATOM    677  CD1 TYR A  42       6.286  -7.682   0.066  1.00 95.56           C  
ATOM    678  HD1 TYR A  42       5.740  -8.144  -0.743  1.00 95.56           H  
ATOM    679  CD2 TYR A  42       7.319  -5.720   1.086  1.00 95.56           C  
ATOM    680  HD2 TYR A  42       7.568  -4.669   1.047  1.00 95.56           H  
ATOM    681  CE1 TYR A  42       6.654  -8.451   1.186  1.00 95.56           C  
ATOM    682  HE1 TYR A  42       6.408  -9.501   1.243  1.00 95.56           H  
ATOM    683  CE2 TYR A  42       7.696  -6.487   2.206  1.00 95.56           C  
ATOM    684  HE2 TYR A  42       8.239  -6.031   3.020  1.00 95.56           H  
ATOM    685  OH  TYR A  42       7.707  -8.619   3.321  1.00 95.56           O  
ATOM    686  HH  TYR A  42       8.198  -8.119   3.978  1.00 95.56           H  
ATOM    687  CZ  TYR A  42       7.351  -7.856   2.258  1.00 95.56           C  
ATOM    688  N   TYR A  43       7.602  -7.093  -3.567  1.00 94.50           N  
ATOM    689  H   TYR A  43       6.716  -6.783  -3.940  1.00 94.50           H  
ATOM    690  CA  TYR A  43       8.234  -8.265  -4.190  1.00 94.50           C  
ATOM    691  HA  TYR A  43       8.352  -9.051  -3.443  1.00 94.50           H  
ATOM    692  C   TYR A  43       9.635  -7.943  -4.743  1.00 94.50           C  
ATOM    693  CB  TYR A  43       7.313  -8.780  -5.305  1.00 94.50           C  
ATOM    694  HB2 TYR A  43       6.377  -9.130  -4.872  1.00 94.50           H  
ATOM    695  HB3 TYR A  43       7.077  -7.955  -5.978  1.00 94.50           H  
ATOM    696  O   TYR A  43      10.580  -8.707  -4.546  1.00 94.50           O  
ATOM    697  CG  TYR A  43       7.931  -9.906  -6.103  1.00 94.50           C  
ATOM    698  CD1 TYR A  43       8.630  -9.618  -7.293  1.00 94.50           C  
ATOM    699  HD1 TYR A  43       8.672  -8.604  -7.661  1.00 94.50           H  
ATOM    700  CD2 TYR A  43       7.883 -11.224  -5.610  1.00 94.50           C  
ATOM    701  HD2 TYR A  43       7.352 -11.445  -4.696  1.00 94.50           H  
ATOM    702  CE1 TYR A  43       9.304 -10.646  -7.984  1.00 94.50           C  
ATOM    703  HE1 TYR A  43       9.862 -10.406  -8.876  1.00 94.50           H  
ATOM    704  CE2 TYR A  43       8.546 -12.252  -6.302  1.00 94.50           C  
ATOM    705  HE2 TYR A  43       8.520 -13.266  -5.930  1.00 94.50           H  
ATOM    706  OH  TYR A  43       9.914 -12.984  -8.109  1.00 94.50           O  
ATOM    707  HH  TYR A  43      10.289 -12.704  -8.947  1.00 94.50           H  
ATOM    708  CZ  TYR A  43       9.257 -11.969  -7.485  1.00 94.50           C  
ATOM    709  N   SER A  44       9.793  -6.797  -5.408  1.00 96.50           N  
ATOM    710  H   SER A  44       8.991  -6.196  -5.531  1.00 96.50           H  
ATOM    711  CA  SER A  44      11.075  -6.374  -5.984  1.00 96.50           C  
ATOM    712  HA  SER A  44      11.460  -7.174  -6.616  1.00 96.50           H  
ATOM    713  C   SER A  44      12.111  -6.090  -4.901  1.00 96.50           C  
ATOM    714  CB  SER A  44      10.859  -5.135  -6.847  1.00 96.50           C  
ATOM    715  HB2 SER A  44      10.466  -4.318  -6.242  1.00 96.50           H  
ATOM    716  HB3 SER A  44      11.803  -4.831  -7.300  1.00 96.50           H  
ATOM    717  O   SER A  44      13.247  -6.561  -4.986  1.00 96.50           O  
ATOM    718  OG  SER A  44       9.923  -5.443  -7.855  1.00 96.50           O  
ATOM    719  HG  SER A  44       9.051  -5.485  -7.456  1.00 96.50           H  
ATOM    720  N   TYR A  45      11.689  -5.402  -3.839  1.00 95.62           N  
ATOM    721  H   TYR A  45      10.738  -5.062  -3.839  1.00 95.62           H  
ATOM    722  CA  TYR A  45      12.488  -5.147  -2.644  1.00 95.62           C  
ATOM    723  HA  TYR A  45      13.390  -4.603  -2.924  1.00 95.62           H  
ATOM    724  C   TYR A  45      12.939  -6.454  -1.956  1.00 95.62           C  
ATOM    725  CB  TYR A  45      11.679  -4.251  -1.689  1.00 95.62           C  
ATOM    726  HB2 TYR A  45      11.775  -3.216  -2.018  1.00 95.62           H  
ATOM    727  HB3 TYR A  45      10.619  -4.502  -1.743  1.00 95.62           H  
ATOM    728  O   TYR A  45      14.127  -6.597  -1.642  1.00 95.62           O  
ATOM    729  CG  TYR A  45      12.130  -4.364  -0.245  1.00 95.62           C  
ATOM    730  CD1 TYR A  45      11.359  -5.095   0.684  1.00 95.62           C  
ATOM    731  HD1 TYR A  45      10.400  -5.505   0.403  1.00 95.62           H  
ATOM    732  CD2 TYR A  45      13.374  -3.823   0.128  1.00 95.62           C  
ATOM    733  HD2 TYR A  45      13.942  -3.258  -0.596  1.00 95.62           H  
ATOM    734  CE1 TYR A  45      11.855  -5.304   1.984  1.00 95.62           C  
ATOM    735  HE1 TYR A  45      11.286  -5.868   2.709  1.00 95.62           H  
ATOM    736  CE2 TYR A  45      13.860  -4.016   1.434  1.00 95.62           C  
ATOM    737  HE2 TYR A  45      14.808  -3.578   1.711  1.00 95.62           H  
ATOM    738  OH  TYR A  45      13.550  -4.991   3.621  1.00 95.62           O  
ATOM    739  HH  TYR A  45      14.342  -4.501   3.852  1.00 95.62           H  
ATOM    740  CZ  TYR A  45      13.100  -4.764   2.361  1.00 95.62           C  
ATOM    741  N   THR A  46      12.048  -7.442  -1.767  1.00 95.12           N  
ATOM    742  H   THR A  46      11.086  -7.293  -2.036  1.00 95.12           H  
ATOM    743  CA  THR A  46      12.426  -8.711  -1.106  1.00 95.12           C  
ATOM    744  HA  THR A  46      12.905  -8.466  -0.158  1.00 95.12           H  
ATOM    745  C   THR A  46      13.449  -9.500  -1.918  1.00 95.12           C  
ATOM    746  CB  THR A  46      11.253  -9.638  -0.764  1.00 95.12           C  
ATOM    747  HB  THR A  46      11.664 -10.492  -0.225  1.00 95.12           H  
ATOM    748  O   THR A  46      14.295 -10.190  -1.347  1.00 95.12           O  
ATOM    749  CG2 THR A  46      10.189  -9.013   0.130  1.00 95.12           C  
ATOM    750 HG21 THR A  46      10.653  -8.396   0.899  1.00 95.12           H  
ATOM    751 HG22 THR A  46       9.613  -9.798   0.621  1.00 95.12           H  
ATOM    752 HG23 THR A  46       9.507  -8.400  -0.460  1.00 95.12           H  
ATOM    753  OG1 THR A  46      10.613 -10.132  -1.910  1.00 95.12           O  
ATOM    754  HG1 THR A  46       9.780 -10.505  -1.613  1.00 95.12           H  
ATOM    755  N   LYS A  47      13.437  -9.355  -3.249  1.00 94.94           N  
ATOM    756  H   LYS A  47      12.672  -8.827  -3.646  1.00 94.94           H  
ATOM    757  CA  LYS A  47      14.426  -9.938  -4.169  1.00 94.94           C  
ATOM    758  HA  LYS A  47      14.819 -10.852  -3.726  1.00 94.94           H  
ATOM    759  C   LYS A  47      15.677  -9.075  -4.383  1.00 94.94           C  
ATOM    760  CB  LYS A  47      13.730 -10.272  -5.496  1.00 94.94           C  
ATOM    761  HB2 LYS A  47      14.466 -10.626  -6.218  1.00 94.94           H  
ATOM    762  HB3 LYS A  47      13.289  -9.352  -5.880  1.00 94.94           H  
ATOM    763  O   LYS A  47      16.541  -9.476  -5.156  1.00 94.94           O  
ATOM    764  CG  LYS A  47      12.616 -11.320  -5.386  1.00 94.94           C  
ATOM    765  HG2 LYS A  47      12.185 -11.465  -6.377  1.00 94.94           H  
ATOM    766  HG3 LYS A  47      11.830 -10.954  -4.725  1.00 94.94           H  
ATOM    767  CD  LYS A  47      13.114 -12.671  -4.859  1.00 94.94           C  
ATOM    768  HD2 LYS A  47      13.920 -13.032  -5.498  1.00 94.94           H  
ATOM    769  HD3 LYS A  47      13.481 -12.550  -3.840  1.00 94.94           H  
ATOM    770  CE  LYS A  47      11.953 -13.668  -4.853  1.00 94.94           C  
ATOM    771  HE2 LYS A  47      11.157 -13.247  -4.238  1.00 94.94           H  
ATOM    772  HE3 LYS A  47      11.567 -13.767  -5.868  1.00 94.94           H  
ATOM    773  NZ  LYS A  47      12.373 -14.985  -4.317  1.00 94.94           N  
ATOM    774  HZ1 LYS A  47      12.386 -15.677  -5.053  1.00 94.94           H  
ATOM    775  HZ2 LYS A  47      11.729 -15.287  -3.600  1.00 94.94           H  
ATOM    776  HZ3 LYS A  47      13.294 -14.920  -3.909  1.00 94.94           H  
ATOM    777  N   LYS A  48      15.811  -7.946  -3.673  1.00 94.62           N  
ATOM    778  H   LYS A  48      15.033  -7.682  -3.086  1.00 94.62           H  
ATOM    779  CA  LYS A  48      16.958  -7.017  -3.761  1.00 94.62           C  
ATOM    780  HA  LYS A  48      16.735  -6.180  -3.099  1.00 94.62           H  
ATOM    781  C   LYS A  48      17.124  -6.364  -5.140  1.00 94.62           C  
ATOM    782  CB  LYS A  48      18.264  -7.688  -3.276  1.00 94.62           C  
ATOM    783  HB2 LYS A  48      18.574  -8.428  -4.014  1.00 94.62           H  
ATOM    784  HB3 LYS A  48      19.054  -6.938  -3.238  1.00 94.62           H  
ATOM    785  O   LYS A  48      18.238  -6.024  -5.535  1.00 94.62           O  
ATOM    786  CG  LYS A  48      18.188  -8.383  -1.909  1.00 94.62           C  
ATOM    787  HG2 LYS A  48      17.426  -9.162  -1.930  1.00 94.62           H  
ATOM    788  HG3 LYS A  48      19.148  -8.857  -1.707  1.00 94.62           H  
ATOM    789  CD  LYS A  48      17.871  -7.384  -0.787  1.00 94.62           C  
ATOM    790  HD2 LYS A  48      18.627  -6.599  -0.778  1.00 94.62           H  
ATOM    791  HD3 LYS A  48      16.895  -6.937  -0.974  1.00 94.62           H  
ATOM    792  CE  LYS A  48      17.848  -8.097   0.568  1.00 94.62           C  
ATOM    793  HE2 LYS A  48      18.836  -8.514   0.760  1.00 94.62           H  
ATOM    794  HE3 LYS A  48      17.137  -8.921   0.508  1.00 94.62           H  
ATOM    795  NZ  LYS A  48      17.458  -7.159   1.650  1.00 94.62           N  
ATOM    796  HZ1 LYS A  48      16.536  -6.787   1.471  1.00 94.62           H  
ATOM    797  HZ2 LYS A  48      18.107  -6.387   1.696  1.00 94.62           H  
ATOM    798  HZ3 LYS A  48      17.445  -7.633   2.542  1.00 94.62           H  
ATOM    799  N   TYR A  49      16.026  -6.176  -5.871  1.00 95.19           N  
ATOM    800  H   TYR A  49      15.133  -6.432  -5.476  1.00 95.19           H  
ATOM    801  CA  TYR A  49      16.015  -5.391  -7.101  1.00 95.19           C  
ATOM    802  HA  TYR A  49      16.976  -5.516  -7.601  1.00 95.19           H  
ATOM    803  C   TYR A  49      15.829  -3.902  -6.797  1.00 95.19           C  
ATOM    804  CB  TYR A  49      14.924  -5.894  -8.052  1.00 95.19           C  
ATOM    805  HB2 TYR A  49      13.958  -5.833  -7.551  1.00 95.19           H  
ATOM    806  HB3 TYR A  49      14.872  -5.226  -8.912  1.00 95.19           H  
ATOM    807  O   TYR A  49      15.001  -3.519  -5.976  1.00 95.19           O  
ATOM    808  CG  TYR A  49      15.152  -7.296  -8.577  1.00 95.19           C  
ATOM    809  CD1 TYR A  49      16.266  -7.568  -9.396  1.00 95.19           C  
ATOM    810  HD1 TYR A  49      16.978  -6.787  -9.616  1.00 95.19           H  
ATOM    811  CD2 TYR A  49      14.231  -8.319  -8.290  1.00 95.19           C  
ATOM    812  HD2 TYR A  49      13.369  -8.109  -7.674  1.00 95.19           H  
ATOM    813  CE1 TYR A  49      16.466  -8.859  -9.922  1.00 95.19           C  
ATOM    814  HE1 TYR A  49      17.331  -9.058 -10.537  1.00 95.19           H  
ATOM    815  CE2 TYR A  49      14.418  -9.609  -8.822  1.00 95.19           C  
ATOM    816  HE2 TYR A  49      13.715 -10.400  -8.609  1.00 95.19           H  
ATOM    817  OH  TYR A  49      15.720 -11.140 -10.110  1.00 95.19           O  
ATOM    818  HH  TYR A  49      16.507 -11.197 -10.657  1.00 95.19           H  
ATOM    819  CZ  TYR A  49      15.540  -9.884  -9.627  1.00 95.19           C  
ATOM    820  N   ASN A  50      16.551  -3.060  -7.539  1.00 93.56           N  
ATOM    821  H   ASN A  50      17.243  -3.452  -8.162  1.00 93.56           H  
ATOM    822  CA  ASN A  50      16.444  -1.596  -7.471  1.00 93.56           C  
ATOM    823  HA  ASN A  50      16.091  -1.315  -6.479  1.00 93.56           H  
ATOM    824  C   ASN A  50      15.423  -1.023  -8.472  1.00 93.56           C  
ATOM    825  CB  ASN A  50      17.842  -0.986  -7.677  1.00 93.56           C  
ATOM    826  HB2 ASN A  50      17.761   0.100  -7.660  1.00 93.56           H  
ATOM    827  HB3 ASN A  50      18.232  -1.281  -8.651  1.00 93.56           H  
ATOM    828  O   ASN A  50      15.303   0.187  -8.617  1.00 93.56           O  
ATOM    829  CG  ASN A  50      18.817  -1.371  -6.585  1.00 93.56           C  
ATOM    830  ND2 ASN A  50      20.077  -1.525  -6.912  1.00 93.56           N  
ATOM    831 HD21 ASN A  50      20.699  -1.755  -6.150  1.00 93.56           H  
ATOM    832 HD22 ASN A  50      20.397  -1.349  -7.854  1.00 93.56           H  
ATOM    833  OD1 ASN A  50      18.468  -1.550  -5.436  1.00 93.56           O  
ATOM    834  N   THR A  51      14.723  -1.887  -9.207  1.00 95.31           N  
ATOM    835  H   THR A  51      14.787  -2.868  -8.975  1.00 95.31           H  
ATOM    836  CA  THR A  51      13.677  -1.522 -10.161  1.00 95.31           C  
ATOM    837  HA  THR A  51      13.387  -0.492  -9.958  1.00 95.31           H  
ATOM    838  C   THR A  51      12.460  -2.411  -9.934  1.00 95.31           C  
ATOM    839  CB  THR A  51      14.199  -1.593 -11.606  1.00 95.31           C  
ATOM    840  HB  THR A  51      15.110  -0.997 -11.673  1.00 95.31           H  
ATOM    841  O   THR A  51      12.611  -3.526  -9.430  1.00 95.31           O  
ATOM    842  CG2 THR A  51      14.527  -3.012 -12.081  1.00 95.31           C  
ATOM    843 HG21 THR A  51      15.429  -3.368 -11.584  1.00 95.31           H  
ATOM    844 HG22 THR A  51      14.689  -3.018 -13.159  1.00 95.31           H  
ATOM    845 HG23 THR A  51      13.702  -3.687 -11.850  1.00 95.31           H  
ATOM    846  OG1 THR A  51      13.267  -1.048 -12.511  1.00 95.31           O  
ATOM    847  HG1 THR A  51      13.244  -0.100 -12.360  1.00 95.31           H  
ATOM    848  N   VAL A  52      11.266  -1.951 -10.306  1.00 96.12           N  
ATOM    849  H   VAL A  52      11.209  -1.006 -10.658  1.00 96.12           H  
ATOM    850  CA  VAL A  52      10.046  -2.761 -10.198  1.00 96.12           C  
ATOM    851  HA  VAL A  52      10.015  -3.168  -9.187  1.00 96.12           H  
ATOM    852  C   VAL A  52      10.111  -3.927 -11.189  1.00 96.12           C  
ATOM    853  CB  VAL A  52       8.765  -1.926 -10.386  1.00 96.12           C  
ATOM    854  HB  VAL A  52       8.725  -1.538 -11.403  1.00 96.12           H  
ATOM    855  O   VAL A  52      10.146  -3.740 -12.408  1.00 96.12           O  
ATOM    856  CG1 VAL A  52       7.518  -2.782 -10.123  1.00 96.12           C  
ATOM    857 HG11 VAL A  52       6.622  -2.197 -10.331  1.00 96.12           H  
ATOM    858 HG12 VAL A  52       7.510  -3.667 -10.760  1.00 96.12           H  
ATOM    859 HG13 VAL A  52       7.510  -3.107  -9.082  1.00 96.12           H  
ATOM    860  CG2 VAL A  52       8.694  -0.752  -9.398  1.00 96.12           C  
ATOM    861 HG21 VAL A  52       8.709  -1.125  -8.373  1.00 96.12           H  
ATOM    862 HG22 VAL A  52       7.778  -0.183  -9.561  1.00 96.12           H  
ATOM    863 HG23 VAL A  52       9.545  -0.084  -9.529  1.00 96.12           H  
ATOM    864  N   ILE A  53      10.116  -5.138 -10.644  1.00 94.81           N  
ATOM    865  H   ILE A  53      10.108  -5.183  -9.635  1.00 94.81           H  
ATOM    866  CA  ILE A  53      10.086  -6.421 -11.342  1.00 94.81           C  
ATOM    867  HA  ILE A  53      10.261  -6.252 -12.404  1.00 94.81           H  
ATOM    868  C   ILE A  53       8.709  -7.066 -11.152  1.00 94.81           C  
ATOM    869  CB  ILE A  53      11.219  -7.332 -10.807  1.00 94.81           C  
ATOM    870  HB  ILE A  53      11.050  -7.476  -9.739  1.00 94.81           H  
ATOM    871  O   ILE A  53       8.174  -7.132 -10.046  1.00 94.81           O  
ATOM    872  CG1 ILE A  53      12.637  -6.746 -10.963  1.00 94.81           C  
ATOM    873 HG12 ILE A  53      12.712  -5.860 -10.332  1.00 94.81           H  
ATOM    874 HG13 ILE A  53      13.355  -7.476 -10.589  1.00 94.81           H  
ATOM    875  CG2 ILE A  53      11.229  -8.726 -11.457  1.00 94.81           C  
ATOM    876 HG21 ILE A  53      12.082  -9.304 -11.101  1.00 94.81           H  
ATOM    877 HG22 ILE A  53      10.328  -9.261 -11.157  1.00 94.81           H  
ATOM    878 HG23 ILE A  53      11.270  -8.638 -12.543  1.00 94.81           H  
ATOM    879  CD1 ILE A  53      13.082  -6.366 -12.376  1.00 94.81           C  
ATOM    880 HD11 ILE A  53      14.128  -6.063 -12.332  1.00 94.81           H  
ATOM    881 HD12 ILE A  53      12.981  -7.199 -13.071  1.00 94.81           H  
ATOM    882 HD13 ILE A  53      12.481  -5.524 -12.716  1.00 94.81           H  
ATOM    883  N   LEU A  54       8.145  -7.573 -12.243  1.00 88.75           N  
ATOM    884  H   LEU A  54       8.657  -7.496 -13.111  1.00 88.75           H  
ATOM    885  CA  LEU A  54       6.923  -8.373 -12.247  1.00 88.75           C  
ATOM    886  HA  LEU A  54       6.180  -7.878 -11.622  1.00 88.75           H  
ATOM    887  C   LEU A  54       7.183  -9.784 -11.685  1.00 88.75           C  
ATOM    888  CB  LEU A  54       6.391  -8.464 -13.690  1.00 88.75           C  
ATOM    889  HB2 LEU A  54       7.177  -8.861 -14.333  1.00 88.75           H  
ATOM    890  HB3 LEU A  54       5.560  -9.169 -13.730  1.00 88.75           H  
ATOM    891  O   LEU A  54       8.301 -10.286 -11.797  1.00 88.75           O  
ATOM    892  CG  LEU A  54       5.907  -7.126 -14.272  1.00 88.75           C  
ATOM    893  HG  LEU A  54       6.711  -6.390 -14.229  1.00 88.75           H  
ATOM    894  CD1 LEU A  54       5.519  -7.330 -15.738  1.00 88.75           C  
ATOM    895 HD11 LEU A  54       5.241  -6.369 -16.173  1.00 88.75           H  
ATOM    896 HD12 LEU A  54       4.681  -8.024 -15.807  1.00 88.75           H  
ATOM    897 HD13 LEU A  54       6.372  -7.728 -16.287  1.00 88.75           H  
ATOM    898  CD2 LEU A  54       4.692  -6.591 -13.507  1.00 88.75           C  
ATOM    899 HD21 LEU A  54       5.008  -6.173 -12.550  1.00 88.75           H  
ATOM    900 HD22 LEU A  54       3.970  -7.387 -13.329  1.00 88.75           H  
ATOM    901 HD23 LEU A  54       4.218  -5.794 -14.081  1.00 88.75           H  
ATOM    902  N   PRO A  55       6.165 -10.512 -11.190  1.00 84.38           N  
ATOM    903  CA  PRO A  55       6.315 -11.914 -10.780  1.00 84.38           C  
ATOM    904  HA  PRO A  55       6.932 -11.950  -9.882  1.00 84.38           H  
ATOM    905  C   PRO A  55       6.940 -12.835 -11.846  1.00 84.38           C  
ATOM    906  CB  PRO A  55       4.896 -12.374 -10.433  1.00 84.38           C  
ATOM    907  HB2 PRO A  55       4.889 -13.138  -9.656  1.00 84.38           H  
ATOM    908  HB3 PRO A  55       4.397 -12.740 -11.331  1.00 84.38           H  
ATOM    909  O   PRO A  55       7.567 -13.834 -11.506  1.00 84.38           O  
ATOM    910  CG  PRO A  55       4.209 -11.090  -9.975  1.00 84.38           C  
ATOM    911  HG2 PRO A  55       4.469 -10.883  -8.937  1.00 84.38           H  
ATOM    912  HG3 PRO A  55       3.128 -11.152 -10.095  1.00 84.38           H  
ATOM    913  CD  PRO A  55       4.827 -10.025 -10.877  1.00 84.38           C  
ATOM    914  HD2 PRO A  55       4.874  -9.075 -10.345  1.00 84.38           H  
ATOM    915  HD3 PRO A  55       4.247  -9.925 -11.795  1.00 84.38           H  
ATOM    916  N   SER A  56       6.816 -12.491 -13.135  1.00 86.75           N  
ATOM    917  H   SER A  56       6.313 -11.644 -13.357  1.00 86.75           H  
ATOM    918  CA  SER A  56       7.447 -13.202 -14.256  1.00 86.75           C  
ATOM    919  HA  SER A  56       7.243 -14.267 -14.140  1.00 86.75           H  
ATOM    920  C   SER A  56       8.973 -13.008 -14.359  1.00 86.75           C  
ATOM    921  CB  SER A  56       6.787 -12.739 -15.559  1.00 86.75           C  
ATOM    922  HB2 SER A  56       5.708 -12.878 -15.486  1.00 86.75           H  
ATOM    923  HB3 SER A  56       7.155 -13.343 -16.388  1.00 86.75           H  
ATOM    924  O   SER A  56       9.596 -13.620 -15.219  1.00 86.75           O  
ATOM    925  OG  SER A  56       7.070 -11.367 -15.784  1.00 86.75           O  
ATOM    926  HG  SER A  56       7.835 -11.318 -16.361  1.00 86.75           H  
ATOM    927  N   GLY A  57       9.574 -12.122 -13.558  1.00 87.81           N  
ATOM    928  H   GLY A  57       9.014 -11.654 -12.860  1.00 87.81           H  
ATOM    929  CA  GLY A  57      10.992 -11.760 -13.626  1.00 87.81           C  
ATOM    930  HA2 GLY A  57      11.574 -12.642 -13.895  1.00 87.81           H  
ATOM    931  HA3 GLY A  57      11.317 -11.435 -12.637  1.00 87.81           H  
ATOM    932  C   GLY A  57      11.332 -10.626 -14.602  1.00 87.81           C  
ATOM    933  O   GLY A  57      12.499 -10.271 -14.750  1.00 87.81           O  
ATOM    934  N   LEU A  58      10.333 -10.023 -15.258  1.00 91.00           N  
ATOM    935  H   LEU A  58       9.386 -10.275 -15.010  1.00 91.00           H  
ATOM    936  CA  LEU A  58      10.532  -8.907 -16.193  1.00 91.00           C  
ATOM    937  HA  LEU A  58      11.523  -9.001 -16.637  1.00 91.00           H  
ATOM    938  C   LEU A  58      10.500  -7.559 -15.476  1.00 91.00           C  
ATOM    939  CB  LEU A  58       9.477  -8.955 -17.320  1.00 91.00           C  
ATOM    940  HB2 LEU A  58       8.491  -9.037 -16.862  1.00 91.00           H  
ATOM    941  HB3 LEU A  58       9.502  -8.011 -17.863  1.00 91.00           H  
ATOM    942  O   LEU A  58       9.629  -7.319 -14.644  1.00 91.00           O  
ATOM    943  CG  LEU A  58       9.663 -10.101 -18.336  1.00 91.00           C  
ATOM    944  HG  LEU A  58       9.725 -11.047 -17.798  1.00 91.00           H  
ATOM    945  CD1 LEU A  58       8.450 -10.169 -19.271  1.00 91.00           C  
ATOM    946 HD11 LEU A  58       7.953  -9.202 -19.346  1.00 91.00           H  
ATOM    947 HD12 LEU A  58       8.753 -10.481 -20.270  1.00 91.00           H  
ATOM    948 HD13 LEU A  58       7.735 -10.896 -18.886  1.00 91.00           H  
ATOM    949  CD2 LEU A  58      10.934  -9.931 -19.167  1.00 91.00           C  
ATOM    950 HD21 LEU A  58      11.040 -10.785 -19.835  1.00 91.00           H  
ATOM    951 HD22 LEU A  58      11.818  -9.914 -18.530  1.00 91.00           H  
ATOM    952 HD23 LEU A  58      10.883  -9.012 -19.751  1.00 91.00           H  
ATOM    953  N   SER A  59      11.407  -6.663 -15.858  1.00 92.19           N  
ATOM    954  H   SER A  59      12.058  -6.910 -16.590  1.00 92.19           H  
ATOM    955  CA  SER A  59      11.380  -5.275 -15.417  1.00 92.19           C  
ATOM    956  HA  SER A  59      11.205  -5.258 -14.341  1.00 92.19           H  
ATOM    957  C   SER A  59      10.233  -4.507 -16.063  1.00 92.19           C  
ATOM    958  CB  SER A  59      12.714  -4.600 -15.731  1.00 92.19           C  
ATOM    959  HB2 SER A  59      13.482  -5.055 -15.106  1.00 92.19           H  
ATOM    960  HB3 SER A  59      12.958  -4.739 -16.784  1.00 92.19           H  
ATOM    961  O   SER A  59      10.078  -4.556 -17.282  1.00 92.19           O  
ATOM    962  OG  SER A  59      12.642  -3.213 -15.465  1.00 92.19           O  
ATOM    963  HG  SER A  59      13.261  -2.980 -14.770  1.00 92.19           H  
ATOM    964  N   MET A  60       9.481  -3.738 -15.267  1.00 90.94           N  
ATOM    965  H   MET A  60       9.671  -3.753 -14.275  1.00 90.94           H  
ATOM    966  CA  MET A  60       8.431  -2.841 -15.779  1.00 90.94           C  
ATOM    967  HA  MET A  60       7.741  -3.411 -16.401  1.00 90.94           H  
ATOM    968  C   MET A  60       8.991  -1.736 -16.680  1.00 90.94           C  
ATOM    969  CB  MET A  60       7.661  -2.232 -14.600  1.00 90.94           C  
ATOM    970  HB2 MET A  60       8.396  -1.809 -13.916  1.00 90.94           H  
ATOM    971  HB3 MET A  60       7.004  -1.441 -14.960  1.00 90.94           H  
ATOM    972  O   MET A  60       8.368  -1.373 -17.676  1.00 90.94           O  
ATOM    973  CG  MET A  60       6.798  -3.256 -13.859  1.00 90.94           C  
ATOM    974  HG2 MET A  60       7.024  -3.138 -12.800  1.00 90.94           H  
ATOM    975  HG3 MET A  60       7.103  -4.267 -14.131  1.00 90.94           H  
ATOM    976  SD  MET A  60       5.030  -3.097 -14.200  1.00 90.94           S  
ATOM    977  CE  MET A  60       4.537  -1.904 -12.958  1.00 90.94           C  
ATOM    978  HE1 MET A  60       4.068  -1.077 -13.491  1.00 90.94           H  
ATOM    979  HE2 MET A  60       5.406  -1.553 -12.402  1.00 90.94           H  
ATOM    980  HE3 MET A  60       3.818  -2.361 -12.278  1.00 90.94           H  
ATOM    981  N   ALA A  61      10.228  -1.296 -16.426  1.00 90.88           N  
ATOM    982  H   ALA A  61      10.726  -1.710 -15.650  1.00 90.88           H  
ATOM    983  CA  ALA A  61      10.938  -0.352 -17.293  1.00 90.88           C  
ATOM    984  HA  ALA A  61      10.302   0.518 -17.456  1.00 90.88           H  
ATOM    985  C   ALA A  61      11.247  -0.944 -18.677  1.00 90.88           C  
ATOM    986  CB  ALA A  61      12.201   0.108 -16.573  1.00 90.88           C  
ATOM    987  HB1 ALA A  61      11.991   1.013 -16.003  1.00 90.88           H  
ATOM    988  HB2 ALA A  61      12.582  -0.645 -15.885  1.00 90.88           H  
ATOM    989  HB3 ALA A  61      12.976   0.330 -17.307  1.00 90.88           H  
ATOM    990  O   ALA A  61      11.456  -0.187 -19.619  1.00 90.88           O  
ATOM    991  N   PHE A  62      11.257  -2.276 -18.838  1.00 88.88           N  
ATOM    992  H   PHE A  62      10.981  -2.867 -18.067  1.00 88.88           H  
ATOM    993  CA  PHE A  62      11.564  -2.930 -20.115  1.00 88.88           C  
ATOM    994  HA  PHE A  62      12.561  -2.627 -20.436  1.00 88.88           H  
ATOM    995  C   PHE A  62      10.581  -2.536 -21.228  1.00 88.88           C  
ATOM    996  CB  PHE A  62      11.560  -4.453 -19.922  1.00 88.88           C  
ATOM    997  HB2 PHE A  62      10.549  -4.765 -19.660  1.00 88.88           H  
ATOM    998  HB3 PHE A  62      12.224  -4.715 -19.100  1.00 88.88           H  
ATOM    999  O   PHE A  62      10.996  -2.384 -22.374  1.00 88.88           O  
ATOM   1000  CG  PHE A  62      11.986  -5.226 -21.151  1.00 88.88           C  
ATOM   1001  CD1 PHE A  62      11.013  -5.807 -21.987  1.00 88.88           C  
ATOM   1002  HD1 PHE A  62       9.962  -5.711 -21.756  1.00 88.88           H  
ATOM   1003  CD2 PHE A  62      13.350  -5.324 -21.484  1.00 88.88           C  
ATOM   1004  HD2 PHE A  62      14.100  -4.863 -20.858  1.00 88.88           H  
ATOM   1005  CE1 PHE A  62      11.406  -6.490 -23.149  1.00 88.88           C  
ATOM   1006  HE1 PHE A  62      10.660  -6.926 -23.797  1.00 88.88           H  
ATOM   1007  CE2 PHE A  62      13.739  -6.006 -22.648  1.00 88.88           C  
ATOM   1008  HE2 PHE A  62      14.784  -6.075 -22.914  1.00 88.88           H  
ATOM   1009  CZ  PHE A  62      12.768  -6.588 -23.482  1.00 88.88           C  
ATOM   1010  HZ  PHE A  62      13.065  -7.101 -24.384  1.00 88.88           H  
ATOM   1011  N   GLY A  63       9.308  -2.287 -20.894  1.00 86.75           N  
ATOM   1012  H   GLY A  63       9.041  -2.361 -19.923  1.00 86.75           H  
ATOM   1013  CA  GLY A  63       8.294  -1.863 -21.868  1.00 86.75           C  
ATOM   1014  HA2 GLY A  63       7.336  -1.787 -21.354  1.00 86.75           H  
ATOM   1015  HA3 GLY A  63       8.206  -2.627 -22.640  1.00 86.75           H  
ATOM   1016  C   GLY A  63       8.596  -0.528 -22.566  1.00 86.75           C  
ATOM   1017  O   GLY A  63       8.066  -0.255 -23.641  1.00 86.75           O  
ATOM   1018  N   PHE A  64       9.500   0.271 -21.993  1.00 89.94           N  
ATOM   1019  H   PHE A  64       9.914  -0.017 -21.118  1.00 89.94           H  
ATOM   1020  CA  PHE A  64       9.909   1.583 -22.490  1.00 89.94           C  
ATOM   1021  HA  PHE A  64       9.211   1.901 -23.265  1.00 89.94           H  
ATOM   1022  C   PHE A  64      11.296   1.580 -23.140  1.00 89.94           C  
ATOM   1023  CB  PHE A  64       9.794   2.602 -21.351  1.00 89.94           C  
ATOM   1024  HB2 PHE A  64      10.018   3.595 -21.741  1.00 89.94           H  
ATOM   1025  HB3 PHE A  64      10.537   2.382 -20.584  1.00 89.94           H  
ATOM   1026  O   PHE A  64      11.760   2.619 -23.594  1.00 89.94           O  
ATOM   1027  CG  PHE A  64       8.402   2.654 -20.743  1.00 89.94           C  
ATOM   1028  CD1 PHE A  64       7.395   3.443 -21.335  1.00 89.94           C  
ATOM   1029  HD1 PHE A  64       7.611   4.029 -22.216  1.00 89.94           H  
ATOM   1030  CD2 PHE A  64       8.096   1.863 -19.622  1.00 89.94           C  
ATOM   1031  HD2 PHE A  64       8.855   1.237 -19.177  1.00 89.94           H  
ATOM   1032  CE1 PHE A  64       6.097   3.456 -20.794  1.00 89.94           C  
ATOM   1033  HE1 PHE A  64       5.326   4.054 -21.257  1.00 89.94           H  
ATOM   1034  CE2 PHE A  64       6.785   1.843 -19.120  1.00 89.94           C  
ATOM   1035  HE2 PHE A  64       6.534   1.170 -18.313  1.00 89.94           H  
ATOM   1036  CZ  PHE A  64       5.788   2.651 -19.686  1.00 89.94           C  
ATOM   1037  HZ  PHE A  64       4.778   2.606 -19.307  1.00 89.94           H  
ATOM   1038  N   ASN A  65      11.944   0.413 -23.229  1.00 83.81           N  
ATOM   1039  H   ASN A  65      11.497  -0.407 -22.843  1.00 83.81           H  
ATOM   1040  CA  ASN A  65      13.280   0.254 -23.825  1.00 83.81           C  
ATOM   1041  HA  ASN A  65      13.814   1.201 -23.759  1.00 83.81           H  
ATOM   1042  C   ASN A  65      13.245  -0.092 -25.325  1.00 83.81           C  
ATOM   1043  CB  ASN A  65      14.066  -0.791 -23.004  1.00 83.81           C  
ATOM   1044  HB2 ASN A  65      14.935  -1.118 -23.574  1.00 83.81           H  
ATOM   1045  HB3 ASN A  65      13.429  -1.662 -22.849  1.00 83.81           H  
ATOM   1046  O   ASN A  65      14.294  -0.342 -25.916  1.00 83.81           O  
ATOM   1047  CG  ASN A  65      14.564  -0.284 -21.663  1.00 83.81           C  
ATOM   1048  ND2 ASN A  65      15.059  -1.183 -20.845  1.00 83.81           N  
ATOM   1049 HD21 ASN A  65      15.149  -2.147 -21.132  1.00 83.81           H  
ATOM   1050 HD22 ASN A  65      15.233  -0.847 -19.908  1.00 83.81           H  
ATOM   1051  OD1 ASN A  65      14.518   0.883 -21.315  1.00 83.81           O  
ATOM   1052  N   GLY A  66      12.061  -0.140 -25.940  1.00 86.69           N  
ATOM   1053  H   GLY A  66      11.241   0.091 -25.397  1.00 86.69           H  
ATOM   1054  CA  GLY A  66      11.896  -0.444 -27.363  1.00 86.69           C  
ATOM   1055  HA2 GLY A  66      10.848  -0.673 -27.561  1.00 86.69           H  
ATOM   1056  HA3 GLY A  66      12.485  -1.327 -27.610  1.00 86.69           H  
ATOM   1057  C   GLY A  66      12.326   0.695 -28.295  1.00 86.69           C  
ATOM   1058  O   GLY A  66      12.440   1.851 -27.888  1.00 86.69           O  
ATOM   1059  N   GLU A  67      12.509   0.373 -29.580  1.00 90.06           N  
ATOM   1060  H   GLU A  67      12.423  -0.594 -29.859  1.00 90.06           H  
ATOM   1061  CA  GLU A  67      12.954   1.326 -30.614  1.00 90.06           C  
ATOM   1062  HA  GLU A  67      13.957   1.672 -30.364  1.00 90.06           H  
ATOM   1063  C   GLU A  67      12.067   2.575 -30.705  1.00 90.06           C  
ATOM   1064  CB  GLU A  67      13.012   0.635 -31.984  1.00 90.06           C  
ATOM   1065  HB2 GLU A  67      13.209   1.392 -32.743  1.00 90.06           H  
ATOM   1066  HB3 GLU A  67      12.048   0.171 -32.193  1.00 90.06           H  
ATOM   1067  O   GLU A  67      12.579   3.664 -30.942  1.00 90.06           O  
ATOM   1068  CG  GLU A  67      14.125  -0.416 -32.045  1.00 90.06           C  
ATOM   1069  HG2 GLU A  67      15.053   0.047 -31.707  1.00 90.06           H  
ATOM   1070  HG3 GLU A  67      13.888  -1.235 -31.366  1.00 90.06           H  
ATOM   1071  CD  GLU A  67      14.336  -0.973 -33.456  1.00 90.06           C  
ATOM   1072  OE1 GLU A  67      15.507  -1.304 -33.751  1.00 90.06           O  
ATOM   1073  OE2 GLU A  67      13.346  -1.057 -34.214  1.00 90.06           O  
ATOM   1074  N   TYR A  68      10.764   2.430 -30.443  1.00 91.06           N  
ATOM   1075  H   TYR A  68      10.426   1.497 -30.253  1.00 91.06           H  
ATOM   1076  CA  TYR A  68       9.789   3.520 -30.473  1.00 91.06           C  
ATOM   1077  HA  TYR A  68       9.776   3.948 -31.476  1.00 91.06           H  
ATOM   1078  C   TYR A  68      10.122   4.669 -29.502  1.00 91.06           C  
ATOM   1079  CB  TYR A  68       8.404   2.938 -30.173  1.00 91.06           C  
ATOM   1080  HB2 TYR A  68       8.397   2.529 -29.163  1.00 91.06           H  
ATOM   1081  HB3 TYR A  68       8.203   2.118 -30.863  1.00 91.06           H  
ATOM   1082  O   TYR A  68       9.894   5.827 -29.831  1.00 91.06           O  
ATOM   1083  CG  TYR A  68       7.296   3.959 -30.302  1.00 91.06           C  
ATOM   1084  CD1 TYR A  68       6.892   4.692 -29.173  1.00 91.06           C  
ATOM   1085  HD1 TYR A  68       7.362   4.490 -28.222  1.00 91.06           H  
ATOM   1086  CD2 TYR A  68       6.720   4.232 -31.557  1.00 91.06           C  
ATOM   1087  HD2 TYR A  68       7.032   3.681 -32.431  1.00 91.06           H  
ATOM   1088  CE1 TYR A  68       5.921   5.706 -29.287  1.00 91.06           C  
ATOM   1089  HE1 TYR A  68       5.641   6.286 -28.420  1.00 91.06           H  
ATOM   1090  CE2 TYR A  68       5.757   5.251 -31.682  1.00 91.06           C  
ATOM   1091  HE2 TYR A  68       5.347   5.505 -32.648  1.00 91.06           H  
ATOM   1092  OH  TYR A  68       4.424   6.963 -30.683  1.00 91.06           O  
ATOM   1093  HH  TYR A  68       4.366   7.494 -29.886  1.00 91.06           H  
ATOM   1094  CZ  TYR A  68       5.350   5.981 -30.548  1.00 91.06           C  
ATOM   1095  N   TYR A  69      10.685   4.366 -28.328  1.00 91.62           N  
ATOM   1096  H   TYR A  69      10.939   3.405 -28.147  1.00 91.62           H  
ATOM   1097  CA  TYR A  69      11.038   5.364 -27.308  1.00 91.62           C  
ATOM   1098  HA  TYR A  69      10.556   6.312 -27.549  1.00 91.62           H  
ATOM   1099  C   TYR A  69      12.547   5.647 -27.262  1.00 91.62           C  
ATOM   1100  CB  TYR A  69      10.509   4.900 -25.949  1.00 91.62           C  
ATOM   1101  HB2 TYR A  69      11.022   3.976 -25.679  1.00 91.62           H  
ATOM   1102  HB3 TYR A  69      10.766   5.646 -25.197  1.00 91.62           H  
ATOM   1103  O   TYR A  69      13.041   6.326 -26.358  1.00 91.62           O  
ATOM   1104  CG  TYR A  69       9.011   4.689 -25.888  1.00 91.62           C  
ATOM   1105  CD1 TYR A  69       8.148   5.799 -25.977  1.00 91.62           C  
ATOM   1106  HD1 TYR A  69       8.561   6.785 -26.131  1.00 91.62           H  
ATOM   1107  CD2 TYR A  69       8.477   3.399 -25.711  1.00 91.62           C  
ATOM   1108  HD2 TYR A  69       9.134   2.546 -25.626  1.00 91.62           H  
ATOM   1109  CE1 TYR A  69       6.754   5.628 -25.865  1.00 91.62           C  
ATOM   1110  HE1 TYR A  69       6.108   6.493 -25.919  1.00 91.62           H  
ATOM   1111  CE2 TYR A  69       7.083   3.217 -25.629  1.00 91.62           C  
ATOM   1112  HE2 TYR A  69       6.665   2.229 -25.500  1.00 91.62           H  
ATOM   1113  OH  TYR A  69       4.878   4.142 -25.623  1.00 91.62           O  
ATOM   1114  HH  TYR A  69       4.394   4.964 -25.737  1.00 91.62           H  
ATOM   1115  CZ  TYR A  69       6.220   4.330 -25.700  1.00 91.62           C  
ATOM   1116  N   LYS A  70      13.322   5.105 -28.212  1.00 90.62           N  
ATOM   1117  H   LYS A  70      12.871   4.627 -28.979  1.00 90.62           H  
ATOM   1118  CA  LYS A  70      14.780   5.238 -28.214  1.00 90.62           C  
ATOM   1119  HA  LYS A  70      15.139   4.880 -27.249  1.00 90.62           H  
ATOM   1120  C   LYS A  70      15.183   6.703 -28.381  1.00 90.62           C  
ATOM   1121  CB  LYS A  70      15.354   4.336 -29.311  1.00 90.62           C  
ATOM   1122  HB2 LYS A  70      14.971   3.325 -29.170  1.00 90.62           H  
ATOM   1123  HB3 LYS A  70      15.038   4.701 -30.288  1.00 90.62           H  
ATOM   1124  O   LYS A  70      14.879   7.330 -29.386  1.00 90.62           O  
ATOM   1125  CG  LYS A  70      16.888   4.294 -29.250  1.00 90.62           C  
ATOM   1126  HG2 LYS A  70      17.288   5.297 -29.398  1.00 90.62           H  
ATOM   1127  HG3 LYS A  70      17.202   3.917 -28.277  1.00 90.62           H  
ATOM   1128  CD  LYS A  70      17.416   3.370 -30.354  1.00 90.62           C  
ATOM   1129  HD2 LYS A  70      17.032   2.363 -30.190  1.00 90.62           H  
ATOM   1130  HD3 LYS A  70      17.057   3.737 -31.315  1.00 90.62           H  
ATOM   1131  CE  LYS A  70      18.945   3.360 -30.347  1.00 90.62           C  
ATOM   1132  HE2 LYS A  70      19.296   3.058 -29.361  1.00 90.62           H  
ATOM   1133  HE3 LYS A  70      19.285   4.380 -30.527  1.00 90.62           H  
ATOM   1134  NZ  LYS A  70      19.461   2.446 -31.393  1.00 90.62           N  
ATOM   1135  HZ1 LYS A  70      18.814   2.402 -32.167  1.00 90.62           H  
ATOM   1136  HZ2 LYS A  70      20.353   2.767 -31.741  1.00 90.62           H  
ATOM   1137  HZ3 LYS A  70      19.558   1.509 -31.030  1.00 90.62           H  
ATOM   1138  N   GLY A  71      15.923   7.221 -27.405  1.00 89.56           N  
ATOM   1139  H   GLY A  71      16.057   6.657 -26.578  1.00 89.56           H  
ATOM   1140  CA  GLY A  71      16.390   8.616 -27.385  1.00 89.56           C  
ATOM   1141  HA2 GLY A  71      16.667   8.926 -28.392  1.00 89.56           H  
ATOM   1142  HA3 GLY A  71      17.282   8.686 -26.763  1.00 89.56           H  
ATOM   1143  C   GLY A  71      15.360   9.635 -26.871  1.00 89.56           C  
ATOM   1144  O   GLY A  71      15.675  10.821 -26.812  1.00 89.56           O  
ATOM   1145  N   ASP A  72      14.157   9.199 -26.475  1.00 94.81           N  
ATOM   1146  H   ASP A  72      13.928   8.218 -26.556  1.00 94.81           H  
ATOM   1147  CA  ASP A  72      13.172  10.062 -25.815  1.00 94.81           C  
ATOM   1148  HA  ASP A  72      13.190  11.031 -26.313  1.00 94.81           H  
ATOM   1149  C   ASP A  72      13.563  10.268 -24.342  1.00 94.81           C  
ATOM   1150  CB  ASP A  72      11.750   9.489 -25.993  1.00 94.81           C  
ATOM   1151  HB2 ASP A  72      11.566   9.293 -27.049  1.00 94.81           H  
ATOM   1152  HB3 ASP A  72      11.670   8.540 -25.462  1.00 94.81           H  
ATOM   1153  O   ASP A  72      13.376   9.407 -23.477  1.00 94.81           O  
ATOM   1154  CG  ASP A  72      10.662  10.450 -25.480  1.00 94.81           C  
ATOM   1155  OD1 ASP A  72      10.896  11.132 -24.451  1.00 94.81           O  
ATOM   1156  OD2 ASP A  72       9.569  10.467 -26.085  1.00 94.81           O  
ATOM   1157  N   GLU A  73      14.139  11.432 -24.047  1.00 94.38           N  
ATOM   1158  H   GLU A  73      14.357  12.057 -24.809  1.00 94.38           H  
ATOM   1159  CA  GLU A  73      14.579  11.791 -22.696  1.00 94.38           C  
ATOM   1160  HA  GLU A  73      15.224  11.001 -22.311  1.00 94.38           H  
ATOM   1161  C   GLU A  73      13.420  11.964 -21.704  1.00 94.38           C  
ATOM   1162  CB  GLU A  73      15.372  13.104 -22.722  1.00 94.38           C  
ATOM   1163  HB2 GLU A  73      15.566  13.386 -21.688  1.00 94.38           H  
ATOM   1164  HB3 GLU A  73      14.761  13.881 -23.182  1.00 94.38           H  
ATOM   1165  O   GLU A  73      13.601  11.753 -20.500  1.00 94.38           O  
ATOM   1166  CG  GLU A  73      16.711  13.001 -23.462  1.00 94.38           C  
ATOM   1167  HG2 GLU A  73      16.523  12.845 -24.524  1.00 94.38           H  
ATOM   1168  HG3 GLU A  73      17.255  12.140 -23.074  1.00 94.38           H  
ATOM   1169  CD  GLU A  73      17.578  14.255 -23.276  1.00 94.38           C  
ATOM   1170  OE1 GLU A  73      18.688  14.265 -23.847  1.00 94.38           O  
ATOM   1171  OE2 GLU A  73      17.169  15.163 -22.507  1.00 94.38           O  
ATOM   1172  N   THR A  74      12.231  12.350 -22.177  1.00 95.06           N  
ATOM   1173  H   THR A  74      12.086  12.368 -23.176  1.00 95.06           H  
ATOM   1174  CA  THR A  74      11.050  12.519 -21.323  1.00 95.06           C  
ATOM   1175  HA  THR A  74      11.334  13.102 -20.446  1.00 95.06           H  
ATOM   1176  C   THR A  74      10.572  11.159 -20.838  1.00 95.06           C  
ATOM   1177  CB  THR A  74       9.938  13.276 -22.063  1.00 95.06           C  
ATOM   1178  HB  THR A  74       9.701  12.769 -22.998  1.00 95.06           H  
ATOM   1179  O   THR A  74      10.370  10.975 -19.634  1.00 95.06           O  
ATOM   1180  CG2 THR A  74       8.671  13.417 -21.222  1.00 95.06           C  
ATOM   1181 HG21 THR A  74       8.100  12.491 -21.279  1.00 95.06           H  
ATOM   1182 HG22 THR A  74       8.915  13.616 -20.178  1.00 95.06           H  
ATOM   1183 HG23 THR A  74       8.058  14.230 -21.610  1.00 95.06           H  
ATOM   1184  OG1 THR A  74      10.375  14.587 -22.346  1.00 95.06           O  
ATOM   1185  HG1 THR A  74      10.118  15.148 -21.611  1.00 95.06           H  
ATOM   1186  N   ILE A  75      10.469  10.186 -21.744  1.00 94.38           N  
ATOM   1187  H   ILE A  75      10.658  10.409 -22.711  1.00 94.38           H  
ATOM   1188  CA  ILE A  75      10.080   8.816 -21.408  1.00 94.38           C  
ATOM   1189  HA  ILE A  75       9.184   8.846 -20.789  1.00 94.38           H  
ATOM   1190  C   ILE A  75      11.155   8.140 -20.554  1.00 94.38           C  
ATOM   1191  CB  ILE A  75       9.759   8.032 -22.695  1.00 94.38           C  
ATOM   1192  HB  ILE A  75      10.628   8.088 -23.352  1.00 94.38           H  
ATOM   1193  O   ILE A  75      10.813   7.496 -19.559  1.00 94.38           O  
ATOM   1194  CG1 ILE A  75       8.555   8.652 -23.439  1.00 94.38           C  
ATOM   1195 HG12 ILE A  75       8.453   8.164 -24.408  1.00 94.38           H  
ATOM   1196 HG13 ILE A  75       8.752   9.704 -23.647  1.00 94.38           H  
ATOM   1197  CG2 ILE A  75       9.508   6.542 -22.390  1.00 94.38           C  
ATOM   1198 HG21 ILE A  75      10.439   6.055 -22.100  1.00 94.38           H  
ATOM   1199 HG22 ILE A  75       8.777   6.431 -21.589  1.00 94.38           H  
ATOM   1200 HG23 ILE A  75       9.140   6.042 -23.286  1.00 94.38           H  
ATOM   1201  CD1 ILE A  75       7.207   8.584 -22.708  1.00 94.38           C  
ATOM   1202 HD11 ILE A  75       7.262   9.091 -21.745  1.00 94.38           H  
ATOM   1203 HD12 ILE A  75       6.905   7.548 -22.556  1.00 94.38           H  
ATOM   1204 HD13 ILE A  75       6.451   9.082 -23.314  1.00 94.38           H  
ATOM   1205  N   ALA A  76      12.444   8.349 -20.845  1.00 92.62           N  
ATOM   1206  H   ALA A  76      12.678   8.843 -21.695  1.00 92.62           H  
ATOM   1207  CA  ALA A  76      13.526   7.806 -20.024  1.00 92.62           C  
ATOM   1208  HA  ALA A  76      13.405   6.723 -19.977  1.00 92.62           H  
ATOM   1209  C   ALA A  76      13.483   8.348 -18.581  1.00 92.62           C  
ATOM   1210  CB  ALA A  76      14.864   8.115 -20.700  1.00 92.62           C  
ATOM   1211  HB1 ALA A  76      14.864   7.742 -21.724  1.00 92.62           H  
ATOM   1212  HB2 ALA A  76      15.670   7.631 -20.149  1.00 92.62           H  
ATOM   1213  HB3 ALA A  76      15.032   9.192 -20.722  1.00 92.62           H  
ATOM   1214  O   ALA A  76      13.603   7.577 -17.624  1.00 92.62           O  
ATOM   1215  N   LYS A  77      13.258   9.661 -18.397  1.00 95.06           N  
ATOM   1216  H   LYS A  77      13.185  10.249 -19.215  1.00 95.06           H  
ATOM   1217  CA  LYS A  77      13.111  10.268 -17.057  1.00 95.06           C  
ATOM   1218  HA  LYS A  77      13.960   9.977 -16.438  1.00 95.06           H  
ATOM   1219  C   LYS A  77      11.862   9.772 -16.330  1.00 95.06           C  
ATOM   1220  CB  LYS A  77      13.075  11.801 -17.157  1.00 95.06           C  
ATOM   1221  HB2 LYS A  77      12.367  12.092 -17.934  1.00 95.06           H  
ATOM   1222  HB3 LYS A  77      12.725  12.204 -16.206  1.00 95.06           H  
ATOM   1223  O   LYS A  77      11.933   9.508 -15.130  1.00 95.06           O  
ATOM   1224  CG  LYS A  77      14.454  12.413 -17.451  1.00 95.06           C  
ATOM   1225  HG2 LYS A  77      14.855  11.985 -18.370  1.00 95.06           H  
ATOM   1226  HG3 LYS A  77      15.141  12.175 -16.639  1.00 95.06           H  
ATOM   1227  CD  LYS A  77      14.346  13.940 -17.595  1.00 95.06           C  
ATOM   1228  HD2 LYS A  77      14.092  14.377 -16.629  1.00 95.06           H  
ATOM   1229  HD3 LYS A  77      13.555  14.168 -18.310  1.00 95.06           H  
ATOM   1230  CE  LYS A  77      15.671  14.516 -18.111  1.00 95.06           C  
ATOM   1231  HE2 LYS A  77      16.472  14.258 -17.419  1.00 95.06           H  
ATOM   1232  HE3 LYS A  77      15.894  14.039 -19.065  1.00 95.06           H  
ATOM   1233  NZ  LYS A  77      15.604  15.987 -18.307  1.00 95.06           N  
ATOM   1234  HZ1 LYS A  77      16.397  16.289 -18.855  1.00 95.06           H  
ATOM   1235  HZ2 LYS A  77      15.597  16.479 -17.426  1.00 95.06           H  
ATOM   1236  HZ3 LYS A  77      14.778  16.229 -18.836  1.00 95.06           H  
ATOM   1237  N   LEU A  78      10.734   9.638 -17.031  1.00 95.31           N  
ATOM   1238  H   LEU A  78      10.741   9.887 -18.009  1.00 95.31           H  
ATOM   1239  CA  LEU A  78       9.486   9.153 -16.438  1.00 95.31           C  
ATOM   1240  HA  LEU A  78       9.294   9.731 -15.534  1.00 95.31           H  
ATOM   1241  C   LEU A  78       9.604   7.682 -16.032  1.00 95.31           C  
ATOM   1242  CB  LEU A  78       8.328   9.391 -17.420  1.00 95.31           C  
ATOM   1243  HB2 LEU A  78       8.488   8.773 -18.304  1.00 95.31           H  
ATOM   1244  HB3 LEU A  78       8.338  10.433 -17.740  1.00 95.31           H  
ATOM   1245  O   LEU A  78       9.275   7.350 -14.900  1.00 95.31           O  
ATOM   1246  CG  LEU A  78       6.936   9.087 -16.829  1.00 95.31           C  
ATOM   1247  HG  LEU A  78       6.895   8.052 -16.490  1.00 95.31           H  
ATOM   1248  CD1 LEU A  78       6.623   9.997 -15.633  1.00 95.31           C  
ATOM   1249 HD11 LEU A  78       5.550  10.182 -15.566  1.00 95.31           H  
ATOM   1250 HD12 LEU A  78       7.141  10.952 -15.727  1.00 95.31           H  
ATOM   1251 HD13 LEU A  78       6.946   9.501 -14.718  1.00 95.31           H  
ATOM   1252  CD2 LEU A  78       5.884   9.260 -17.927  1.00 95.31           C  
ATOM   1253 HD21 LEU A  78       5.942   8.406 -18.602  1.00 95.31           H  
ATOM   1254 HD22 LEU A  78       4.882   9.289 -17.499  1.00 95.31           H  
ATOM   1255 HD23 LEU A  78       6.064  10.172 -18.496  1.00 95.31           H  
ATOM   1256  N   SER A  79      10.140   6.825 -16.904  1.00 94.31           N  
ATOM   1257  H   SER A  79      10.390   7.164 -17.822  1.00 94.31           H  
ATOM   1258  CA  SER A  79      10.391   5.406 -16.620  1.00 94.31           C  
ATOM   1259  HA  SER A  79       9.449   4.900 -16.412  1.00 94.31           H  
ATOM   1260  C   SER A  79      11.301   5.240 -15.405  1.00 94.31           C  
ATOM   1261  CB  SER A  79      11.032   4.757 -17.852  1.00 94.31           C  
ATOM   1262  HB2 SER A  79      10.330   4.788 -18.685  1.00 94.31           H  
ATOM   1263  HB3 SER A  79      11.930   5.316 -18.118  1.00 94.31           H  
ATOM   1264  O   SER A  79      10.952   4.523 -14.467  1.00 94.31           O  
ATOM   1265  OG  SER A  79      11.383   3.413 -17.583  1.00 94.31           O  
ATOM   1266  HG  SER A  79      11.861   3.068 -18.341  1.00 94.31           H  
ATOM   1267  N   LYS A  80      12.415   5.985 -15.351  1.00 94.44           N  
ATOM   1268  H   LYS A  80      12.648   6.564 -16.145  1.00 94.44           H  
ATOM   1269  CA  LYS A  80      13.307   5.982 -14.184  1.00 94.44           C  
ATOM   1270  HA  LYS A  80      13.644   4.959 -14.012  1.00 94.44           H  
ATOM   1271  C   LYS A  80      12.568   6.417 -12.914  1.00 94.44           C  
ATOM   1272  CB  LYS A  80      14.530   6.862 -14.478  1.00 94.44           C  
ATOM   1273  HB2 LYS A  80      15.023   6.508 -15.384  1.00 94.44           H  
ATOM   1274  HB3 LYS A  80      14.210   7.891 -14.638  1.00 94.44           H  
ATOM   1275  O   LYS A  80      12.667   5.725 -11.907  1.00 94.44           O  
ATOM   1276  CG  LYS A  80      15.528   6.816 -13.312  1.00 94.44           C  
ATOM   1277  HG2 LYS A  80      15.902   5.801 -13.183  1.00 94.44           H  
ATOM   1278  HG3 LYS A  80      15.018   7.127 -12.400  1.00 94.44           H  
ATOM   1279  CD  LYS A  80      16.693   7.778 -13.538  1.00 94.44           C  
ATOM   1280  HD2 LYS A  80      16.286   8.780 -13.675  1.00 94.44           H  
ATOM   1281  HD3 LYS A  80      17.250   7.488 -14.430  1.00 94.44           H  
ATOM   1282  CE  LYS A  80      17.595   7.728 -12.301  1.00 94.44           C  
ATOM   1283  HE2 LYS A  80      18.378   6.987 -12.463  1.00 94.44           H  
ATOM   1284  HE3 LYS A  80      17.003   7.395 -11.449  1.00 94.44           H  
ATOM   1285  NZ  LYS A  80      18.161   9.056 -11.982  1.00 94.44           N  
ATOM   1286  HZ1 LYS A  80      18.628   9.458 -12.783  1.00 94.44           H  
ATOM   1287  HZ2 LYS A  80      17.407   9.656 -11.680  1.00 94.44           H  
ATOM   1288  HZ3 LYS A  80      18.801   8.969 -11.206  1.00 94.44           H  
ATOM   1289  N   LYS A  81      11.783   7.499 -12.963  1.00 95.81           N  
ATOM   1290  H   LYS A  81      11.749   8.023 -13.825  1.00 95.81           H  
ATOM   1291  CA  LYS A  81      11.028   8.000 -11.802  1.00 95.81           C  
ATOM   1292  HA  LYS A  81      11.739   8.186 -10.997  1.00 95.81           H  
ATOM   1293  C   LYS A  81      10.017   6.969 -11.289  1.00 95.81           C  
ATOM   1294  CB  LYS A  81      10.374   9.333 -12.183  1.00 95.81           C  
ATOM   1295  HB2 LYS A  81      11.156  10.015 -12.518  1.00 95.81           H  
ATOM   1296  HB3 LYS A  81       9.669   9.174 -12.998  1.00 95.81           H  
ATOM   1297  O   LYS A  81       9.920   6.744 -10.087  1.00 95.81           O  
ATOM   1298  CG  LYS A  81       9.673   9.969 -10.973  1.00 95.81           C  
ATOM   1299  HG2 LYS A  81      10.373  10.042 -10.141  1.00 95.81           H  
ATOM   1300  HG3 LYS A  81       8.824   9.357 -10.669  1.00 95.81           H  
ATOM   1301  CD  LYS A  81       9.144  11.367 -11.325  1.00 95.81           C  
ATOM   1302  HD2 LYS A  81       8.374  11.260 -12.089  1.00 95.81           H  
ATOM   1303  HD3 LYS A  81       9.942  12.002 -11.710  1.00 95.81           H  
ATOM   1304  CE  LYS A  81       8.503  12.002 -10.090  1.00 95.81           C  
ATOM   1305  HE2 LYS A  81       7.669  11.369  -9.788  1.00 95.81           H  
ATOM   1306  HE3 LYS A  81       9.232  11.995  -9.280  1.00 95.81           H  
ATOM   1307  NZ  LYS A  81       8.057  13.392 -10.359  1.00 95.81           N  
ATOM   1308  HZ1 LYS A  81       7.169  13.403 -10.841  1.00 95.81           H  
ATOM   1309  HZ2 LYS A  81       7.934  13.854  -9.469  1.00 95.81           H  
ATOM   1310  HZ3 LYS A  81       8.730  13.887 -10.926  1.00 95.81           H  
ATOM   1311  N   VAL A  82       9.278   6.341 -12.201  1.00 94.31           N  
ATOM   1312  H   VAL A  82       9.427   6.579 -13.171  1.00 94.31           H  
ATOM   1313  CA  VAL A  82       8.189   5.413 -11.877  1.00 94.31           C  
ATOM   1314  HA  VAL A  82       7.631   5.810 -11.029  1.00 94.31           H  
ATOM   1315  C   VAL A  82       8.696   4.040 -11.448  1.00 94.31           C  
ATOM   1316  CB  VAL A  82       7.216   5.293 -13.066  1.00 94.31           C  
ATOM   1317  HB  VAL A  82       7.780   5.010 -13.955  1.00 94.31           H  
ATOM   1318  O   VAL A  82       8.134   3.466 -10.522  1.00 94.31           O  
ATOM   1319  CG1 VAL A  82       6.099   4.260 -12.842  1.00 94.31           C  
ATOM   1320 HG11 VAL A  82       5.492   4.184 -13.745  1.00 94.31           H  
ATOM   1321 HG12 VAL A  82       5.477   4.557 -11.997  1.00 94.31           H  
ATOM   1322 HG13 VAL A  82       6.514   3.274 -12.639  1.00 94.31           H  
ATOM   1323  CG2 VAL A  82       6.511   6.637 -13.324  1.00 94.31           C  
ATOM   1324 HG21 VAL A  82       5.860   6.547 -14.194  1.00 94.31           H  
ATOM   1325 HG22 VAL A  82       5.921   6.927 -12.455  1.00 94.31           H  
ATOM   1326 HG23 VAL A  82       7.236   7.426 -13.522  1.00 94.31           H  
ATOM   1327  N   PHE A  83       9.748   3.508 -12.082  1.00 95.19           N  
ATOM   1328  H   PHE A  83      10.152   3.995 -12.869  1.00 95.19           H  
ATOM   1329  CA  PHE A  83      10.172   2.124 -11.864  1.00 95.19           C  
ATOM   1330  HA  PHE A  83       9.403   1.614 -11.283  1.00 95.19           H  
ATOM   1331  C   PHE A  83      11.467   1.974 -11.085  1.00 95.19           C  
ATOM   1332  CB  PHE A  83      10.249   1.373 -13.191  1.00 95.19           C  
ATOM   1333  HB2 PHE A  83      10.491   0.330 -12.990  1.00 95.19           H  
ATOM   1334  HB3 PHE A  83      11.057   1.786 -13.796  1.00 95.19           H  
ATOM   1335  O   PHE A  83      11.672   0.903 -10.532  1.00 95.19           O  
ATOM   1336  CG  PHE A  83       8.958   1.404 -13.966  1.00 95.19           C  
ATOM   1337  CD1 PHE A  83       7.779   0.869 -13.418  1.00 95.19           C  
ATOM   1338  HD1 PHE A  83       7.786   0.402 -12.445  1.00 95.19           H  
ATOM   1339  CD2 PHE A  83       8.921   2.039 -15.213  1.00 95.19           C  
ATOM   1340  HD2 PHE A  83       9.818   2.473 -15.629  1.00 95.19           H  
ATOM   1341  CE1 PHE A  83       6.570   0.967 -14.125  1.00 95.19           C  
ATOM   1342  HE1 PHE A  83       5.658   0.591 -13.685  1.00 95.19           H  
ATOM   1343  CE2 PHE A  83       7.709   2.148 -15.907  1.00 95.19           C  
ATOM   1344  HE2 PHE A  83       7.687   2.703 -16.834  1.00 95.19           H  
ATOM   1345  CZ  PHE A  83       6.531   1.590 -15.382  1.00 95.19           C  
ATOM   1346  HZ  PHE A  83       5.595   1.683 -15.912  1.00 95.19           H  
ATOM   1347  N   THR A  84      12.329   2.989 -11.029  1.00 95.25           N  
ATOM   1348  H   THR A  84      12.130   3.843 -11.532  1.00 95.25           H  
ATOM   1349  CA  THR A  84      13.606   2.918 -10.307  1.00 95.25           C  
ATOM   1350  HA  THR A  84      13.769   1.903  -9.945  1.00 95.25           H  
ATOM   1351  C   THR A  84      13.576   3.817  -9.080  1.00 95.25           C  
ATOM   1352  CB  THR A  84      14.791   3.244 -11.223  1.00 95.25           C  
ATOM   1353  HB  THR A  84      14.697   4.269 -11.581  1.00 95.25           H  
ATOM   1354  O   THR A  84      13.673   3.318  -7.967  1.00 95.25           O  
ATOM   1355  CG2 THR A  84      16.141   3.093 -10.521  1.00 95.25           C  
ATOM   1356 HG21 THR A  84      16.952   3.157 -11.246  1.00 95.25           H  
ATOM   1357 HG22 THR A  84      16.258   3.888  -9.785  1.00 95.25           H  
ATOM   1358 HG23 THR A  84      16.190   2.137 -10.001  1.00 95.25           H  
ATOM   1359  OG1 THR A  84      14.800   2.375 -12.341  1.00 95.25           O  
ATOM   1360  HG1 THR A  84      15.602   2.565 -12.833  1.00 95.25           H  
ATOM   1361  N   ASP A  85      13.335   5.120  -9.243  1.00 96.19           N  
ATOM   1362  H   ASP A  85      13.245   5.488 -10.179  1.00 96.19           H  
ATOM   1363  CA  ASP A  85      13.394   6.068  -8.121  1.00 96.19           C  
ATOM   1364  HA  ASP A  85      14.347   5.932  -7.610  1.00 96.19           H  
ATOM   1365  C   ASP A  85      12.279   5.799  -7.088  1.00 96.19           C  
ATOM   1366  CB  ASP A  85      13.329   7.521  -8.625  1.00 96.19           C  
ATOM   1367  HB2 ASP A  85      12.332   7.703  -9.026  1.00 96.19           H  
ATOM   1368  HB3 ASP A  85      13.447   8.180  -7.764  1.00 96.19           H  
ATOM   1369  O   ASP A  85      12.459   6.028  -5.894  1.00 96.19           O  
ATOM   1370  CG  ASP A  85      14.386   7.935  -9.670  1.00 96.19           C  
ATOM   1371  OD1 ASP A  85      15.448   7.281  -9.797  1.00 96.19           O  
ATOM   1372  OD2 ASP A  85      14.145   8.943 -10.376  1.00 96.19           O  
ATOM   1373  N   SER A  86      11.138   5.243  -7.516  1.00 94.88           N  
ATOM   1374  H   SER A  86      11.002   5.159  -8.513  1.00 94.88           H  
ATOM   1375  CA  SER A  86      10.056   4.814  -6.612  1.00 94.88           C  
ATOM   1376  HA  SER A  86       9.741   5.676  -6.024  1.00 94.88           H  
ATOM   1377  C   SER A  86      10.443   3.706  -5.626  1.00 94.88           C  
ATOM   1378  CB  SER A  86       8.860   4.317  -7.422  1.00 94.88           C  
ATOM   1379  HB2 SER A  86       8.651   5.000  -8.246  1.00 94.88           H  
ATOM   1380  HB3 SER A  86       7.989   4.271  -6.769  1.00 94.88           H  
ATOM   1381  O   SER A  86       9.746   3.510  -4.632  1.00 94.88           O  
ATOM   1382  OG  SER A  86       9.131   3.023  -7.925  1.00 94.88           O  
ATOM   1383  HG  SER A  86       9.775   3.086  -8.634  1.00 94.88           H  
ATOM   1384  N   MET A  87      11.534   2.974  -5.885  1.00 96.44           N  
ATOM   1385  H   MET A  87      12.088   3.196  -6.699  1.00 96.44           H  
ATOM   1386  CA  MET A  87      12.022   1.897  -5.017  1.00 96.44           C  
ATOM   1387  HA  MET A  87      11.168   1.381  -4.577  1.00 96.44           H  
ATOM   1388  C   MET A  87      12.857   2.437  -3.847  1.00 96.44           C  
ATOM   1389  CB  MET A  87      12.830   0.876  -5.841  1.00 96.44           C  
ATOM   1390  HB2 MET A  87      13.615   1.395  -6.391  1.00 96.44           H  
ATOM   1391  HB3 MET A  87      13.329   0.182  -5.163  1.00 96.44           H  
ATOM   1392  O   MET A  87      13.042   1.721  -2.860  1.00 96.44           O  
ATOM   1393  CG  MET A  87      11.954   0.081  -6.814  1.00 96.44           C  
ATOM   1394  HG2 MET A  87      11.497   0.775  -7.519  1.00 96.44           H  
ATOM   1395  HG3 MET A  87      12.612  -0.574  -7.386  1.00 96.44           H  
ATOM   1396  SD  MET A  87      10.659  -0.940  -6.059  1.00 96.44           S  
ATOM   1397  CE  MET A  87      11.649  -1.966  -4.947  1.00 96.44           C  
ATOM   1398  HE1 MET A  87      12.122  -1.347  -4.184  1.00 96.44           H  
ATOM   1399  HE2 MET A  87      11.021  -2.696  -4.437  1.00 96.44           H  
ATOM   1400  HE3 MET A  87      12.411  -2.499  -5.516  1.00 96.44           H  
ATOM   1401  N   GLU A  88      13.321   3.694  -3.913  1.00 95.69           N  
ATOM   1402  H   GLU A  88      13.122   4.245  -4.736  1.00 95.69           H  
ATOM   1403  CA  GLU A  88      14.149   4.309  -2.868  1.00 95.69           C  
ATOM   1404  HA  GLU A  88      15.063   3.723  -2.778  1.00 95.69           H  
ATOM   1405  C   GLU A  88      13.486   4.263  -1.475  1.00 95.69           C  
ATOM   1406  CB  GLU A  88      14.553   5.744  -3.257  1.00 95.69           C  
ATOM   1407  HB2 GLU A  88      13.685   6.320  -3.578  1.00 95.69           H  
ATOM   1408  HB3 GLU A  88      14.948   6.237  -2.368  1.00 95.69           H  
ATOM   1409  O   GLU A  88      14.141   3.814  -0.531  1.00 95.69           O  
ATOM   1410  CG  GLU A  88      15.600   5.818  -4.370  1.00 95.69           C  
ATOM   1411  HG2 GLU A  88      15.196   5.368  -5.277  1.00 95.69           H  
ATOM   1412  HG3 GLU A  88      15.805   6.868  -4.578  1.00 95.69           H  
ATOM   1413  CD  GLU A  88      16.901   5.122  -3.971  1.00 95.69           C  
ATOM   1414  OE1 GLU A  88      17.431   4.348  -4.796  1.00 95.69           O  
ATOM   1415  OE2 GLU A  88      17.339   5.332  -2.818  1.00 95.69           O  
ATOM   1416  N   PRO A  89      12.195   4.630  -1.298  1.00 94.12           N  
ATOM   1417  CA  PRO A  89      11.511   4.472  -0.016  1.00 94.12           C  
ATOM   1418  HA  PRO A  89      12.031   5.078   0.726  1.00 94.12           H  
ATOM   1419  C   PRO A  89      11.471   3.018   0.477  1.00 94.12           C  
ATOM   1420  CB  PRO A  89      10.098   5.035  -0.218  1.00 94.12           C  
ATOM   1421  HB2 PRO A  89       9.405   4.241  -0.498  1.00 94.12           H  
ATOM   1422  HB3 PRO A  89       9.734   5.541   0.677  1.00 94.12           H  
ATOM   1423  O   PRO A  89      11.714   2.777   1.654  1.00 94.12           O  
ATOM   1424  CG  PRO A  89      10.257   5.994  -1.387  1.00 94.12           C  
ATOM   1425  HG2 PRO A  89       9.321   6.125  -1.930  1.00 94.12           H  
ATOM   1426  HG3 PRO A  89      10.635   6.954  -1.036  1.00 94.12           H  
ATOM   1427  CD  PRO A  89      11.312   5.303  -2.237  1.00 94.12           C  
ATOM   1428  HD2 PRO A  89      11.826   6.039  -2.856  1.00 94.12           H  
ATOM   1429  HD3 PRO A  89      10.840   4.546  -2.864  1.00 94.12           H  
ATOM   1430  N   PHE A  90      11.235   2.035  -0.397  1.00 94.88           N  
ATOM   1431  H   PHE A  90      11.117   2.269  -1.373  1.00 94.88           H  
ATOM   1432  CA  PHE A  90      11.191   0.618  -0.011  1.00 94.88           C  
ATOM   1433  HA  PHE A  90      10.506   0.502   0.829  1.00 94.88           H  
ATOM   1434  C   PHE A  90      12.566   0.110   0.449  1.00 94.88           C  
ATOM   1435  CB  PHE A  90      10.659  -0.230  -1.173  1.00 94.88           C  
ATOM   1436  HB2 PHE A  90      11.239  -0.031  -2.074  1.00 94.88           H  
ATOM   1437  HB3 PHE A  90      10.802  -1.281  -0.919  1.00 94.88           H  
ATOM   1438  O   PHE A  90      12.666  -0.595   1.457  1.00 94.88           O  
ATOM   1439  CG  PHE A  90       9.186  -0.008  -1.446  1.00 94.88           C  
ATOM   1440  CD1 PHE A  90       8.233  -0.810  -0.791  1.00 94.88           C  
ATOM   1441  HD1 PHE A  90       8.551  -1.596  -0.123  1.00 94.88           H  
ATOM   1442  CD2 PHE A  90       8.762   1.016  -2.317  1.00 94.88           C  
ATOM   1443  HD2 PHE A  90       9.478   1.639  -2.833  1.00 94.88           H  
ATOM   1444  CE1 PHE A  90       6.863  -0.569  -0.987  1.00 94.88           C  
ATOM   1445  HE1 PHE A  90       6.135  -1.156  -0.447  1.00 94.88           H  
ATOM   1446  CE2 PHE A  90       7.392   1.240  -2.528  1.00 94.88           C  
ATOM   1447  HE2 PHE A  90       7.069   2.024  -3.198  1.00 94.88           H  
ATOM   1448  CZ  PHE A  90       6.441   0.448  -1.862  1.00 94.88           C  
ATOM   1449  HZ  PHE A  90       5.387   0.631  -2.015  1.00 94.88           H  
ATOM   1450  N   ASN A  91      13.633   0.524  -0.245  1.00 93.00           N  
ATOM   1451  H   ASN A  91      13.470   1.070  -1.079  1.00 93.00           H  
ATOM   1452  CA  ASN A  91      15.017   0.206   0.117  1.00 93.00           C  
ATOM   1453  HA  ASN A  91      15.103  -0.868   0.281  1.00 93.00           H  
ATOM   1454  C   ASN A  91      15.460   0.889   1.411  1.00 93.00           C  
ATOM   1455  CB  ASN A  91      15.932   0.612  -1.052  1.00 93.00           C  
ATOM   1456  HB2 ASN A  91      15.768   1.657  -1.318  1.00 93.00           H  
ATOM   1457  HB3 ASN A  91      16.971   0.513  -0.741  1.00 93.00           H  
ATOM   1458  O   ASN A  91      16.206   0.282   2.179  1.00 93.00           O  
ATOM   1459  CG  ASN A  91      15.731  -0.250  -2.282  1.00 93.00           C  
ATOM   1460  ND2 ASN A  91      16.085   0.244  -3.442  1.00 93.00           N  
ATOM   1461 HD21 ASN A  91      16.469   1.176  -3.509  1.00 93.00           H  
ATOM   1462 HD22 ASN A  91      15.987  -0.366  -4.241  1.00 93.00           H  
ATOM   1463  OD1 ASN A  91      15.286  -1.385  -2.212  1.00 93.00           O  
ATOM   1464  N   ARG A  92      15.008   2.127   1.648  1.00 93.69           N  
ATOM   1465  H   ARG A  92      14.452   2.567   0.930  1.00 93.69           H  
ATOM   1466  CA  ARG A  92      15.336   2.905   2.848  1.00 93.69           C  
ATOM   1467  HA  ARG A  92      16.395   2.781   3.072  1.00 93.69           H  
ATOM   1468  C   ARG A  92      14.573   2.401   4.069  1.00 93.69           C  
ATOM   1469  CB  ARG A  92      15.059   4.392   2.589  1.00 93.69           C  
ATOM   1470  HB2 ARG A  92      15.662   4.740   1.751  1.00 93.69           H  
ATOM   1471  HB3 ARG A  92      14.008   4.510   2.324  1.00 93.69           H  
ATOM   1472  O   ARG A  92      15.182   2.169   5.106  1.00 93.69           O  
ATOM   1473  CG  ARG A  92      15.375   5.246   3.832  1.00 93.69           C  
ATOM   1474  HG2 ARG A  92      14.772   4.915   4.678  1.00 93.69           H  
ATOM   1475  HG3 ARG A  92      16.427   5.135   4.098  1.00 93.69           H  
ATOM   1476  CD  ARG A  92      15.085   6.731   3.590  1.00 93.69           C  
ATOM   1477  HD2 ARG A  92      15.665   7.056   2.726  1.00 93.69           H  
ATOM   1478  HD3 ARG A  92      15.416   7.289   4.466  1.00 93.69           H  
ATOM   1479  NE  ARG A  92      13.640   6.967   3.388  1.00 93.69           N  
ATOM   1480  HE  ARG A  92      13.039   6.636   4.129  1.00 93.69           H  
ATOM   1481  NH1 ARG A  92      13.766   8.280   1.511  1.00 93.69           N  
ATOM   1482 HH11 ARG A  92      14.771   8.173   1.522  1.00 93.69           H  
ATOM   1483 HH12 ARG A  92      13.320   8.834   0.794  1.00 93.69           H  
ATOM   1484  NH2 ARG A  92      11.765   7.707   2.352  1.00 93.69           N  
ATOM   1485 HH21 ARG A  92      11.294   8.310   1.693  1.00 93.69           H  
ATOM   1486 HH22 ARG A  92      11.204   7.191   3.016  1.00 93.69           H  
ATOM   1487  CZ  ARG A  92      13.064   7.648   2.416  1.00 93.69           C  
ATOM   1488  N   VAL A  93      13.253   2.240   3.949  1.00 92.62           N  
ATOM   1489  H   VAL A  93      12.814   2.460   3.067  1.00 92.62           H  
ATOM   1490  CA  VAL A  93      12.376   1.837   5.056  1.00 92.62           C  
ATOM   1491  HA  VAL A  93      12.630   2.418   5.943  1.00 92.62           H  
ATOM   1492  C   VAL A  93      12.599   0.367   5.399  1.00 92.62           C  
ATOM   1493  CB  VAL A  93      10.899   2.126   4.718  1.00 92.62           C  
ATOM   1494  HB  VAL A  93      10.654   1.631   3.778  1.00 92.62           H  
ATOM   1495  O   VAL A  93      12.601   0.031   6.578  1.00 92.62           O  
ATOM   1496  CG1 VAL A  93       9.943   1.610   5.795  1.00 92.62           C  
ATOM   1497 HG11 VAL A  93      10.034   0.532   5.925  1.00 92.62           H  
ATOM   1498 HG12 VAL A  93       8.917   1.826   5.495  1.00 92.62           H  
ATOM   1499 HG13 VAL A  93      10.143   2.104   6.745  1.00 92.62           H  
ATOM   1500  CG2 VAL A  93      10.652   3.637   4.574  1.00 92.62           C  
ATOM   1501 HG21 VAL A  93      10.802   4.137   5.531  1.00 92.62           H  
ATOM   1502 HG22 VAL A  93       9.624   3.809   4.254  1.00 92.62           H  
ATOM   1503 HG23 VAL A  93      11.317   4.086   3.836  1.00 92.62           H  
ATOM   1504  N   GLN A  94      12.850  -0.498   4.409  1.00 93.44           N  
ATOM   1505  H   GLN A  94      12.839  -0.153   3.460  1.00 93.44           H  
ATOM   1506  CA  GLN A  94      13.051  -1.936   4.618  1.00 93.44           C  
ATOM   1507  HA  GLN A  94      13.065  -2.396   3.631  1.00 93.44           H  
ATOM   1508  C   GLN A  94      11.886  -2.572   5.399  1.00 93.44           C  
ATOM   1509  CB  GLN A  94      14.398  -2.225   5.310  1.00 93.44           C  
ATOM   1510  HB2 GLN A  94      14.506  -3.304   5.421  1.00 93.44           H  
ATOM   1511  HB3 GLN A  94      14.386  -1.795   6.312  1.00 93.44           H  
ATOM   1512  O   GLN A  94      12.028  -2.960   6.560  1.00 93.44           O  
ATOM   1513  CG  GLN A  94      15.643  -1.704   4.587  1.00 93.44           C  
ATOM   1514  HG2 GLN A  94      15.625  -2.037   3.549  1.00 93.44           H  
ATOM   1515  HG3 GLN A  94      15.662  -0.615   4.615  1.00 93.44           H  
ATOM   1516  CD  GLN A  94      16.912  -2.226   5.242  1.00 93.44           C  
ATOM   1517  NE2 GLN A  94      17.906  -2.587   4.465  1.00 93.44           N  
ATOM   1518 HE21 GLN A  94      17.842  -2.392   3.476  1.00 93.44           H  
ATOM   1519 HE22 GLN A  94      18.770  -2.794   4.947  1.00 93.44           H  
ATOM   1520  OE1 GLN A  94      17.038  -2.377   6.441  1.00 93.44           O  
ATOM   1521  N   LEU A  95      10.715  -2.636   4.762  1.00 95.06           N  
ATOM   1522  H   LEU A  95      10.674  -2.323   3.803  1.00 95.06           H  
ATOM   1523  CA  LEU A  95       9.490  -3.134   5.393  1.00 95.06           C  
ATOM   1524  HA  LEU A  95       9.285  -2.525   6.274  1.00 95.06           H  
ATOM   1525  C   LEU A  95       9.634  -4.585   5.856  1.00 95.06           C  
ATOM   1526  CB  LEU A  95       8.313  -3.011   4.411  1.00 95.06           C  
ATOM   1527  HB2 LEU A  95       7.455  -3.544   4.820  1.00 95.06           H  
ATOM   1528  HB3 LEU A  95       8.594  -3.506   3.482  1.00 95.06           H  
ATOM   1529  O   LEU A  95      10.012  -5.465   5.078  1.00 95.06           O  
ATOM   1530  CG  LEU A  95       7.888  -1.564   4.110  1.00 95.06           C  
ATOM   1531  HG  LEU A  95       8.757  -0.976   3.815  1.00 95.06           H  
ATOM   1532  CD1 LEU A  95       6.898  -1.569   2.943  1.00 95.06           C  
ATOM   1533 HD11 LEU A  95       7.391  -1.946   2.047  1.00 95.06           H  
ATOM   1534 HD12 LEU A  95       6.559  -0.551   2.751  1.00 95.06           H  
ATOM   1535 HD13 LEU A  95       6.039  -2.197   3.180  1.00 95.06           H  
ATOM   1536  CD2 LEU A  95       7.234  -0.906   5.325  1.00 95.06           C  
ATOM   1537 HD21 LEU A  95       7.945  -0.827   6.148  1.00 95.06           H  
ATOM   1538 HD22 LEU A  95       6.380  -1.496   5.657  1.00 95.06           H  
ATOM   1539 HD23 LEU A  95       6.908   0.101   5.066  1.00 95.06           H  
ATOM   1540  N   THR A  96       9.236  -4.845   7.098  1.00 96.25           N  
ATOM   1541  H   THR A  96       8.955  -4.055   7.662  1.00 96.25           H  
ATOM   1542  CA  THR A  96       8.989  -6.214   7.571  1.00 96.25           C  
ATOM   1543  HA  THR A  96       9.814  -6.838   7.227  1.00 96.25           H  
ATOM   1544  C   THR A  96       7.701  -6.776   6.955  1.00 96.25           C  
ATOM   1545  CB  THR A  96       8.965  -6.332   9.105  1.00 96.25           C  
ATOM   1546  HB  THR A  96       8.891  -7.388   9.366  1.00 96.25           H  
ATOM   1547  O   THR A  96       6.838  -6.025   6.502  1.00 96.25           O  
ATOM   1548  CG2 THR A  96      10.221  -5.754   9.756  1.00 96.25           C  
ATOM   1549 HG21 THR A  96      11.103  -6.070   9.199  1.00 96.25           H  
ATOM   1550 HG22 THR A  96      10.301  -6.120  10.779  1.00 96.25           H  
ATOM   1551 HG23 THR A  96      10.191  -4.664   9.770  1.00 96.25           H  
ATOM   1552  OG1 THR A  96       7.862  -5.659   9.665  1.00 96.25           O  
ATOM   1553  HG1 THR A  96       8.001  -4.733   9.454  1.00 96.25           H  
ATOM   1554  N   GLU A  97       7.538  -8.103   6.946  1.00 96.00           N  
ATOM   1555  H   GLU A  97       8.270  -8.700   7.303  1.00 96.00           H  
ATOM   1556  CA  GLU A  97       6.298  -8.748   6.474  1.00 96.00           C  
ATOM   1557  HA  GLU A  97       6.148  -8.496   5.424  1.00 96.00           H  
ATOM   1558  C   GLU A  97       5.063  -8.252   7.247  1.00 96.00           C  
ATOM   1559  CB  GLU A  97       6.460 -10.271   6.577  1.00 96.00           C  
ATOM   1560  HB2 GLU A  97       7.369 -10.550   6.046  1.00 96.00           H  
ATOM   1561  HB3 GLU A  97       6.567 -10.552   7.625  1.00 96.00           H  
ATOM   1562  O   GLU A  97       4.036  -7.945   6.649  1.00 96.00           O  
ATOM   1563  CG  GLU A  97       5.273 -11.022   5.959  1.00 96.00           C  
ATOM   1564  HG2 GLU A  97       5.158 -10.701   4.924  1.00 96.00           H  
ATOM   1565  HG3 GLU A  97       4.364 -10.761   6.501  1.00 96.00           H  
ATOM   1566  CD  GLU A  97       5.445 -12.545   5.986  1.00 96.00           C  
ATOM   1567  OE1 GLU A  97       4.463 -13.223   5.612  1.00 96.00           O  
ATOM   1568  OE2 GLU A  97       6.547 -13.021   6.340  1.00 96.00           O  
ATOM   1569  N   GLU A  98       5.185  -8.068   8.564  1.00 95.81           N  
ATOM   1570  H   GLU A  98       6.048  -8.343   9.010  1.00 95.81           H  
ATOM   1571  CA  GLU A  98       4.112  -7.523   9.410  1.00 95.81           C  
ATOM   1572  HA  GLU A  98       3.219  -8.138   9.299  1.00 95.81           H  
ATOM   1573  C   GLU A  98       3.728  -6.080   9.021  1.00 95.81           C  
ATOM   1574  CB  GLU A  98       4.552  -7.534  10.882  1.00 95.81           C  
ATOM   1575  HB2 GLU A  98       3.822  -6.955  11.447  1.00 95.81           H  
ATOM   1576  HB3 GLU A  98       5.517  -7.035  10.968  1.00 95.81           H  
ATOM   1577  O   GLU A  98       2.542  -5.760   8.912  1.00 95.81           O  
ATOM   1578  CG  GLU A  98       4.648  -8.941  11.481  1.00 95.81           C  
ATOM   1579  HG2 GLU A  98       3.676  -9.429  11.409  1.00 95.81           H  
ATOM   1580  HG3 GLU A  98       5.374  -9.508  10.898  1.00 95.81           H  
ATOM   1581  CD  GLU A  98       5.096  -8.915  12.945  1.00 95.81           C  
ATOM   1582  OE1 GLU A  98       5.669  -9.920  13.400  1.00 95.81           O  
ATOM   1583  OE2 GLU A  98       4.979  -7.856  13.604  1.00 95.81           O  
ATOM   1584  N   GLU A  99       4.721  -5.220   8.767  1.00 96.75           N  
ATOM   1585  H   GLU A  99       5.666  -5.577   8.783  1.00 96.75           H  
ATOM   1586  CA  GLU A  99       4.490  -3.843   8.310  1.00 96.75           C  
ATOM   1587  HA  GLU A  99       3.806  -3.352   9.003  1.00 96.75           H  
ATOM   1588  C   GLU A  99       3.828  -3.829   6.929  1.00 96.75           C  
ATOM   1589  CB  GLU A  99       5.806  -3.047   8.269  1.00 96.75           C  
ATOM   1590  HB2 GLU A  99       5.641  -2.090   7.773  1.00 96.75           H  
ATOM   1591  HB3 GLU A  99       6.512  -3.615   7.664  1.00 96.75           H  
ATOM   1592  O   GLU A  99       2.888  -3.070   6.702  1.00 96.75           O  
ATOM   1593  CG  GLU A  99       6.399  -2.786   9.667  1.00 96.75           C  
ATOM   1594  HG2 GLU A  99       6.278  -3.679  10.280  1.00 96.75           H  
ATOM   1595  HG3 GLU A  99       5.837  -1.991  10.157  1.00 96.75           H  
ATOM   1596  CD  GLU A  99       7.898  -2.435   9.675  1.00 96.75           C  
ATOM   1597  OE1 GLU A  99       8.447  -2.252  10.785  1.00 96.75           O  
ATOM   1598  OE2 GLU A  99       8.558  -2.512   8.616  1.00 96.75           O  
ATOM   1599  N   TYR A 100       4.263  -4.705   6.018  1.00 96.44           N  
ATOM   1600  H   TYR A 100       5.030  -5.313   6.268  1.00 96.44           H  
ATOM   1601  CA  TYR A 100       3.662  -4.861   4.693  1.00 96.44           C  
ATOM   1602  HA  TYR A 100       3.695  -3.904   4.172  1.00 96.44           H  
ATOM   1603  C   TYR A 100       2.186  -5.284   4.774  1.00 96.44           C  
ATOM   1604  CB  TYR A 100       4.487  -5.874   3.893  1.00 96.44           C  
ATOM   1605  HB2 TYR A 100       5.463  -5.438   3.677  1.00 96.44           H  
ATOM   1606  HB3 TYR A 100       4.662  -6.760   4.503  1.00 96.44           H  
ATOM   1607  O   TYR A 100       1.340  -4.695   4.096  1.00 96.44           O  
ATOM   1608  CG  TYR A 100       3.834  -6.299   2.597  1.00 96.44           C  
ATOM   1609  CD1 TYR A 100       3.226  -7.566   2.482  1.00 96.44           C  
ATOM   1610  HD1 TYR A 100       3.236  -8.250   3.317  1.00 96.44           H  
ATOM   1611  CD2 TYR A 100       3.829  -5.411   1.507  1.00 96.44           C  
ATOM   1612  HD2 TYR A 100       4.303  -4.446   1.604  1.00 96.44           H  
ATOM   1613  CE1 TYR A 100       2.623  -7.947   1.269  1.00 96.44           C  
ATOM   1614  HE1 TYR A 100       2.176  -8.924   1.165  1.00 96.44           H  
ATOM   1615  CE2 TYR A 100       3.254  -5.805   0.285  1.00 96.44           C  
ATOM   1616  HE2 TYR A 100       3.324  -5.155  -0.575  1.00 96.44           H  
ATOM   1617  OH  TYR A 100       2.043  -7.423  -0.990  1.00 96.44           O  
ATOM   1618  HH  TYR A 100       2.159  -6.741  -1.655  1.00 96.44           H  
ATOM   1619  CZ  TYR A 100       2.646  -7.068   0.170  1.00 96.44           C  
ATOM   1620  N   VAL A 101       1.843  -6.266   5.618  1.00 95.06           N  
ATOM   1621  H   VAL A 101       2.569  -6.731   6.144  1.00 95.06           H  
ATOM   1622  CA  VAL A 101       0.447  -6.704   5.788  1.00 95.06           C  
ATOM   1623  HA  VAL A 101       0.036  -6.924   4.803  1.00 95.06           H  
ATOM   1624  C   VAL A 101      -0.418  -5.591   6.383  1.00 95.06           C  
ATOM   1625  CB  VAL A 101       0.368  -7.994   6.625  1.00 95.06           C  
ATOM   1626  HB  VAL A 101       0.910  -7.860   7.561  1.00 95.06           H  
ATOM   1627  O   VAL A 101      -1.545  -5.391   5.926  1.00 95.06           O  
ATOM   1628  CG1 VAL A 101      -1.083  -8.382   6.949  1.00 95.06           C  
ATOM   1629 HG11 VAL A 101      -1.681  -8.399   6.038  1.00 95.06           H  
ATOM   1630 HG12 VAL A 101      -1.108  -9.363   7.423  1.00 95.06           H  
ATOM   1631 HG13 VAL A 101      -1.518  -7.663   7.644  1.00 95.06           H  
ATOM   1632  CG2 VAL A 101       0.984  -9.169   5.851  1.00 95.06           C  
ATOM   1633 HG21 VAL A 101       2.035  -8.978   5.634  1.00 95.06           H  
ATOM   1634 HG22 VAL A 101       0.458  -9.326   4.910  1.00 95.06           H  
ATOM   1635 HG23 VAL A 101       0.932 -10.072   6.460  1.00 95.06           H  
ATOM   1636  N   LEU A 102       0.102  -4.818   7.339  1.00 96.12           N  
ATOM   1637  H   LEU A 102       1.031  -5.022   7.679  1.00 96.12           H  
ATOM   1638  CA  LEU A 102      -0.629  -3.683   7.915  1.00 96.12           C  
ATOM   1639  HA  LEU A 102      -1.626  -4.017   8.201  1.00 96.12           H  
ATOM   1640  C   LEU A 102      -0.836  -2.555   6.905  1.00 96.12           C  
ATOM   1641  CB  LEU A 102       0.100  -3.170   9.164  1.00 96.12           C  
ATOM   1642  HB2 LEU A 102      -0.326  -2.211   9.458  1.00 96.12           H  
ATOM   1643  HB3 LEU A 102       1.148  -3.006   8.914  1.00 96.12           H  
ATOM   1644  O   LEU A 102      -1.940  -2.024   6.823  1.00 96.12           O  
ATOM   1645  CG  LEU A 102      -0.006  -4.138  10.352  1.00 96.12           C  
ATOM   1646  HG  LEU A 102       0.250  -5.148  10.031  1.00 96.12           H  
ATOM   1647  CD1 LEU A 102       0.970  -3.735  11.448  1.00 96.12           C  
ATOM   1648 HD11 LEU A 102       0.587  -2.877  12.002  1.00 96.12           H  
ATOM   1649 HD12 LEU A 102       1.947  -3.498  11.027  1.00 96.12           H  
ATOM   1650 HD13 LEU A 102       1.094  -4.595  12.107  1.00 96.12           H  
ATOM   1651  CD2 LEU A 102      -1.417  -4.166  10.958  1.00 96.12           C  
ATOM   1652 HD21 LEU A 102      -1.409  -4.792  11.850  1.00 96.12           H  
ATOM   1653 HD22 LEU A 102      -2.120  -4.595  10.244  1.00 96.12           H  
ATOM   1654 HD23 LEU A 102      -1.736  -3.158  11.223  1.00 96.12           H  
ATOM   1655  N   LEU A 103       0.171  -2.239   6.087  1.00 96.50           N  
ATOM   1656  H   LEU A 103       1.069  -2.680   6.223  1.00 96.50           H  
ATOM   1657  CA  LEU A 103       0.024  -1.268   5.001  1.00 96.50           C  
ATOM   1658  HA  LEU A 103      -0.278  -0.307   5.418  1.00 96.50           H  
ATOM   1659  C   LEU A 103      -1.073  -1.684   4.019  1.00 96.50           C  
ATOM   1660  CB  LEU A 103       1.359  -1.117   4.263  1.00 96.50           C  
ATOM   1661  HB2 LEU A 103       1.771  -2.108   4.074  1.00 96.50           H  
ATOM   1662  HB3 LEU A 103       1.162  -0.648   3.299  1.00 96.50           H  
ATOM   1663  O   LEU A 103      -1.899  -0.864   3.620  1.00 96.50           O  
ATOM   1664  CG  LEU A 103       2.414  -0.263   4.988  1.00 96.50           C  
ATOM   1665  HG  LEU A 103       2.574  -0.641   5.998  1.00 96.50           H  
ATOM   1666  CD1 LEU A 103       3.732  -0.363   4.212  1.00 96.50           C  
ATOM   1667 HD11 LEU A 103       4.357   0.508   4.406  1.00 96.50           H  
ATOM   1668 HD12 LEU A 103       4.261  -1.256   4.547  1.00 96.50           H  
ATOM   1669 HD13 LEU A 103       3.552  -0.434   3.140  1.00 96.50           H  
ATOM   1670  CD2 LEU A 103       1.992   1.204   5.096  1.00 96.50           C  
ATOM   1671 HD21 LEU A 103       1.106   1.303   5.724  1.00 96.50           H  
ATOM   1672 HD22 LEU A 103       2.791   1.775   5.569  1.00 96.50           H  
ATOM   1673 HD23 LEU A 103       1.789   1.612   4.106  1.00 96.50           H  
ATOM   1674  N   ARG A 104      -1.137  -2.973   3.669  1.00 95.19           N  
ATOM   1675  H   ARG A 104      -0.425  -3.596   4.022  1.00 95.19           H  
ATOM   1676  CA  ARG A 104      -2.229  -3.504   2.844  1.00 95.19           C  
ATOM   1677  HA  ARG A 104      -2.298  -2.927   1.922  1.00 95.19           H  
ATOM   1678  C   ARG A 104      -3.578  -3.369   3.528  1.00 95.19           C  
ATOM   1679  CB  ARG A 104      -1.987  -4.977   2.524  1.00 95.19           C  
ATOM   1680  HB2 ARG A 104      -2.904  -5.387   2.101  1.00 95.19           H  
ATOM   1681  HB3 ARG A 104      -1.765  -5.519   3.443  1.00 95.19           H  
ATOM   1682  O   ARG A 104      -4.518  -2.957   2.862  1.00 95.19           O  
ATOM   1683  CG  ARG A 104      -0.834  -5.170   1.531  1.00 95.19           C  
ATOM   1684  HG2 ARG A 104       0.094  -4.777   1.947  1.00 95.19           H  
ATOM   1685  HG3 ARG A 104      -1.052  -4.654   0.597  1.00 95.19           H  
ATOM   1686  CD  ARG A 104      -0.662  -6.662   1.256  1.00 95.19           C  
ATOM   1687  HD2 ARG A 104       0.203  -6.783   0.603  1.00 95.19           H  
ATOM   1688  HD3 ARG A 104      -0.477  -7.183   2.195  1.00 95.19           H  
ATOM   1689  NE  ARG A 104      -1.844  -7.210   0.579  1.00 95.19           N  
ATOM   1690  HE  ARG A 104      -2.486  -6.536   0.187  1.00 95.19           H  
ATOM   1691  NH1 ARG A 104      -1.265  -9.431   0.699  1.00 95.19           N  
ATOM   1692 HH11 ARG A 104      -1.502 -10.389   0.483  1.00 95.19           H  
ATOM   1693 HH12 ARG A 104      -0.584  -9.246   1.421  1.00 95.19           H  
ATOM   1694  NH2 ARG A 104      -2.986  -8.772  -0.541  1.00 95.19           N  
ATOM   1695 HH21 ARG A 104      -2.944  -9.648  -1.043  1.00 95.19           H  
ATOM   1696 HH22 ARG A 104      -3.779  -8.167  -0.699  1.00 95.19           H  
ATOM   1697  CZ  ARG A 104      -2.020  -8.465   0.262  1.00 95.19           C  
ATOM   1698  N   ALA A 105      -3.677  -3.697   4.816  1.00 95.44           N  
ATOM   1699  H   ALA A 105      -2.859  -4.048   5.293  1.00 95.44           H  
ATOM   1700  CA  ALA A 105      -4.924  -3.573   5.565  1.00 95.44           C  
ATOM   1701  HA  ALA A 105      -5.682  -4.175   5.065  1.00 95.44           H  
ATOM   1702  C   ALA A 105      -5.418  -2.113   5.573  1.00 95.44           C  
ATOM   1703  CB  ALA A 105      -4.735  -4.136   6.980  1.00 95.44           C  
ATOM   1704  HB1 ALA A 105      -5.711  -4.388   7.394  1.00 95.44           H  
ATOM   1705  HB2 ALA A 105      -4.123  -5.038   6.960  1.00 95.44           H  
ATOM   1706  HB3 ALA A 105      -4.257  -3.397   7.623  1.00 95.44           H  
ATOM   1707  O   ALA A 105      -6.589  -1.866   5.303  1.00 95.44           O  
ATOM   1708  N   ILE A 106      -4.513  -1.143   5.761  1.00 96.38           N  
ATOM   1709  H   ILE A 106      -3.569  -1.415   5.994  1.00 96.38           H  
ATOM   1710  CA  ILE A 106      -4.819   0.296   5.690  1.00 96.38           C  
ATOM   1711  HA  ILE A 106      -5.617   0.520   6.397  1.00 96.38           H  
ATOM   1712  C   ILE A 106      -5.338   0.681   4.299  1.00 96.38           C  
ATOM   1713  CB  ILE A 106      -3.573   1.124   6.088  1.00 96.38           C  
ATOM   1714  HB  ILE A 106      -2.736   0.786   5.477  1.00 96.38           H  
ATOM   1715  O   ILE A 106      -6.339   1.388   4.201  1.00 96.38           O  
ATOM   1716  CG1 ILE A 106      -3.218   0.897   7.576  1.00 96.38           C  
ATOM   1717 HG12 ILE A 106      -3.965   1.381   8.206  1.00 96.38           H  
ATOM   1718 HG13 ILE A 106      -3.249  -0.166   7.814  1.00 96.38           H  
ATOM   1719  CG2 ILE A 106      -3.751   2.640   5.851  1.00 96.38           C  
ATOM   1720 HG21 ILE A 106      -4.449   3.055   6.578  1.00 96.38           H  
ATOM   1721 HG22 ILE A 106      -2.788   3.141   5.949  1.00 96.38           H  
ATOM   1722 HG23 ILE A 106      -4.120   2.856   4.849  1.00 96.38           H  
ATOM   1723  CD1 ILE A 106      -1.822   1.409   7.959  1.00 96.38           C  
ATOM   1724 HD11 ILE A 106      -1.596   1.102   8.980  1.00 96.38           H  
ATOM   1725 HD12 ILE A 106      -1.072   0.980   7.294  1.00 96.38           H  
ATOM   1726 HD13 ILE A 106      -1.783   2.497   7.902  1.00 96.38           H  
ATOM   1727  N   ILE A 107      -4.717   0.183   3.220  1.00 95.88           N  
ATOM   1728  H   ILE A 107      -3.878  -0.363   3.353  1.00 95.88           H  
ATOM   1729  CA  ILE A 107      -5.217   0.417   1.852  1.00 95.88           C  
ATOM   1730  HA  ILE A 107      -5.351   1.492   1.727  1.00 95.88           H  
ATOM   1731  C   ILE A 107      -6.603  -0.219   1.664  1.00 95.88           C  
ATOM   1732  CB  ILE A 107      -4.206  -0.045   0.778  1.00 95.88           C  
ATOM   1733  HB  ILE A 107      -3.972  -1.096   0.946  1.00 95.88           H  
ATOM   1734  O   ILE A 107      -7.494   0.421   1.118  1.00 95.88           O  
ATOM   1735  CG1 ILE A 107      -2.892   0.767   0.828  1.00 95.88           C  
ATOM   1736 HG12 ILE A 107      -3.060   1.777   0.455  1.00 95.88           H  
ATOM   1737 HG13 ILE A 107      -2.547   0.857   1.858  1.00 95.88           H  
ATOM   1738  CG2 ILE A 107      -4.846   0.095  -0.615  1.00 95.88           C  
ATOM   1739 HG21 ILE A 107      -5.565   0.914  -0.630  1.00 95.88           H  
ATOM   1740 HG22 ILE A 107      -5.369  -0.829  -0.862  1.00 95.88           H  
ATOM   1741 HG23 ILE A 107      -4.105   0.302  -1.388  1.00 95.88           H  
ATOM   1742  CD1 ILE A 107      -1.763   0.108   0.019  1.00 95.88           C  
ATOM   1743 HD11 ILE A 107      -0.841   0.673   0.159  1.00 95.88           H  
ATOM   1744 HD12 ILE A 107      -1.994   0.077  -1.046  1.00 95.88           H  
ATOM   1745 HD13 ILE A 107      -1.621  -0.912   0.377  1.00 95.88           H  
ATOM   1746  N   PHE A 108      -6.839  -1.428   2.178  1.00 94.75           N  
ATOM   1747  H   PHE A 108      -6.081  -1.917   2.632  1.00 94.75           H  
ATOM   1748  CA  PHE A 108      -8.166  -2.057   2.187  1.00 94.75           C  
ATOM   1749  HA  PHE A 108      -8.546  -2.083   1.166  1.00 94.75           H  
ATOM   1750  C   PHE A 108      -9.229  -1.275   2.981  1.00 94.75           C  
ATOM   1751  CB  PHE A 108      -8.049  -3.506   2.700  1.00 94.75           C  
ATOM   1752  HB2 PHE A 108      -8.989  -3.786   3.176  1.00 94.75           H  
ATOM   1753  HB3 PHE A 108      -7.281  -3.566   3.471  1.00 94.75           H  
ATOM   1754  O   PHE A 108     -10.413  -1.537   2.798  1.00 94.75           O  
ATOM   1755  CG  PHE A 108      -7.786  -4.543   1.626  1.00 94.75           C  
ATOM   1756  CD1 PHE A 108      -8.843  -4.941   0.787  1.00 94.75           C  
ATOM   1757  HD1 PHE A 108      -9.820  -4.495   0.902  1.00 94.75           H  
ATOM   1758  CD2 PHE A 108      -6.523  -5.143   1.478  1.00 94.75           C  
ATOM   1759  HD2 PHE A 108      -5.710  -4.873   2.135  1.00 94.75           H  
ATOM   1760  CE1 PHE A 108      -8.631  -5.912  -0.208  1.00 94.75           C  
ATOM   1761  HE1 PHE A 108      -9.447  -6.210  -0.851  1.00 94.75           H  
ATOM   1762  CE2 PHE A 108      -6.309  -6.112   0.486  1.00 94.75           C  
ATOM   1763  HE2 PHE A 108      -5.336  -6.567   0.379  1.00 94.75           H  
ATOM   1764  CZ  PHE A 108      -7.362  -6.497  -0.362  1.00 94.75           C  
ATOM   1765  HZ  PHE A 108      -7.208  -7.245  -1.125  1.00 94.75           H  
ATOM   1766  N   CYS A 109      -8.831  -0.303   3.805  1.00 95.62           N  
ATOM   1767  H   CYS A 109      -7.839  -0.153   3.917  1.00 95.62           H  
ATOM   1768  CA  CYS A 109      -9.723   0.589   4.548  1.00 95.62           C  
ATOM   1769  HA  CYS A 109     -10.730   0.174   4.522  1.00 95.62           H  
ATOM   1770  C   CYS A 109      -9.815   1.995   3.924  1.00 95.62           C  
ATOM   1771  CB  CYS A 109      -9.286   0.654   6.016  1.00 95.62           C  
ATOM   1772  HB2 CYS A 109      -8.315   1.142   6.092  1.00 95.62           H  
ATOM   1773  HB3 CYS A 109     -10.022   1.238   6.568  1.00 95.62           H  
ATOM   1774  O   CYS A 109     -10.116   2.965   4.618  1.00 95.62           O  
ATOM   1775  SG  CYS A 109      -9.212  -0.991   6.761  1.00 95.62           S  
ATOM   1776  HG  CYS A 109      -8.247  -1.480   5.978  1.00 95.62           H  
ATOM   1777  N   HIS A 110      -9.507   2.155   2.632  1.00 95.44           N  
ATOM   1778  H   HIS A 110      -9.196   1.355   2.101  1.00 95.44           H  
ATOM   1779  CA  HIS A 110      -9.517   3.465   1.980  1.00 95.44           C  
ATOM   1780  HA  HIS A 110      -8.850   4.121   2.540  1.00 95.44           H  
ATOM   1781  C   HIS A 110     -10.921   4.101   1.974  1.00 95.44           C  
ATOM   1782  CB  HIS A 110      -8.955   3.333   0.564  1.00 95.44           C  
ATOM   1783  HB2 HIS A 110      -9.565   2.623   0.004  1.00 95.44           H  
ATOM   1784  HB3 HIS A 110      -7.936   2.950   0.619  1.00 95.44           H  
ATOM   1785  O   HIS A 110     -11.819   3.651   1.266  1.00 95.44           O  
ATOM   1786  CG  HIS A 110      -8.928   4.655  -0.157  1.00 95.44           C  
ATOM   1787  CD2 HIS A 110      -9.726   5.027  -1.203  1.00 95.44           C  
ATOM   1788  HD2 HIS A 110     -10.476   4.412  -1.677  1.00 95.44           H  
ATOM   1789  ND1 HIS A 110      -8.132   5.731   0.159  1.00 95.44           N  
ATOM   1790  HD1 HIS A 110      -7.401   5.743   0.857  1.00 95.44           H  
ATOM   1791  CE1 HIS A 110      -8.432   6.729  -0.686  1.00 95.44           C  
ATOM   1792  HE1 HIS A 110      -7.957   7.698  -0.704  1.00 95.44           H  
ATOM   1793  NE2 HIS A 110      -9.401   6.347  -1.529  1.00 95.44           N  
ATOM   1794  N   SER A 111     -11.092   5.179   2.743  1.00 93.19           N  
ATOM   1795  H   SER A 111     -10.350   5.424   3.382  1.00 93.19           H  
ATOM   1796  CA  SER A 111     -12.390   5.816   3.005  1.00 93.19           C  
ATOM   1797  HA  SER A 111     -13.189   5.118   2.754  1.00 93.19           H  
ATOM   1798  C   SER A 111     -12.644   7.104   2.209  1.00 93.19           C  
ATOM   1799  CB  SER A 111     -12.479   6.095   4.509  1.00 93.19           C  
ATOM   1800  HB2 SER A 111     -13.468   6.484   4.753  1.00 93.19           H  
ATOM   1801  HB3 SER A 111     -12.315   5.168   5.059  1.00 93.19           H  
ATOM   1802  O   SER A 111     -13.768   7.603   2.191  1.00 93.19           O  
ATOM   1803  OG  SER A 111     -11.485   7.047   4.869  1.00 93.19           O  
ATOM   1804  HG  SER A 111     -11.893   7.734   5.400  1.00 93.19           H  
ATOM   1805  N   PHE A 112     -11.629   7.661   1.541  1.00 87.75           N  
ATOM   1806  H   PHE A 112     -10.748   7.167   1.535  1.00 87.75           H  
ATOM   1807  CA  PHE A 112     -11.694   8.965   0.868  1.00 87.75           C  
ATOM   1808  HA  PHE A 112     -12.583   9.492   1.215  1.00 87.75           H  
ATOM   1809  C   PHE A 112     -11.866   8.839  -0.649  1.00 87.75           C  
ATOM   1810  CB  PHE A 112     -10.490   9.844   1.243  1.00 87.75           C  
ATOM   1811  HB2 PHE A 112     -10.544  10.770   0.670  1.00 87.75           H  
ATOM   1812  HB3 PHE A 112      -9.572   9.330   0.957  1.00 87.75           H  
ATOM   1813  O   PHE A 112     -11.047   9.334  -1.423  1.00 87.75           O  
ATOM   1814  CG  PHE A 112     -10.435  10.229   2.705  1.00 87.75           C  
ATOM   1815  CD1 PHE A 112     -11.217  11.300   3.181  1.00 87.75           C  
ATOM   1816  HD1 PHE A 112     -11.870  11.835   2.508  1.00 87.75           H  
ATOM   1817  CD2 PHE A 112      -9.598   9.525   3.588  1.00 87.75           C  
ATOM   1818  HD2 PHE A 112      -9.018   8.685   3.236  1.00 87.75           H  
ATOM   1819  CE1 PHE A 112     -11.154  11.672   4.535  1.00 87.75           C  
ATOM   1820  HE1 PHE A 112     -11.755  12.491   4.901  1.00 87.75           H  
ATOM   1821  CE2 PHE A 112      -9.533   9.899   4.939  1.00 87.75           C  
ATOM   1822  HE2 PHE A 112      -8.900   9.348   5.619  1.00 87.75           H  
ATOM   1823  CZ  PHE A 112     -10.311  10.969   5.415  1.00 87.75           C  
ATOM   1824  HZ  PHE A 112     -10.270  11.242   6.459  1.00 87.75           H  
ATOM   1825  N   THR A 113     -12.952   8.190  -1.067  1.00 86.31           N  
ATOM   1826  H   THR A 113     -13.582   7.799  -0.382  1.00 86.31           H  
ATOM   1827  CA  THR A 113     -13.318   8.078  -2.479  1.00 86.31           C  
ATOM   1828  HA  THR A 113     -12.704   8.776  -3.049  1.00 86.31           H  
ATOM   1829  C   THR A 113     -14.767   8.490  -2.734  1.00 86.31           C  
ATOM   1830  CB  THR A 113     -12.991   6.686  -3.021  1.00 86.31           C  
ATOM   1831  HB  THR A 113     -11.946   6.458  -2.810  1.00 86.31           H  
ATOM   1832  O   THR A 113     -15.641   8.406  -1.858  1.00 86.31           O  
ATOM   1833  CG2 THR A 113     -13.862   5.599  -2.403  1.00 86.31           C  
ATOM   1834 HG21 THR A 113     -13.684   5.573  -1.328  1.00 86.31           H  
ATOM   1835 HG22 THR A 113     -14.908   5.829  -2.604  1.00 86.31           H  
ATOM   1836 HG23 THR A 113     -13.622   4.622  -2.824  1.00 86.31           H  
ATOM   1837  OG1 THR A 113     -13.171   6.685  -4.414  1.00 86.31           O  
ATOM   1838  HG1 THR A 113     -12.353   6.993  -4.811  1.00 86.31           H  
ATOM   1839  N   ASP A 114     -15.008   8.960  -3.954  1.00 88.94           N  
ATOM   1840  H   ASP A 114     -14.255   8.933  -4.626  1.00 88.94           H  
ATOM   1841  CA  ASP A 114     -16.331   9.261  -4.476  1.00 88.94           C  
ATOM   1842  HA  ASP A 114     -16.880   9.826  -3.723  1.00 88.94           H  
ATOM   1843  C   ASP A 114     -17.090   7.956  -4.765  1.00 88.94           C  
ATOM   1844  CB  ASP A 114     -16.214  10.141  -5.730  1.00 88.94           C  
ATOM   1845  HB2 ASP A 114     -17.212  10.285  -6.145  1.00 88.94           H  
ATOM   1846  HB3 ASP A 114     -15.603   9.629  -6.472  1.00 88.94           H  
ATOM   1847  O   ASP A 114     -16.548   7.004  -5.326  1.00 88.94           O  
ATOM   1848  CG  ASP A 114     -15.619  11.522  -5.440  1.00 88.94           C  
ATOM   1849  OD1 ASP A 114     -15.884  12.048  -4.333  1.00 88.94           O  
ATOM   1850  OD2 ASP A 114     -14.933  12.048  -6.343  1.00 88.94           O  
ATOM   1851  N   GLY A 115     -18.369   7.912  -4.388  1.00 92.50           N  
ATOM   1852  H   GLY A 115     -18.762   8.731  -3.947  1.00 92.50           H  
ATOM   1853  CA  GLY A 115     -19.238   6.749  -4.601  1.00 92.50           C  
ATOM   1854  HA2 GLY A 115     -18.825   6.126  -5.394  1.00 92.50           H  
ATOM   1855  HA3 GLY A 115     -20.212   7.105  -4.936  1.00 92.50           H  
ATOM   1856  C   GLY A 115     -19.459   5.848  -3.383  1.00 92.50           C  
ATOM   1857  O   GLY A 115     -20.357   5.016  -3.438  1.00 92.50           O  
ATOM   1858  N   LEU A 116     -18.719   6.044  -2.283  1.00 96.62           N  
ATOM   1859  H   LEU A 116     -17.929   6.671  -2.338  1.00 96.62           H  
ATOM   1860  CA  LEU A 116     -19.019   5.397  -0.999  1.00 96.62           C  
ATOM   1861  HA  LEU A 116     -19.263   4.352  -1.191  1.00 96.62           H  
ATOM   1862  C   LEU A 116     -20.220   6.038  -0.304  1.00 96.62           C  
ATOM   1863  CB  LEU A 116     -17.814   5.455  -0.044  1.00 96.62           C  
ATOM   1864  HB2 LEU A 116     -17.450   6.482  -0.009  1.00 96.62           H  
ATOM   1865  HB3 LEU A 116     -18.168   5.184   0.950  1.00 96.62           H  
ATOM   1866  O   LEU A 116     -20.341   7.271  -0.246  1.00 96.62           O  
ATOM   1867  CG  LEU A 116     -16.638   4.524  -0.371  1.00 96.62           C  
ATOM   1868  HG  LEU A 116     -16.269   4.743  -1.373  1.00 96.62           H  
ATOM   1869  CD1 LEU A 116     -15.532   4.806   0.641  1.00 96.62           C  
ATOM   1870 HD11 LEU A 116     -15.913   4.623   1.645  1.00 96.62           H  
ATOM   1871 HD12 LEU A 116     -15.208   5.844   0.565  1.00 96.62           H  
ATOM   1872 HD13 LEU A 116     -14.682   4.151   0.446  1.00 96.62           H  
ATOM   1873  CD2 LEU A 116     -17.025   3.052  -0.305  1.00 96.62           C  
ATOM   1874 HD21 LEU A 116     -17.660   2.869   0.563  1.00 96.62           H  
ATOM   1875 HD22 LEU A 116     -16.140   2.418  -0.252  1.00 96.62           H  
ATOM   1876 HD23 LEU A 116     -17.578   2.802  -1.210  1.00 96.62           H  
ATOM   1877  N   SER A 117     -21.051   5.211   0.317  1.00 96.75           N  
ATOM   1878  H   SER A 117     -20.896   4.216   0.242  1.00 96.75           H  
ATOM   1879  CA  SER A 117     -22.109   5.666   1.208  1.00 96.75           C  
ATOM   1880  HA  SER A 117     -22.693   6.413   0.670  1.00 96.75           H  
ATOM   1881  C   SER A 117     -21.527   6.310   2.478  1.00 96.75           C  
ATOM   1882  CB  SER A 117     -23.020   4.469   1.524  1.00 96.75           C  
ATOM   1883  HB2 SER A 117     -23.019   3.766   0.692  1.00 96.75           H  
ATOM   1884  HB3 SER A 117     -24.048   4.809   1.652  1.00 96.75           H  
ATOM   1885  O   SER A 117     -20.373   6.088   2.853  1.00 96.75           O  
ATOM   1886  OG  SER A 117     -22.615   3.860   2.744  1.00 96.75           O  
ATOM   1887  HG  SER A 117     -22.421   2.938   2.556  1.00 96.75           H  
ATOM   1888  N   LYS A 118     -22.332   7.114   3.185  1.00 95.94           N  
ATOM   1889  H   LYS A 118     -23.287   7.214   2.871  1.00 95.94           H  
ATOM   1890  CA  LYS A 118     -21.912   7.761   4.438  1.00 95.94           C  
ATOM   1891  HA  LYS A 118     -21.021   8.359   4.244  1.00 95.94           H  
ATOM   1892  C   LYS A 118     -21.505   6.719   5.488  1.00 95.94           C  
ATOM   1893  CB  LYS A 118     -23.038   8.674   4.943  1.00 95.94           C  
ATOM   1894  HB2 LYS A 118     -23.312   9.372   4.152  1.00 95.94           H  
ATOM   1895  HB3 LYS A 118     -23.910   8.067   5.183  1.00 95.94           H  
ATOM   1896  O   LYS A 118     -20.510   6.910   6.179  1.00 95.94           O  
ATOM   1897  CG  LYS A 118     -22.629   9.478   6.187  1.00 95.94           C  
ATOM   1898  HG2 LYS A 118     -22.358   8.792   6.990  1.00 95.94           H  
ATOM   1899  HG3 LYS A 118     -21.769  10.106   5.953  1.00 95.94           H  
ATOM   1900  CD  LYS A 118     -23.785  10.363   6.672  1.00 95.94           C  
ATOM   1901  HD2 LYS A 118     -24.647   9.733   6.894  1.00 95.94           H  
ATOM   1902  HD3 LYS A 118     -24.052  11.075   5.892  1.00 95.94           H  
ATOM   1903  CE  LYS A 118     -23.347  11.107   7.939  1.00 95.94           C  
ATOM   1904  HE2 LYS A 118     -22.488  11.732   7.695  1.00 95.94           H  
ATOM   1905  HE3 LYS A 118     -23.018  10.371   8.672  1.00 95.94           H  
ATOM   1906  NZ  LYS A 118     -24.449  11.927   8.499  1.00 95.94           N  
ATOM   1907  HZ1 LYS A 118     -24.129  12.407   9.328  1.00 95.94           H  
ATOM   1908  HZ2 LYS A 118     -24.771  12.607   7.825  1.00 95.94           H  
ATOM   1909  HZ3 LYS A 118     -25.220  11.330   8.760  1.00 95.94           H  
ATOM   1910  N   GLN A 119     -22.256   5.621   5.562  1.00 95.62           N  
ATOM   1911  H   GLN A 119     -22.969   5.481   4.860  1.00 95.62           H  
ATOM   1912  CA  GLN A 119     -21.990   4.515   6.477  1.00 95.62           C  
ATOM   1913  HA  GLN A 119     -21.860   4.918   7.482  1.00 95.62           H  
ATOM   1914  C   GLN A 119     -20.698   3.781   6.091  1.00 95.62           C  
ATOM   1915  CB  GLN A 119     -23.207   3.581   6.460  1.00 95.62           C  
ATOM   1916  HB2 GLN A 119     -23.315   3.166   5.458  1.00 95.62           H  
ATOM   1917  HB3 GLN A 119     -24.102   4.159   6.691  1.00 95.62           H  
ATOM   1918  O   GLN A 119     -19.870   3.519   6.959  1.00 95.62           O  
ATOM   1919  CG  GLN A 119     -23.107   2.437   7.482  1.00 95.62           C  
ATOM   1920  HG2 GLN A 119     -22.178   1.883   7.346  1.00 95.62           H  
ATOM   1921  HG3 GLN A 119     -23.121   2.854   8.489  1.00 95.62           H  
ATOM   1922  CD  GLN A 119     -24.245   1.437   7.362  1.00 95.62           C  
ATOM   1923  NE2 GLN A 119     -24.281   0.462   8.233  1.00 95.62           N  
ATOM   1924 HE21 GLN A 119     -25.047  -0.189   8.126  1.00 95.62           H  
ATOM   1925 HE22 GLN A 119     -23.494   0.303   8.845  1.00 95.62           H  
ATOM   1926  OE1 GLN A 119     -25.131   1.513   6.533  1.00 95.62           O  
ATOM   1927  N   GLY A 120     -20.477   3.508   4.798  1.00 96.44           N  
ATOM   1928  H   GLY A 120     -21.197   3.688   4.112  1.00 96.44           H  
ATOM   1929  CA  GLY A 120     -19.248   2.876   4.312  1.00 96.44           C  
ATOM   1930  HA2 GLY A 120     -19.326   2.747   3.232  1.00 96.44           H  
ATOM   1931  HA3 GLY A 120     -19.136   1.902   4.788  1.00 96.44           H  
ATOM   1932  C   GLY A 120     -18.005   3.712   4.597  1.00 96.44           C  
ATOM   1933  O   GLY A 120     -17.011   3.181   5.085  1.00 96.44           O  
ATOM   1934  N   LYS A 121     -18.068   5.037   4.385  1.00 97.12           N  
ATOM   1935  H   LYS A 121     -18.904   5.402   3.951  1.00 97.12           H  
ATOM   1936  CA  LYS A 121     -16.976   5.963   4.745  1.00 97.12           C  
ATOM   1937  HA  LYS A 121     -16.068   5.653   4.228  1.00 97.12           H  
ATOM   1938  C   LYS A 121     -16.647   5.921   6.236  1.00 97.12           C  
ATOM   1939  CB  LYS A 121     -17.303   7.407   4.348  1.00 97.12           C  
ATOM   1940  HB2 LYS A 121     -18.283   7.689   4.734  1.00 97.12           H  
ATOM   1941  HB3 LYS A 121     -16.556   8.059   4.800  1.00 97.12           H  
ATOM   1942  O   LYS A 121     -15.471   5.911   6.587  1.00 97.12           O  
ATOM   1943  CG  LYS A 121     -17.272   7.603   2.836  1.00 97.12           C  
ATOM   1944  HG2 LYS A 121     -18.021   6.961   2.373  1.00 97.12           H  
ATOM   1945  HG3 LYS A 121     -16.287   7.332   2.456  1.00 97.12           H  
ATOM   1946  CD  LYS A 121     -17.573   9.055   2.463  1.00 97.12           C  
ATOM   1947  HD2 LYS A 121     -16.814   9.705   2.899  1.00 97.12           H  
ATOM   1948  HD3 LYS A 121     -18.556   9.325   2.849  1.00 97.12           H  
ATOM   1949  CE  LYS A 121     -17.567   9.180   0.933  1.00 97.12           C  
ATOM   1950  HE2 LYS A 121     -18.340   8.521   0.539  1.00 97.12           H  
ATOM   1951  HE3 LYS A 121     -16.609   8.828   0.549  1.00 97.12           H  
ATOM   1952  NZ  LYS A 121     -17.801  10.577   0.488  1.00 97.12           N  
ATOM   1953  HZ1 LYS A 121     -18.388  10.566  -0.334  1.00 97.12           H  
ATOM   1954  HZ2 LYS A 121     -18.243  11.110   1.223  1.00 97.12           H  
ATOM   1955  HZ3 LYS A 121     -16.922  11.001   0.230  1.00 97.12           H  
ATOM   1956  N   GLU A 122     -17.666   5.919   7.096  1.00 96.62           N  
ATOM   1957  H   GLU A 122     -18.607   5.923   6.730  1.00 96.62           H  
ATOM   1958  CA  GLU A 122     -17.497   5.876   8.555  1.00 96.62           C  
ATOM   1959  HA  GLU A 122     -16.808   6.663   8.861  1.00 96.62           H  
ATOM   1960  C   GLU A 122     -16.901   4.536   9.012  1.00 96.62           C  
ATOM   1961  CB  GLU A 122     -18.858   6.157   9.210  1.00 96.62           C  
ATOM   1962  HB2 GLU A 122     -19.546   5.350   8.958  1.00 96.62           H  
ATOM   1963  HB3 GLU A 122     -19.256   7.087   8.803  1.00 96.62           H  
ATOM   1964  O   GLU A 122     -15.950   4.525   9.790  1.00 96.62           O  
ATOM   1965  CG  GLU A 122     -18.770   6.289  10.738  1.00 96.62           C  
ATOM   1966  HG2 GLU A 122     -18.015   7.035  10.984  1.00 96.62           H  
ATOM   1967  HG3 GLU A 122     -18.463   5.332  11.159  1.00 96.62           H  
ATOM   1968  CD  GLU A 122     -20.106   6.704  11.373  1.00 96.62           C  
ATOM   1969  OE1 GLU A 122     -20.092   6.963  12.596  1.00 96.62           O  
ATOM   1970  OE2 GLU A 122     -21.129   6.799  10.651  1.00 96.62           O  
ATOM   1971  N   LEU A 123     -17.390   3.413   8.473  1.00 96.88           N  
ATOM   1972  H   LEU A 123     -18.168   3.477   7.832  1.00 96.88           H  
ATOM   1973  CA  LEU A 123     -16.853   2.087   8.778  1.00 96.88           C  
ATOM   1974  HA  LEU A 123     -16.894   1.937   9.857  1.00 96.88           H  
ATOM   1975  C   LEU A 123     -15.380   1.976   8.361  1.00 96.88           C  
ATOM   1976  CB  LEU A 123     -17.727   1.025   8.086  1.00 96.88           C  
ATOM   1977  HB2 LEU A 123     -17.719   1.229   7.015  1.00 96.88           H  
ATOM   1978  HB3 LEU A 123     -18.757   1.105   8.435  1.00 96.88           H  
ATOM   1979  O   LEU A 123     -14.537   1.588   9.169  1.00 96.88           O  
ATOM   1980  CG  LEU A 123     -17.234  -0.413   8.332  1.00 96.88           C  
ATOM   1981  HG  LEU A 123     -16.169  -0.471   8.111  1.00 96.88           H  
ATOM   1982  CD1 LEU A 123     -17.463  -0.884   9.774  1.00 96.88           C  
ATOM   1983 HD11 LEU A 123     -17.570  -0.043  10.458  1.00 96.88           H  
ATOM   1984 HD12 LEU A 123     -16.602  -1.476  10.088  1.00 96.88           H  
ATOM   1985 HD13 LEU A 123     -18.357  -1.504   9.841  1.00 96.88           H  
ATOM   1986  CD2 LEU A 123     -17.934  -1.375   7.380  1.00 96.88           C  
ATOM   1987 HD21 LEU A 123     -17.696  -1.095   6.354  1.00 96.88           H  
ATOM   1988 HD22 LEU A 123     -19.014  -1.349   7.521  1.00 96.88           H  
ATOM   1989 HD23 LEU A 123     -17.566  -2.387   7.552  1.00 96.88           H  
ATOM   1990  N   LEU A 124     -15.059   2.344   7.117  1.00 97.19           N  
ATOM   1991  H   LEU A 124     -15.795   2.653   6.498  1.00 97.19           H  
ATOM   1992  CA  LEU A 124     -13.695   2.252   6.592  1.00 97.19           C  
ATOM   1993  HA  LEU A 124     -13.323   1.244   6.771  1.00 97.19           H  
ATOM   1994  C   LEU A 124     -12.731   3.182   7.327  1.00 97.19           C  
ATOM   1995  CB  LEU A 124     -13.700   2.550   5.082  1.00 97.19           C  
ATOM   1996  HB2 LEU A 124     -12.673   2.645   4.728  1.00 97.19           H  
ATOM   1997  HB3 LEU A 124     -14.197   3.508   4.929  1.00 97.19           H  
ATOM   1998  O   LEU A 124     -11.595   2.789   7.570  1.00 97.19           O  
ATOM   1999  CG  LEU A 124     -14.402   1.472   4.242  1.00 97.19           C  
ATOM   2000  HG  LEU A 124     -15.392   1.290   4.660  1.00 97.19           H  
ATOM   2001  CD1 LEU A 124     -14.586   1.969   2.812  1.00 97.19           C  
ATOM   2002 HD11 LEU A 124     -15.144   1.237   2.229  1.00 97.19           H  
ATOM   2003 HD12 LEU A 124     -13.615   2.148   2.350  1.00 97.19           H  
ATOM   2004 HD13 LEU A 124     -15.152   2.901   2.829  1.00 97.19           H  
ATOM   2005  CD2 LEU A 124     -13.649   0.139   4.229  1.00 97.19           C  
ATOM   2006 HD21 LEU A 124     -13.066   0.021   3.315  1.00 97.19           H  
ATOM   2007 HD22 LEU A 124     -14.379  -0.667   4.307  1.00 97.19           H  
ATOM   2008 HD23 LEU A 124     -12.973   0.048   5.079  1.00 97.19           H  
ATOM   2009  N   LEU A 125     -13.183   4.374   7.730  1.00 97.19           N  
ATOM   2010  H   LEU A 125     -14.135   4.630   7.513  1.00 97.19           H  
ATOM   2011  CA  LEU A 125     -12.368   5.297   8.523  1.00 97.19           C  
ATOM   2012  HA  LEU A 125     -11.416   5.424   8.008  1.00 97.19           H  
ATOM   2013  C   LEU A 125     -12.050   4.728   9.915  1.00 97.19           C  
ATOM   2014  CB  LEU A 125     -13.096   6.655   8.602  1.00 97.19           C  
ATOM   2015  HB2 LEU A 125     -13.264   7.035   7.595  1.00 97.19           H  
ATOM   2016  HB3 LEU A 125     -14.068   6.489   9.066  1.00 97.19           H  
ATOM   2017  O   LEU A 125     -10.914   4.817  10.374  1.00 97.19           O  
ATOM   2018  CG  LEU A 125     -12.346   7.728   9.413  1.00 97.19           C  
ATOM   2019  HG  LEU A 125     -12.118   7.338  10.405  1.00 97.19           H  
ATOM   2020  CD1 LEU A 125     -11.040   8.178   8.742  1.00 97.19           C  
ATOM   2021 HD11 LEU A 125     -10.307   8.362   9.526  1.00 97.19           H  
ATOM   2022 HD12 LEU A 125     -10.636   7.405   8.088  1.00 97.19           H  
ATOM   2023 HD13 LEU A 125     -11.196   9.088   8.162  1.00 97.19           H  
ATOM   2024  CD2 LEU A 125     -13.248   8.951   9.589  1.00 97.19           C  
ATOM   2025 HD21 LEU A 125     -13.511   9.371   8.618  1.00 97.19           H  
ATOM   2026 HD22 LEU A 125     -12.728   9.694  10.195  1.00 97.19           H  
ATOM   2027 HD23 LEU A 125     -14.155   8.656  10.116  1.00 97.19           H  
ATOM   2028  N   ASN A 126     -13.023   4.099  10.577  1.00 96.94           N  
ATOM   2029  H   ASN A 126     -13.949   4.063  10.173  1.00 96.94           H  
ATOM   2030  CA  ASN A 126     -12.793   3.475  11.882  1.00 96.94           C  
ATOM   2031  HA  ASN A 126     -12.396   4.217  12.575  1.00 96.94           H  
ATOM   2032  C   ASN A 126     -11.765   2.336  11.790  1.00 96.94           C  
ATOM   2033  CB  ASN A 126     -14.130   2.959  12.429  1.00 96.94           C  
ATOM   2034  HB2 ASN A 126     -13.931   2.294  13.269  1.00 96.94           H  
ATOM   2035  HB3 ASN A 126     -14.648   2.386  11.659  1.00 96.94           H  
ATOM   2036  O   ASN A 126     -10.882   2.209  12.644  1.00 96.94           O  
ATOM   2037  CG  ASN A 126     -15.049   4.066  12.915  1.00 96.94           C  
ATOM   2038  ND2 ASN A 126     -16.322   3.789  13.052  1.00 96.94           N  
ATOM   2039 HD21 ASN A 126     -16.908   4.581  13.275  1.00 96.94           H  
ATOM   2040 HD22 ASN A 126     -16.689   2.914  12.706  1.00 96.94           H  
ATOM   2041  OD1 ASN A 126     -14.649   5.172  13.229  1.00 96.94           O  
ATOM   2042  N   GLU A 127     -11.851   1.518  10.739  1.00 96.75           N  
ATOM   2043  H   GLU A 127     -12.621   1.632  10.095  1.00 96.75           H  
ATOM   2044  CA  GLU A 127     -10.908   0.422  10.503  1.00 96.75           C  
ATOM   2045  HA  GLU A 127     -10.763  -0.125  11.435  1.00 96.75           H  
ATOM   2046  C   GLU A 127      -9.523   0.923  10.077  1.00 96.75           C  
ATOM   2047  CB  GLU A 127     -11.501  -0.543   9.474  1.00 96.75           C  
ATOM   2048  HB2 GLU A 127     -11.808   0.019   8.592  1.00 96.75           H  
ATOM   2049  HB3 GLU A 127     -10.738  -1.262   9.178  1.00 96.75           H  
ATOM   2050  O   GLU A 127      -8.512   0.412  10.571  1.00 96.75           O  
ATOM   2051  CG  GLU A 127     -12.704  -1.312  10.038  1.00 96.75           C  
ATOM   2052  HG2 GLU A 127     -13.105  -1.905   9.216  1.00 96.75           H  
ATOM   2053  HG3 GLU A 127     -13.483  -0.609  10.334  1.00 96.75           H  
ATOM   2054  CD  GLU A 127     -12.342  -2.227  11.226  1.00 96.75           C  
ATOM   2055  OE1 GLU A 127     -13.025  -2.161  12.271  1.00 96.75           O  
ATOM   2056  OE2 GLU A 127     -11.348  -2.990  11.153  1.00 96.75           O  
ATOM   2057  N   SER A 128      -9.441   1.970   9.245  1.00 96.38           N  
ATOM   2058  H   SER A 128     -10.288   2.372   8.869  1.00 96.38           H  
ATOM   2059  CA  SER A 128      -8.157   2.572   8.869  1.00 96.38           C  
ATOM   2060  HA  SER A 128      -7.535   1.782   8.448  1.00 96.38           H  
ATOM   2061  C   SER A 128      -7.432   3.112  10.095  1.00 96.38           C  
ATOM   2062  CB  SER A 128      -8.314   3.653   7.788  1.00 96.38           C  
ATOM   2063  HB2 SER A 128      -7.323   3.892   7.403  1.00 96.38           H  
ATOM   2064  HB3 SER A 128      -8.925   3.269   6.970  1.00 96.38           H  
ATOM   2065  O   SER A 128      -6.261   2.793  10.296  1.00 96.38           O  
ATOM   2066  OG  SER A 128      -8.907   4.844   8.270  1.00 96.38           O  
ATOM   2067  HG  SER A 128      -8.305   5.583   8.152  1.00 96.38           H  
ATOM   2068  N   GLU A 129      -8.134   3.827  10.976  1.00 97.12           N  
ATOM   2069  H   GLU A 129      -9.077   4.089  10.723  1.00 97.12           H  
ATOM   2070  CA  GLU A 129      -7.580   4.292  12.249  1.00 97.12           C  
ATOM   2071  HA  GLU A 129      -6.717   4.928  12.049  1.00 97.12           H  
ATOM   2072  C   GLU A 129      -7.116   3.141  13.148  1.00 97.12           C  
ATOM   2073  CB  GLU A 129      -8.610   5.110  13.035  1.00 97.12           C  
ATOM   2074  HB2 GLU A 129      -8.219   5.231  14.045  1.00 97.12           H  
ATOM   2075  HB3 GLU A 129      -9.553   4.567  13.097  1.00 97.12           H  
ATOM   2076  O   GLU A 129      -6.070   3.240  13.799  1.00 97.12           O  
ATOM   2077  CG  GLU A 129      -8.852   6.505  12.448  1.00 97.12           C  
ATOM   2078  HG2 GLU A 129      -7.894   7.020  12.381  1.00 97.12           H  
ATOM   2079  HG3 GLU A 129      -9.256   6.416  11.439  1.00 97.12           H  
ATOM   2080  CD  GLU A 129      -9.801   7.331  13.325  1.00 97.12           C  
ATOM   2081  OE1 GLU A 129     -10.128   8.457  12.894  1.00 97.12           O  
ATOM   2082  OE2 GLU A 129     -10.070   6.905  14.479  1.00 97.12           O  
ATOM   2083  N   LYS A 130      -7.868   2.033  13.192  1.00 97.38           N  
ATOM   2084  H   LYS A 130      -8.715   2.014  12.642  1.00 97.38           H  
ATOM   2085  CA  LYS A 130      -7.504   0.849  13.973  1.00 97.38           C  
ATOM   2086  HA  LYS A 130      -7.347   1.156  15.007  1.00 97.38           H  
ATOM   2087  C   LYS A 130      -6.185   0.260  13.469  1.00 97.38           C  
ATOM   2088  CB  LYS A 130      -8.654  -0.157  13.935  1.00 97.38           C  
ATOM   2089  HB2 LYS A 130      -8.844  -0.428  12.897  1.00 97.38           H  
ATOM   2090  HB3 LYS A 130      -9.557   0.308  14.333  1.00 97.38           H  
ATOM   2091  O   LYS A 130      -5.264   0.106  14.275  1.00 97.38           O  
ATOM   2092  CG  LYS A 130      -8.342  -1.432  14.725  1.00 97.38           C  
ATOM   2093  HG2 LYS A 130      -8.241  -1.204  15.786  1.00 97.38           H  
ATOM   2094  HG3 LYS A 130      -7.417  -1.879  14.362  1.00 97.38           H  
ATOM   2095  CD  LYS A 130      -9.484  -2.425  14.508  1.00 97.38           C  
ATOM   2096  HD2 LYS A 130     -10.405  -2.015  14.923  1.00 97.38           H  
ATOM   2097  HD3 LYS A 130      -9.625  -2.572  13.437  1.00 97.38           H  
ATOM   2098  CE  LYS A 130      -9.174  -3.773  15.158  1.00 97.38           C  
ATOM   2099  HE2 LYS A 130      -9.018  -3.623  16.227  1.00 97.38           H  
ATOM   2100  HE3 LYS A 130      -8.252  -4.161  14.725  1.00 97.38           H  
ATOM   2101  NZ  LYS A 130     -10.304  -4.700  14.902  1.00 97.38           N  
ATOM   2102  HZ1 LYS A 130     -10.468  -4.765  13.907  1.00 97.38           H  
ATOM   2103  HZ2 LYS A 130     -10.130  -5.616  15.288  1.00 97.38           H  
ATOM   2104  HZ3 LYS A 130     -11.158  -4.319  15.284  1.00 97.38           H  
ATOM   2105  N   TYR A 131      -6.056  -0.045  12.173  1.00 97.25           N  
ATOM   2106  H   TYR A 131      -6.836   0.113  11.552  1.00 97.25           H  
ATOM   2107  CA  TYR A 131      -4.825  -0.635  11.622  1.00 97.25           C  
ATOM   2108  HA  TYR A 131      -4.551  -1.495  12.232  1.00 97.25           H  
ATOM   2109  C   TYR A 131      -3.636   0.333  11.693  1.00 97.25           C  
ATOM   2110  CB  TYR A 131      -5.066  -1.133  10.192  1.00 97.25           C  
ATOM   2111  HB2 TYR A 131      -5.425  -0.305   9.581  1.00 97.25           H  
ATOM   2112  HB3 TYR A 131      -4.113  -1.450   9.768  1.00 97.25           H  
ATOM   2113  O   TYR A 131      -2.538  -0.081  12.075  1.00 97.25           O  
ATOM   2114  CG  TYR A 131      -6.023  -2.308  10.105  1.00 97.25           C  
ATOM   2115  CD1 TYR A 131      -5.687  -3.545  10.694  1.00 97.25           C  
ATOM   2116  HD1 TYR A 131      -4.737  -3.662  11.194  1.00 97.25           H  
ATOM   2117  CD2 TYR A 131      -7.256  -2.171   9.443  1.00 97.25           C  
ATOM   2118  HD2 TYR A 131      -7.529  -1.228   8.992  1.00 97.25           H  
ATOM   2119  CE1 TYR A 131      -6.580  -4.635  10.621  1.00 97.25           C  
ATOM   2120  HE1 TYR A 131      -6.312  -5.581  11.068  1.00 97.25           H  
ATOM   2121  CE2 TYR A 131      -8.161  -3.247   9.388  1.00 97.25           C  
ATOM   2122  HE2 TYR A 131      -9.132  -3.122   8.931  1.00 97.25           H  
ATOM   2123  OH  TYR A 131      -8.682  -5.535   9.869  1.00 97.25           O  
ATOM   2124  HH  TYR A 131      -8.324  -6.331  10.268  1.00 97.25           H  
ATOM   2125  CZ  TYR A 131      -7.820  -4.488   9.958  1.00 97.25           C  
ATOM   2126  N   SER A 132      -3.865   1.626  11.441  1.00 97.81           N  
ATOM   2127  H   SER A 132      -4.769   1.890  11.077  1.00 97.81           H  
ATOM   2128  CA  SER A 132      -2.863   2.686  11.628  1.00 97.81           C  
ATOM   2129  HA  SER A 132      -2.022   2.507  10.959  1.00 97.81           H  
ATOM   2130  C   SER A 132      -2.330   2.738  13.060  1.00 97.81           C  
ATOM   2131  CB  SER A 132      -3.491   4.036  11.270  1.00 97.81           C  
ATOM   2132  HB2 SER A 132      -4.496   4.087  11.688  1.00 97.81           H  
ATOM   2133  HB3 SER A 132      -2.904   4.849  11.698  1.00 97.81           H  
ATOM   2134  O   SER A 132      -1.117   2.789  13.264  1.00 97.81           O  
ATOM   2135  OG  SER A 132      -3.556   4.187   9.864  1.00 97.81           O  
ATOM   2136  HG  SER A 132      -2.710   4.516   9.550  1.00 97.81           H  
ATOM   2137  N   LYS A 133      -3.205   2.650  14.074  1.00 98.12           N  
ATOM   2138  H   LYS A 133      -4.191   2.641  13.854  1.00 98.12           H  
ATOM   2139  CA  LYS A 133      -2.789   2.601  15.488  1.00 98.12           C  
ATOM   2140  HA  LYS A 133      -2.123   3.441  15.686  1.00 98.12           H  
ATOM   2141  C   LYS A 133      -1.989   1.335  15.817  1.00 98.12           C  
ATOM   2142  CB  LYS A 133      -4.013   2.697  16.417  1.00 98.12           C  
ATOM   2143  HB2 LYS A 133      -3.712   2.406  17.424  1.00 98.12           H  
ATOM   2144  HB3 LYS A 133      -4.773   1.995  16.076  1.00 98.12           H  
ATOM   2145  O   LYS A 133      -1.053   1.412  16.614  1.00 98.12           O  
ATOM   2146  CG  LYS A 133      -4.610   4.112  16.492  1.00 98.12           C  
ATOM   2147  HG2 LYS A 133      -3.907   4.779  16.991  1.00 98.12           H  
ATOM   2148  HG3 LYS A 133      -4.775   4.496  15.486  1.00 98.12           H  
ATOM   2149  CD  LYS A 133      -5.944   4.091  17.260  1.00 98.12           C  
ATOM   2150  HD2 LYS A 133      -6.599   3.350  16.801  1.00 98.12           H  
ATOM   2151  HD3 LYS A 133      -5.760   3.810  18.297  1.00 98.12           H  
ATOM   2152  CE  LYS A 133      -6.622   5.470  17.204  1.00 98.12           C  
ATOM   2153  HE2 LYS A 133      -6.691   5.779  16.161  1.00 98.12           H  
ATOM   2154  HE3 LYS A 133      -5.989   6.192  17.720  1.00 98.12           H  
ATOM   2155  NZ  LYS A 133      -7.991   5.461  17.790  1.00 98.12           N  
ATOM   2156  HZ1 LYS A 133      -8.617   4.923  17.209  1.00 98.12           H  
ATOM   2157  HZ2 LYS A 133      -8.001   5.096  18.732  1.00 98.12           H  
ATOM   2158  HZ3 LYS A 133      -8.371   6.397  17.789  1.00 98.12           H  
ATOM   2159  N   ILE A 134      -2.345   0.183  15.239  1.00 98.06           N  
ATOM   2160  H   ILE A 134      -3.136   0.193  14.611  1.00 98.06           H  
ATOM   2161  CA  ILE A 134      -1.593  -1.071  15.423  1.00 98.06           C  
ATOM   2162  HA  ILE A 134      -1.478  -1.255  16.491  1.00 98.06           H  
ATOM   2163  C   ILE A 134      -0.184  -0.928  14.847  1.00 98.06           C  
ATOM   2164  CB  ILE A 134      -2.350  -2.274  14.814  1.00 98.06           C  
ATOM   2165  HB  ILE A 134      -2.587  -2.048  13.774  1.00 98.06           H  
ATOM   2166  O   ILE A 134       0.781  -1.219  15.550  1.00 98.06           O  
ATOM   2167  CG1 ILE A 134      -3.668  -2.538  15.579  1.00 98.06           C  
ATOM   2168 HG12 ILE A 134      -4.232  -1.609  15.671  1.00 98.06           H  
ATOM   2169 HG13 ILE A 134      -3.440  -2.874  16.591  1.00 98.06           H  
ATOM   2170  CG2 ILE A 134      -1.495  -3.557  14.845  1.00 98.06           C  
ATOM   2171 HG21 ILE A 134      -1.282  -3.843  15.875  1.00 98.06           H  
ATOM   2172 HG22 ILE A 134      -2.014  -4.370  14.336  1.00 98.06           H  
ATOM   2173 HG23 ILE A 134      -0.556  -3.415  14.310  1.00 98.06           H  
ATOM   2174  CD1 ILE A 134      -4.588  -3.565  14.896  1.00 98.06           C  
ATOM   2175 HD11 ILE A 134      -4.174  -4.570  14.974  1.00 98.06           H  
ATOM   2176 HD12 ILE A 134      -5.563  -3.541  15.382  1.00 98.06           H  
ATOM   2177 HD13 ILE A 134      -4.711  -3.308  13.844  1.00 98.06           H  
ATOM   2178  N   LEU A 135      -0.061  -0.415  13.619  1.00 98.12           N  
ATOM   2179  H   LEU A 135      -0.896  -0.206  13.091  1.00 98.12           H  
ATOM   2180  CA  LEU A 135       1.229  -0.176  12.971  1.00 98.12           C  
ATOM   2181  HA  LEU A 135       1.770  -1.121  12.927  1.00 98.12           H  
ATOM   2182  C   LEU A 135       2.097   0.792  13.789  1.00 98.12           C  
ATOM   2183  CB  LEU A 135       0.991   0.315  11.530  1.00 98.12           C  
ATOM   2184  HB2 LEU A 135       0.382   1.218  11.572  1.00 98.12           H  
ATOM   2185  HB3 LEU A 135       0.426  -0.440  10.984  1.00 98.12           H  
ATOM   2186  O   LEU A 135       3.236   0.458  14.108  1.00 98.12           O  
ATOM   2187  CG  LEU A 135       2.285   0.634  10.755  1.00 98.12           C  
ATOM   2188  HG  LEU A 135       2.835   1.400  11.303  1.00 98.12           H  
ATOM   2189  CD1 LEU A 135       3.193  -0.583  10.588  1.00 98.12           C  
ATOM   2190 HD11 LEU A 135       4.082  -0.287  10.032  1.00 98.12           H  
ATOM   2191 HD12 LEU A 135       3.518  -0.970  11.554  1.00 98.12           H  
ATOM   2192 HD13 LEU A 135       2.665  -1.365  10.042  1.00 98.12           H  
ATOM   2193  CD2 LEU A 135       1.965   1.200   9.370  1.00 98.12           C  
ATOM   2194 HD21 LEU A 135       1.932   0.406   8.623  1.00 98.12           H  
ATOM   2195 HD22 LEU A 135       1.010   1.726   9.370  1.00 98.12           H  
ATOM   2196 HD23 LEU A 135       2.738   1.916   9.092  1.00 98.12           H  
ATOM   2197  N   MET A 136       1.548   1.938  14.215  1.00 98.31           N  
ATOM   2198  H   MET A 136       0.611   2.162  13.912  1.00 98.31           H  
ATOM   2199  CA  MET A 136       2.257   2.903  15.071  1.00 98.31           C  
ATOM   2200  HA  MET A 136       3.106   3.310  14.520  1.00 98.31           H  
ATOM   2201  C   MET A 136       2.794   2.234  16.346  1.00 98.31           C  
ATOM   2202  CB  MET A 136       1.313   4.063  15.433  1.00 98.31           C  
ATOM   2203  HB2 MET A 136       0.441   3.660  15.948  1.00 98.31           H  
ATOM   2204  HB3 MET A 136       0.973   4.548  14.518  1.00 98.31           H  
ATOM   2205  O   MET A 136       3.973   2.376  16.669  1.00 98.31           O  
ATOM   2206  CG  MET A 136       1.980   5.108  16.342  1.00 98.31           C  
ATOM   2207  HG2 MET A 136       1.222   5.815  16.680  1.00 98.31           H  
ATOM   2208  HG3 MET A 136       2.368   4.615  17.233  1.00 98.31           H  
ATOM   2209  SD  MET A 136       3.325   6.037  15.576  1.00 98.31           S  
ATOM   2210  CE  MET A 136       2.346   7.272  14.686  1.00 98.31           C  
ATOM   2211  HE1 MET A 136       1.629   6.768  14.037  1.00 98.31           H  
ATOM   2212  HE2 MET A 136       3.009   7.887  14.078  1.00 98.31           H  
ATOM   2213  HE3 MET A 136       1.811   7.901  15.397  1.00 98.31           H  
ATOM   2214  N   LYS A 137       1.958   1.457  17.051  1.00 98.06           N  
ATOM   2215  H   LYS A 137       1.011   1.344  16.719  1.00 98.06           H  
ATOM   2216  CA  LYS A 137       2.367   0.772  18.288  1.00 98.06           C  
ATOM   2217  HA  LYS A 137       2.782   1.505  18.980  1.00 98.06           H  
ATOM   2218  C   LYS A 137       3.475  -0.251  18.035  1.00 98.06           C  
ATOM   2219  CB  LYS A 137       1.165   0.092  18.946  1.00 98.06           C  
ATOM   2220  HB2 LYS A 137       1.538  -0.618  19.683  1.00 98.06           H  
ATOM   2221  HB3 LYS A 137       0.601  -0.459  18.193  1.00 98.06           H  
ATOM   2222  O   LYS A 137       4.401  -0.338  18.836  1.00 98.06           O  
ATOM   2223  CG  LYS A 137       0.253   1.096  19.658  1.00 98.06           C  
ATOM   2224  HG2 LYS A 137       0.811   1.608  20.442  1.00 98.06           H  
ATOM   2225  HG3 LYS A 137      -0.110   1.842  18.951  1.00 98.06           H  
ATOM   2226  CD  LYS A 137      -0.932   0.343  20.271  1.00 98.06           C  
ATOM   2227  HD2 LYS A 137      -0.554  -0.434  20.935  1.00 98.06           H  
ATOM   2228  HD3 LYS A 137      -1.509  -0.121  19.472  1.00 98.06           H  
ATOM   2229  CE  LYS A 137      -1.819   1.299  21.076  1.00 98.06           C  
ATOM   2230  HE2 LYS A 137      -1.198   1.760  21.844  1.00 98.06           H  
ATOM   2231  HE3 LYS A 137      -2.176   2.092  20.419  1.00 98.06           H  
ATOM   2232  NZ  LYS A 137      -2.955   0.572  21.703  1.00 98.06           N  
ATOM   2233  HZ1 LYS A 137      -3.376   1.143  22.422  1.00 98.06           H  
ATOM   2234  HZ2 LYS A 137      -3.650   0.334  21.010  1.00 98.06           H  
ATOM   2235  HZ3 LYS A 137      -2.621  -0.282  22.127  1.00 98.06           H  
ATOM   2236  N   ILE A 138       3.412  -1.007  16.936  1.00 97.69           N  
ATOM   2237  H   ILE A 138       2.628  -0.889  16.310  1.00 97.69           H  
ATOM   2238  CA  ILE A 138       4.474  -1.955  16.569  1.00 97.69           C  
ATOM   2239  HA  ILE A 138       4.633  -2.641  17.401  1.00 97.69           H  
ATOM   2240  C   ILE A 138       5.797  -1.215  16.364  1.00 97.69           C  
ATOM   2241  CB  ILE A 138       4.057  -2.789  15.335  1.00 97.69           C  
ATOM   2242  HB  ILE A 138       3.582  -2.133  14.605  1.00 97.69           H  
ATOM   2243  O   ILE A 138       6.817  -1.623  16.920  1.00 97.69           O  
ATOM   2244  CG1 ILE A 138       3.048  -3.868  15.789  1.00 97.69           C  
ATOM   2245 HG12 ILE A 138       2.277  -3.407  16.407  1.00 97.69           H  
ATOM   2246 HG13 ILE A 138       3.562  -4.609  16.402  1.00 97.69           H  
ATOM   2247  CG2 ILE A 138       5.280  -3.449  14.667  1.00 97.69           C  
ATOM   2248 HG21 ILE A 138       4.975  -4.119  13.863  1.00 97.69           H  
ATOM   2249 HG22 ILE A 138       5.839  -4.013  15.413  1.00 97.69           H  
ATOM   2250 HG23 ILE A 138       5.930  -2.696  14.221  1.00 97.69           H  
ATOM   2251  CD1 ILE A 138       2.336  -4.580  14.638  1.00 97.69           C  
ATOM   2252 HD11 ILE A 138       1.772  -3.836  14.077  1.00 97.69           H  
ATOM   2253 HD12 ILE A 138       1.648  -5.322  15.044  1.00 97.69           H  
ATOM   2254 HD13 ILE A 138       3.036  -5.085  13.972  1.00 97.69           H  
ATOM   2255  N   LEU A 139       5.785  -0.104  15.625  1.00 97.94           N  
ATOM   2256  H   LEU A 139       4.921   0.179  15.185  1.00 97.94           H  
ATOM   2257  CA  LEU A 139       6.997   0.674  15.358  1.00 97.94           C  
ATOM   2258  HA  LEU A 139       7.772  -0.002  14.997  1.00 97.94           H  
ATOM   2259  C   LEU A 139       7.553   1.319  16.634  1.00 97.94           C  
ATOM   2260  CB  LEU A 139       6.708   1.726  14.274  1.00 97.94           C  
ATOM   2261  HB2 LEU A 139       5.918   2.385  14.634  1.00 97.94           H  
ATOM   2262  HB3 LEU A 139       7.601   2.332  14.122  1.00 97.94           H  
ATOM   2263  O   LEU A 139       8.762   1.281  16.860  1.00 97.94           O  
ATOM   2264  CG  LEU A 139       6.285   1.134  12.916  1.00 97.94           C  
ATOM   2265  HG  LEU A 139       5.447   0.449  13.049  1.00 97.94           H  
ATOM   2266  CD1 LEU A 139       5.840   2.259  11.994  1.00 97.94           C  
ATOM   2267 HD11 LEU A 139       4.952   2.727  12.420  1.00 97.94           H  
ATOM   2268 HD12 LEU A 139       6.632   3.001  11.895  1.00 97.94           H  
ATOM   2269 HD13 LEU A 139       5.591   1.868  11.007  1.00 97.94           H  
ATOM   2270  CD2 LEU A 139       7.394   0.371  12.213  1.00 97.94           C  
ATOM   2271 HD21 LEU A 139       8.144   1.074  11.851  1.00 97.94           H  
ATOM   2272 HD22 LEU A 139       7.859  -0.373  12.861  1.00 97.94           H  
ATOM   2273 HD23 LEU A 139       6.970  -0.151  11.355  1.00 97.94           H  
ATOM   2274  N   GLN A 140       6.687   1.850  17.501  1.00 98.12           N  
ATOM   2275  H   GLN A 140       5.712   1.884  17.241  1.00 98.12           H  
ATOM   2276  CA  GLN A 140       7.081   2.401  18.803  1.00 98.12           C  
ATOM   2277  HA  GLN A 140       7.865   3.145  18.656  1.00 98.12           H  
ATOM   2278  C   GLN A 140       7.664   1.333  19.734  1.00 98.12           C  
ATOM   2279  CB  GLN A 140       5.887   3.094  19.461  1.00 98.12           C  
ATOM   2280  HB2 GLN A 140       6.135   3.311  20.500  1.00 98.12           H  
ATOM   2281  HB3 GLN A 140       5.027   2.425  19.437  1.00 98.12           H  
ATOM   2282  O   GLN A 140       8.663   1.590  20.401  1.00 98.12           O  
ATOM   2283  CG  GLN A 140       5.552   4.419  18.765  1.00 98.12           C  
ATOM   2284  HG2 GLN A 140       6.412   5.085  18.828  1.00 98.12           H  
ATOM   2285  HG3 GLN A 140       5.344   4.256  17.707  1.00 98.12           H  
ATOM   2286  CD  GLN A 140       4.344   5.107  19.384  1.00 98.12           C  
ATOM   2287  NE2 GLN A 140       4.365   6.417  19.483  1.00 98.12           N  
ATOM   2288 HE21 GLN A 140       3.589   6.846  19.965  1.00 98.12           H  
ATOM   2289 HE22 GLN A 140       5.187   6.937  19.209  1.00 98.12           H  
ATOM   2290  OE1 GLN A 140       3.369   4.490  19.790  1.00 98.12           O  
ATOM   2291  N   ASN A 141       7.110   0.118  19.742  1.00 97.44           N  
ATOM   2292  H   ASN A 141       6.249  -0.030  19.234  1.00 97.44           H  
ATOM   2293  CA  ASN A 141       7.640  -0.990  20.535  1.00 97.44           C  
ATOM   2294  HA  ASN A 141       7.785  -0.661  21.564  1.00 97.44           H  
ATOM   2295  C   ASN A 141       9.010  -1.471  20.030  1.00 97.44           C  
ATOM   2296  CB  ASN A 141       6.621  -2.140  20.514  1.00 97.44           C  
ATOM   2297  HB2 ASN A 141       6.334  -2.354  19.485  1.00 97.44           H  
ATOM   2298  HB3 ASN A 141       7.090  -3.034  20.927  1.00 97.44           H  
ATOM   2299  O   ASN A 141       9.836  -1.899  20.833  1.00 97.44           O  
ATOM   2300  CG  ASN A 141       5.369  -1.869  21.331  1.00 97.44           C  
ATOM   2301  ND2 ASN A 141       4.364  -2.701  21.193  1.00 97.44           N  
ATOM   2302 HD21 ASN A 141       3.558  -2.508  21.770  1.00 97.44           H  
ATOM   2303 HD22 ASN A 141       4.418  -3.462  20.531  1.00 97.44           H  
ATOM   2304  OD1 ASN A 141       5.269  -0.954  22.128  1.00 97.44           O  
ATOM   2305  N   ARG A 142       9.263  -1.410  18.714  1.00 97.00           N  
ATOM   2306  H   ARG A 142       8.523  -1.081  18.111  1.00 97.00           H  
ATOM   2307  CA  ARG A 142      10.524  -1.866  18.101  1.00 97.00           C  
ATOM   2308  HA  ARG A 142      10.906  -2.720  18.661  1.00 97.00           H  
ATOM   2309  C   ARG A 142      11.640  -0.822  18.159  1.00 97.00           C  
ATOM   2310  CB  ARG A 142      10.281  -2.295  16.648  1.00 97.00           C  
ATOM   2311  HB2 ARG A 142       9.755  -1.504  16.115  1.00 97.00           H  
ATOM   2312  HB3 ARG A 142      11.241  -2.451  16.157  1.00 97.00           H  
ATOM   2313  O   ARG A 142      12.804  -1.192  18.288  1.00 97.00           O  
ATOM   2314  CG  ARG A 142       9.466  -3.598  16.558  1.00 97.00           C  
ATOM   2315  HG2 ARG A 142      10.028  -4.413  17.012  1.00 97.00           H  
ATOM   2316  HG3 ARG A 142       8.522  -3.481  17.091  1.00 97.00           H  
ATOM   2317  CD  ARG A 142       9.175  -3.924  15.081  1.00 97.00           C  
ATOM   2318  HD2 ARG A 142      10.126  -4.086  14.573  1.00 97.00           H  
ATOM   2319  HD3 ARG A 142       8.689  -3.060  14.627  1.00 97.00           H  
ATOM   2320  NE  ARG A 142       8.352  -5.141  14.926  1.00 97.00           N  
ATOM   2321  HE  ARG A 142       8.248  -5.742  15.732  1.00 97.00           H  
ATOM   2322  NH1 ARG A 142       8.079  -5.064  12.629  1.00 97.00           N  
ATOM   2323 HH11 ARG A 142       8.411  -4.112  12.575  1.00 97.00           H  
ATOM   2324 HH12 ARG A 142       7.796  -5.517  11.771  1.00 97.00           H  
ATOM   2325  NH2 ARG A 142       7.437  -6.851  13.801  1.00 97.00           N  
ATOM   2326 HH21 ARG A 142       7.204  -7.317  12.935  1.00 97.00           H  
ATOM   2327 HH22 ARG A 142       6.762  -7.118  14.503  1.00 97.00           H  
ATOM   2328  CZ  ARG A 142       7.949  -5.665  13.784  1.00 97.00           C  
ATOM   2329  N   HIS A 143      11.302   0.465  18.052  1.00 96.50           N  
ATOM   2330  H   HIS A 143      10.325   0.677  17.902  1.00 96.50           H  
ATOM   2331  CA  HIS A 143      12.280   1.551  17.875  1.00 96.50           C  
ATOM   2332  HA  HIS A 143      13.284   1.127  17.886  1.00 96.50           H  
ATOM   2333  C   HIS A 143      12.264   2.603  18.992  1.00 96.50           C  
ATOM   2334  CB  HIS A 143      12.072   2.184  16.494  1.00 96.50           C  
ATOM   2335  HB2 HIS A 143      12.846   2.934  16.329  1.00 96.50           H  
ATOM   2336  HB3 HIS A 143      11.104   2.684  16.478  1.00 96.50           H  
ATOM   2337  O   HIS A 143      13.084   3.519  18.983  1.00 96.50           O  
ATOM   2338  CG  HIS A 143      12.149   1.197  15.357  1.00 96.50           C  
ATOM   2339  CD2 HIS A 143      11.106   0.719  14.613  1.00 96.50           C  
ATOM   2340  HD2 HIS A 143      10.068   0.993  14.734  1.00 96.50           H  
ATOM   2341  ND1 HIS A 143      13.292   0.594  14.887  1.00 96.50           N  
ATOM   2342  HD1 HIS A 143      14.221   0.710  15.266  1.00 96.50           H  
ATOM   2343  CE1 HIS A 143      12.950  -0.220  13.877  1.00 96.50           C  
ATOM   2344  HE1 HIS A 143      13.637  -0.836  13.316  1.00 96.50           H  
ATOM   2345  NE2 HIS A 143      11.624  -0.181  13.676  1.00 96.50           N  
ATOM   2346  N   GLY A 144      11.355   2.480  19.960  1.00 97.56           N  
ATOM   2347  H   GLY A 144      10.682   1.729  19.899  1.00 97.56           H  
ATOM   2348  CA  GLY A 144      11.090   3.489  20.984  1.00 97.56           C  
ATOM   2349  HA2 GLY A 144      12.007   4.020  21.244  1.00 97.56           H  
ATOM   2350  HA3 GLY A 144      10.720   2.992  21.880  1.00 97.56           H  
ATOM   2351  C   GLY A 144      10.050   4.510  20.526  1.00 97.56           C  
ATOM   2352  O   GLY A 144       9.755   4.639  19.338  1.00 97.56           O  
ATOM   2353  N   GLU A 145       9.503   5.265  21.478  1.00 96.38           N  
ATOM   2354  H   GLU A 145       9.778   5.104  22.437  1.00 96.38           H  
ATOM   2355  CA  GLU A 145       8.353   6.153  21.257  1.00 96.38           C  
ATOM   2356  HA  GLU A 145       7.494   5.539  20.987  1.00 96.38           H  
ATOM   2357  C   GLU A 145       8.584   7.162  20.117  1.00 96.38           C  
ATOM   2358  CB  GLU A 145       8.035   6.863  22.584  1.00 96.38           C  
ATOM   2359  HB2 GLU A 145       7.947   6.114  23.371  1.00 96.38           H  
ATOM   2360  HB3 GLU A 145       8.861   7.526  22.837  1.00 96.38           H  
ATOM   2361  O   GLU A 145       7.800   7.215  19.169  1.00 96.38           O  
ATOM   2362  CG  GLU A 145       6.734   7.670  22.528  1.00 96.38           C  
ATOM   2363  HG2 GLU A 145       6.814   8.416  21.737  1.00 96.38           H  
ATOM   2364  HG3 GLU A 145       5.915   6.995  22.277  1.00 96.38           H  
ATOM   2365  CD  GLU A 145       6.427   8.386  23.847  1.00 96.38           C  
ATOM   2366  OE1 GLU A 145       5.368   9.044  23.891  1.00 96.38           O  
ATOM   2367  OE2 GLU A 145       7.252   8.292  24.782  1.00 96.38           O  
ATOM   2368  N   ILE A 146       9.681   7.928  20.175  1.00 97.06           N  
ATOM   2369  H   ILE A 146      10.271   7.835  20.989  1.00 97.06           H  
ATOM   2370  CA  ILE A 146       9.976   8.993  19.203  1.00 97.06           C  
ATOM   2371  HA  ILE A 146       9.025   9.459  18.944  1.00 97.06           H  
ATOM   2372  C   ILE A 146      10.521   8.429  17.874  1.00 97.06           C  
ATOM   2373  CB  ILE A 146      10.864  10.108  19.815  1.00 97.06           C  
ATOM   2374  HB  ILE A 146      11.778   9.663  20.208  1.00 97.06           H  
ATOM   2375  O   ILE A 146       9.994   8.804  16.821  1.00 97.06           O  
ATOM   2376  CG1 ILE A 146      10.155  10.812  20.991  1.00 97.06           C  
ATOM   2377 HG12 ILE A 146       9.743  10.076  21.680  1.00 97.06           H  
ATOM   2378 HG13 ILE A 146       9.316  11.390  20.605  1.00 97.06           H  
ATOM   2379  CG2 ILE A 146      11.259  11.134  18.732  1.00 97.06           C  
ATOM   2380 HG21 ILE A 146      10.371  11.452  18.185  1.00 97.06           H  
ATOM   2381 HG22 ILE A 146      11.967  10.697  18.028  1.00 97.06           H  
ATOM   2382 HG23 ILE A 146      11.723  12.013  19.178  1.00 97.06           H  
ATOM   2383  CD1 ILE A 146      11.070  11.735  21.815  1.00 97.06           C  
ATOM   2384 HD11 ILE A 146      11.149  11.346  22.830  1.00 97.06           H  
ATOM   2385 HD12 ILE A 146      10.645  12.738  21.856  1.00 97.06           H  
ATOM   2386 HD13 ILE A 146      12.076  11.792  21.400  1.00 97.06           H  
ATOM   2387  N   PRO A 147      11.533   7.529  17.851  1.00 96.94           N  
ATOM   2388  CA  PRO A 147      12.015   6.964  16.589  1.00 96.94           C  
ATOM   2389  HA  PRO A 147      12.297   7.790  15.936  1.00 96.94           H  
ATOM   2390  C   PRO A 147      10.963   6.108  15.872  1.00 96.94           C  
ATOM   2391  CB  PRO A 147      13.268   6.156  16.931  1.00 96.94           C  
ATOM   2392  HB2 PRO A 147      13.010   5.102  17.037  1.00 96.94           H  
ATOM   2393  HB3 PRO A 147      14.043   6.263  16.172  1.00 96.94           H  
ATOM   2394  O   PRO A 147      10.900   6.130  14.645  1.00 96.94           O  
ATOM   2395  CG  PRO A 147      13.715   6.723  18.275  1.00 96.94           C  
ATOM   2396  HG2 PRO A 147      14.312   7.621  18.117  1.00 96.94           H  
ATOM   2397  HG3 PRO A 147      14.284   5.997  18.856  1.00 96.94           H  
ATOM   2398  CD  PRO A 147      12.400   7.096  18.941  1.00 96.94           C  
ATOM   2399  HD2 PRO A 147      12.584   7.868  19.688  1.00 96.94           H  
ATOM   2400  HD3 PRO A 147      11.958   6.220  19.415  1.00 96.94           H  
ATOM   2401  N   GLY A 148      10.099   5.405  16.615  1.00 97.25           N  
ATOM   2402  H   GLY A 148      10.193   5.409  17.621  1.00 97.25           H  
ATOM   2403  CA  GLY A 148       8.973   4.645  16.063  1.00 97.25           C  
ATOM   2404  HA2 GLY A 148       9.333   3.931  15.322  1.00 97.25           H  
ATOM   2405  HA3 GLY A 148       8.498   4.089  16.871  1.00 97.25           H  
ATOM   2406  C   GLY A 148       7.920   5.548  15.413  1.00 97.25           C  
ATOM   2407  O   GLY A 148       7.485   5.254  14.303  1.00 97.25           O  
ATOM   2408  N   ALA A 149       7.581   6.687  16.034  1.00 96.94           N  
ATOM   2409  H   ALA A 149       7.957   6.885  16.950  1.00 96.94           H  
ATOM   2410  CA  ALA A 149       6.691   7.678  15.419  1.00 96.94           C  
ATOM   2411  HA  ALA A 149       5.781   7.174  15.096  1.00 96.94           H  
ATOM   2412  C   ALA A 149       7.302   8.314  14.161  1.00 96.94           C  
ATOM   2413  CB  ALA A 149       6.310   8.758  16.447  1.00 96.94           C  
ATOM   2414  HB1 ALA A 149       5.252   8.672  16.695  1.00 96.94           H  
ATOM   2415  HB2 ALA A 149       6.894   8.670  17.363  1.00 96.94           H  
ATOM   2416  HB3 ALA A 149       6.490   9.749  16.029  1.00 96.94           H  
ATOM   2417  O   ALA A 149       6.589   8.546  13.188  1.00 96.94           O  
ATOM   2418  N   ARG A 150       8.619   8.572  14.157  1.00 96.06           N  
ATOM   2419  H   ARG A 150       9.142   8.391  15.002  1.00 96.06           H  
ATOM   2420  CA  ARG A 150       9.324   9.085  12.973  1.00 96.06           C  
ATOM   2421  HA  ARG A 150       8.796   9.964  12.603  1.00 96.06           H  
ATOM   2422  C   ARG A 150       9.276   8.062  11.829  1.00 96.06           C  
ATOM   2423  CB  ARG A 150      10.767   9.473  13.327  1.00 96.06           C  
ATOM   2424  HB2 ARG A 150      10.780  10.084  14.230  1.00 96.06           H  
ATOM   2425  HB3 ARG A 150      11.340   8.567  13.524  1.00 96.06           H  
ATOM   2426  O   ARG A 150       8.958   8.447  10.714  1.00 96.06           O  
ATOM   2427  CG  ARG A 150      11.433  10.236  12.170  1.00 96.06           C  
ATOM   2428  HG2 ARG A 150      10.903  11.166  11.967  1.00 96.06           H  
ATOM   2429  HG3 ARG A 150      11.397   9.628  11.265  1.00 96.06           H  
ATOM   2430  CD  ARG A 150      12.909  10.523  12.457  1.00 96.06           C  
ATOM   2431  HD2 ARG A 150      13.391   9.599  12.777  1.00 96.06           H  
ATOM   2432  HD3 ARG A 150      13.373  10.840  11.523  1.00 96.06           H  
ATOM   2433  NE  ARG A 150      13.071  11.584  13.474  1.00 96.06           N  
ATOM   2434  HE  ARG A 150      12.235  12.105  13.696  1.00 96.06           H  
ATOM   2435  NH1 ARG A 150      15.324  11.319  13.789  1.00 96.06           N  
ATOM   2436 HH11 ARG A 150      16.205  11.633  14.170  1.00 96.06           H  
ATOM   2437 HH12 ARG A 150      15.300  10.560  13.123  1.00 96.06           H  
ATOM   2438  NH2 ARG A 150      14.240  12.925  14.895  1.00 96.06           N  
ATOM   2439 HH21 ARG A 150      13.394  13.439  15.092  1.00 96.06           H  
ATOM   2440 HH22 ARG A 150      15.097  13.153  15.379  1.00 96.06           H  
ATOM   2441  CZ  ARG A 150      14.206  11.937  14.049  1.00 96.06           C  
ATOM   2442  N   ARG A 151       9.507   6.776  12.118  1.00 95.00           N  
ATOM   2443  H   ARG A 151       9.762   6.537  13.066  1.00 95.00           H  
ATOM   2444  CA  ARG A 151       9.420   5.690  11.137  1.00 95.00           C  
ATOM   2445  HA  ARG A 151      10.031   5.930  10.268  1.00 95.00           H  
ATOM   2446  C   ARG A 151       8.003   5.498  10.592  1.00 95.00           C  
ATOM   2447  CB  ARG A 151       9.961   4.420  11.787  1.00 95.00           C  
ATOM   2448  HB2 ARG A 151      10.975   4.604  12.140  1.00 95.00           H  
ATOM   2449  HB3 ARG A 151       9.339   4.149  12.640  1.00 95.00           H  
ATOM   2450  O   ARG A 151       7.856   5.148   9.434  1.00 95.00           O  
ATOM   2451  CG  ARG A 151       9.967   3.266  10.787  1.00 95.00           C  
ATOM   2452  HG2 ARG A 151      10.512   3.555   9.888  1.00 95.00           H  
ATOM   2453  HG3 ARG A 151       8.943   3.026  10.502  1.00 95.00           H  
ATOM   2454  CD  ARG A 151      10.600   2.022  11.410  1.00 95.00           C  
ATOM   2455  HD2 ARG A 151      11.647   2.215  11.643  1.00 95.00           H  
ATOM   2456  HD3 ARG A 151      10.088   1.782  12.342  1.00 95.00           H  
ATOM   2457  NE  ARG A 151      10.512   0.877  10.493  1.00 95.00           N  
ATOM   2458  HE  ARG A 151       9.885   0.120  10.727  1.00 95.00           H  
ATOM   2459  NH1 ARG A 151      12.296   1.515   9.212  1.00 95.00           N  
ATOM   2460 HH11 ARG A 151      12.054   2.494   9.255  1.00 95.00           H  
ATOM   2461 HH12 ARG A 151      13.150   1.192   8.780  1.00 95.00           H  
ATOM   2462  NH2 ARG A 151      11.355  -0.508   8.933  1.00 95.00           N  
ATOM   2463 HH21 ARG A 151      11.931  -0.617   8.110  1.00 95.00           H  
ATOM   2464 HH22 ARG A 151      10.602  -1.163   9.086  1.00 95.00           H  
ATOM   2465  CZ  ARG A 151      11.381   0.638   9.541  1.00 95.00           C  
ATOM   2466  N   TYR A 152       6.966   5.723  11.399  1.00 96.44           N  
ATOM   2467  H   TYR A 152       7.142   5.955  12.366  1.00 96.44           H  
ATOM   2468  CA  TYR A 152       5.573   5.637  10.937  1.00 96.44           C  
ATOM   2469  HA  TYR A 152       5.408   4.676  10.449  1.00 96.44           H  
ATOM   2470  C   TYR A 152       5.223   6.713   9.898  1.00 96.44           C  
ATOM   2471  CB  TYR A 152       4.652   5.745  12.157  1.00 96.44           C  
ATOM   2472  HB2 TYR A 152       4.861   4.923  12.841  1.00 96.44           H  
ATOM   2473  HB3 TYR A 152       4.885   6.666  12.691  1.00 96.44           H  
ATOM   2474  O   TYR A 152       4.346   6.491   9.071  1.00 96.44           O  
ATOM   2475  CG  TYR A 152       3.178   5.758  11.807  1.00 96.44           C  
ATOM   2476  CD1 TYR A 152       2.534   6.989  11.578  1.00 96.44           C  
ATOM   2477  HD1 TYR A 152       3.097   7.908  11.641  1.00 96.44           H  
ATOM   2478  CD2 TYR A 152       2.461   4.554  11.673  1.00 96.44           C  
ATOM   2479  HD2 TYR A 152       2.961   3.608  11.816  1.00 96.44           H  
ATOM   2480  CE1 TYR A 152       1.171   7.025  11.242  1.00 96.44           C  
ATOM   2481  HE1 TYR A 152       0.692   7.977  11.069  1.00 96.44           H  
ATOM   2482  CE2 TYR A 152       1.097   4.582  11.323  1.00 96.44           C  
ATOM   2483  HE2 TYR A 152       0.535   3.667  11.206  1.00 96.44           H  
ATOM   2484  OH  TYR A 152      -0.854   5.841  10.752  1.00 96.44           O  
ATOM   2485  HH  TYR A 152      -1.131   6.740  10.560  1.00 96.44           H  
ATOM   2486  CZ  TYR A 152       0.455   5.817  11.105  1.00 96.44           C  
ATOM   2487  N   ALA A 153       5.865   7.883   9.969  1.00 94.50           N  
ATOM   2488  H   ALA A 153       6.587   7.999  10.666  1.00 94.50           H  
ATOM   2489  CA  ALA A 153       5.652   8.979   9.030  1.00 94.50           C  
ATOM   2490  HA  ALA A 153       4.592   9.027   8.780  1.00 94.50           H  
ATOM   2491  C   ALA A 153       6.416   8.814   7.696  1.00 94.50           C  
ATOM   2492  CB  ALA A 153       6.041  10.282   9.736  1.00 94.50           C  
ATOM   2493  HB1 ALA A 153       7.054  10.211  10.133  1.00 94.50           H  
ATOM   2494  HB2 ALA A 153       5.351  10.487  10.554  1.00 94.50           H  
ATOM   2495  HB3 ALA A 153       6.007  11.100   9.016  1.00 94.50           H  
ATOM   2496  O   ALA A 153       6.076   9.504   6.735  1.00 94.50           O  
ATOM   2497  N   GLU A 154       7.452   7.966   7.654  1.00 90.88           N  
ATOM   2498  H   GLU A 154       7.598   7.364   8.452  1.00 90.88           H  
ATOM   2499  CA  GLU A 154       8.226   7.611   6.451  1.00 90.88           C  
ATOM   2500  HA  GLU A 154       8.374   8.510   5.853  1.00 90.88           H  
ATOM   2501  C   GLU A 154       7.506   6.616   5.525  1.00 90.88           C  
ATOM   2502  CB  GLU A 154       9.596   7.025   6.854  1.00 90.88           C  
ATOM   2503  HB2 GLU A 154      10.061   6.591   5.969  1.00 90.88           H  
ATOM   2504  HB3 GLU A 154       9.450   6.225   7.580  1.00 90.88           H  
ATOM   2505  O   GLU A 154       7.703   6.769   4.294  1.00 90.88           O  
ATOM   2506  CG  GLU A 154      10.562   8.064   7.448  1.00 90.88           C  
ATOM   2507  HG2 GLU A 154      10.100   8.525   8.321  1.00 90.88           H  
ATOM   2508  HG3 GLU A 154      10.727   8.850   6.710  1.00 90.88           H  
ATOM   2509  CD  GLU A 154      11.924   7.468   7.859  1.00 90.88           C  
ATOM   2510  OE1 GLU A 154      12.620   8.119   8.680  1.00 90.88           O  
ATOM   2511  OE2 GLU A 154      12.319   6.401   7.324  1.00 90.88           O  
ATOM   2512  OXT GLU A 154       6.843   5.693   6.044  1.00 90.88           O  
TER    2513      GLU A 154                                                       
END   
```
