## Supplementary table for "Multiple losses of ecdysone receptor genes in nematodes: an alternative evolutionary scenario of molting regulation": NEMA_MeloiIncog_Minc3s03243g33270

```
ATOM      1  N   ASP A   1      14.218   3.947  -0.098  1.00 70.69           N  
ATOM      2  H   ASP A   1      14.754   3.136  -0.371  1.00 70.69           H  
ATOM      3  H2  ASP A   1      14.189   4.590  -0.876  1.00 70.69           H  
ATOM      4  H3  ASP A   1      14.654   4.408   0.689  1.00 70.69           H  
ATOM      5  CA  ASP A   1      12.844   3.534   0.241  1.00 70.69           C  
ATOM      6  HA  ASP A   1      12.220   4.427   0.280  1.00 70.69           H  
ATOM      7  C   ASP A   1      12.750   2.921   1.640  1.00 70.69           C  
ATOM      8  CB  ASP A   1      12.266   2.642  -0.862  1.00 70.69           C  
ATOM      9  HB2 ASP A   1      12.618   3.002  -1.829  1.00 70.69           H  
ATOM     10  HB3 ASP A   1      12.623   1.621  -0.724  1.00 70.69           H  
ATOM     11  O   ASP A   1      11.995   3.432   2.449  1.00 70.69           O  
ATOM     12  CG  ASP A   1      10.736   2.693  -0.864  1.00 70.69           C  
ATOM     13  OD1 ASP A   1      10.219   3.672  -0.289  1.00 70.69           O  
ATOM     14  OD2 ASP A   1      10.133   1.786  -1.468  1.00 70.69           O  
ATOM     15  N   LEU A   2      13.601   1.948   2.004  1.00 80.19           N  
ATOM     16  H   LEU A   2      14.114   1.439   1.298  1.00 80.19           H  
ATOM     17  CA  LEU A   2      13.595   1.362   3.358  1.00 80.19           C  
ATOM     18  HA  LEU A   2      12.642   0.847   3.476  1.00 80.19           H  
ATOM     19  C   LEU A   2      13.683   2.389   4.508  1.00 80.19           C  
ATOM     20  CB  LEU A   2      14.735   0.329   3.462  1.00 80.19           C  
ATOM     21  HB2 LEU A   2      15.689   0.850   3.383  1.00 80.19           H  
ATOM     22  HB3 LEU A   2      14.672  -0.371   2.629  1.00 80.19           H  
ATOM     23  O   LEU A   2      12.925   2.279   5.461  1.00 80.19           O  
ATOM     24  CG  LEU A   2      14.728  -0.481   4.776  1.00 80.19           C  
ATOM     25  HG  LEU A   2      14.690   0.196   5.630  1.00 80.19           H  
ATOM     26  CD1 LEU A   2      13.546  -1.438   4.854  1.00 80.19           C  
ATOM     27 HD11 LEU A   2      12.602  -0.935   4.641  1.00 80.19           H  
ATOM     28 HD12 LEU A   2      13.674  -2.258   4.148  1.00 80.19           H  
ATOM     29 HD13 LEU A   2      13.470  -1.846   5.862  1.00 80.19           H  
ATOM     30  CD2 LEU A   2      16.010  -1.306   4.885  1.00 80.19           C  
ATOM     31 HD21 LEU A   2      15.935  -1.999   5.723  1.00 80.19           H  
ATOM     32 HD22 LEU A   2      16.863  -0.650   5.062  1.00 80.19           H  
ATOM     33 HD23 LEU A   2      16.173  -1.878   3.971  1.00 80.19           H  
ATOM     34  N   LEU A   3      14.559   3.401   4.411  1.00 85.00           N  
ATOM     35  H   LEU A   3      15.219   3.392   3.647  1.00 85.00           H  
ATOM     36  CA  LEU A   3      14.637   4.484   5.408  1.00 85.00           C  
ATOM     37  HA  LEU A   3      14.865   4.056   6.384  1.00 85.00           H  
ATOM     38  C   LEU A   3      13.298   5.211   5.573  1.00 85.00           C  
ATOM     39  CB  LEU A   3      15.725   5.504   5.024  1.00 85.00           C  
ATOM     40  HB2 LEU A   3      15.583   6.398   5.632  1.00 85.00           H  
ATOM     41  HB3 LEU A   3      15.580   5.789   3.982  1.00 85.00           H  
ATOM     42  O   LEU A   3      12.844   5.389   6.694  1.00 85.00           O  
ATOM     43  CG  LEU A   3      17.174   5.025   5.226  1.00 85.00           C  
ATOM     44  HG  LEU A   3      17.293   4.061   4.731  1.00 85.00           H  
ATOM     45  CD1 LEU A   3      18.161   6.010   4.583  1.00 85.00           C  
ATOM     46 HD11 LEU A   3      18.952   6.286   5.281  1.00 85.00           H  
ATOM     47 HD12 LEU A   3      17.660   6.927   4.271  1.00 85.00           H  
ATOM     48 HD13 LEU A   3      18.624   5.544   3.713  1.00 85.00           H  
ATOM     49  CD2 LEU A   3      17.527   4.852   6.706  1.00 85.00           C  
ATOM     50 HD21 LEU A   3      18.558   4.512   6.804  1.00 85.00           H  
ATOM     51 HD22 LEU A   3      17.406   5.798   7.235  1.00 85.00           H  
ATOM     52 HD23 LEU A   3      16.885   4.103   7.168  1.00 85.00           H  
ATOM     53  N   LEU A   4      12.631   5.536   4.462  1.00 84.44           N  
ATOM     54  H   LEU A   4      13.007   5.250   3.569  1.00 84.44           H  
ATOM     55  CA  LEU A   4      11.309   6.157   4.489  1.00 84.44           C  
ATOM     56  HA  LEU A   4      11.368   7.046   5.117  1.00 84.44           H  
ATOM     57  C   LEU A   4      10.272   5.221   5.131  1.00 84.44           C  
ATOM     58  CB  LEU A   4      10.912   6.567   3.056  1.00 84.44           C  
ATOM     59  HB2 LEU A   4      10.884   5.676   2.428  1.00 84.44           H  
ATOM     60  HB3 LEU A   4      11.665   7.242   2.650  1.00 84.44           H  
ATOM     61  O   LEU A   4       9.477   5.674   5.947  1.00 84.44           O  
ATOM     62  CG  LEU A   4       9.537   7.252   2.968  1.00 84.44           C  
ATOM     63  HG  LEU A   4       8.789   6.623   3.452  1.00 84.44           H  
ATOM     64  CD1 LEU A   4       9.533   8.625   3.635  1.00 84.44           C  
ATOM     65 HD11 LEU A   4       8.527   9.044   3.601  1.00 84.44           H  
ATOM     66 HD12 LEU A   4       9.821   8.536   4.683  1.00 84.44           H  
ATOM     67 HD13 LEU A   4      10.228   9.294   3.128  1.00 84.44           H  
ATOM     68  CD2 LEU A   4       9.129   7.422   1.505  1.00 84.44           C  
ATOM     69 HD21 LEU A   4       8.156   7.909   1.446  1.00 84.44           H  
ATOM     70 HD22 LEU A   4       9.868   8.026   0.979  1.00 84.44           H  
ATOM     71 HD23 LEU A   4       9.058   6.444   1.030  1.00 84.44           H  
ATOM     72  N   ILE A   5      10.294   3.920   4.815  1.00 86.44           N  
ATOM     73  H   ILE A   5      10.947   3.602   4.113  1.00 86.44           H  
ATOM     74  CA  ILE A   5       9.403   2.938   5.457  1.00 86.44           C  
ATOM     75  HA  ILE A   5       8.371   3.262   5.324  1.00 86.44           H  
ATOM     76  C   ILE A   5       9.652   2.888   6.970  1.00 86.44           C  
ATOM     77  CB  ILE A   5       9.547   1.545   4.803  1.00 86.44           C  
ATOM     78  HB  ILE A   5      10.602   1.271   4.779  1.00 86.44           H  
ATOM     79  O   ILE A   5       8.692   2.896   7.734  1.00 86.44           O  
ATOM     80  CG1 ILE A   5       9.002   1.571   3.355  1.00 86.44           C  
ATOM     81 HG12 ILE A   5       9.338   2.472   2.841  1.00 86.44           H  
ATOM     82 HG13 ILE A   5       7.913   1.594   3.387  1.00 86.44           H  
ATOM     83  CG2 ILE A   5       8.781   0.501   5.641  1.00 86.44           C  
ATOM     84 HG21 ILE A   5       8.663  -0.444   5.111  1.00 86.44           H  
ATOM     85 HG22 ILE A   5       7.792   0.883   5.895  1.00 86.44           H  
ATOM     86 HG23 ILE A   5       9.323   0.289   6.563  1.00 86.44           H  
ATOM     87  CD1 ILE A   5       9.464   0.374   2.515  1.00 86.44           C  
ATOM     88 HD11 ILE A   5      10.518   0.484   2.258  1.00 86.44           H  
ATOM     89 HD12 ILE A   5       8.880   0.318   1.597  1.00 86.44           H  
ATOM     90 HD13 ILE A   5       9.337  -0.554   3.072  1.00 86.44           H  
ATOM     91  N   VAL A   6      10.913   2.895   7.411  1.00 87.75           N  
ATOM     92  H   VAL A   6      11.658   2.911   6.730  1.00 87.75           H  
ATOM     93  CA  VAL A   6      11.262   2.916   8.843  1.00 87.75           C  
ATOM     94  HA  VAL A   6      10.745   2.092   9.335  1.00 87.75           H  
ATOM     95  C   VAL A   6      10.800   4.213   9.511  1.00 87.75           C  
ATOM     96  CB  VAL A   6      12.779   2.728   9.037  1.00 87.75           C  
ATOM     97  HB  VAL A   6      13.304   3.497   8.471  1.00 87.75           H  
ATOM     98  O   VAL A   6      10.256   4.170  10.613  1.00 87.75           O  
ATOM     99  CG1 VAL A   6      13.189   2.873  10.515  1.00 87.75           C  
ATOM    100 HG11 VAL A   6      14.206   2.511  10.666  1.00 87.75           H  
ATOM    101 HG12 VAL A   6      12.503   2.313  11.150  1.00 87.75           H  
ATOM    102 HG13 VAL A   6      13.158   3.925  10.799  1.00 87.75           H  
ATOM    103  CG2 VAL A   6      13.249   1.360   8.519  1.00 87.75           C  
ATOM    104 HG21 VAL A   6      13.574   0.726   9.344  1.00 87.75           H  
ATOM    105 HG22 VAL A   6      14.081   1.500   7.830  1.00 87.75           H  
ATOM    106 HG23 VAL A   6      12.452   0.846   7.981  1.00 87.75           H  
ATOM    107  N   ASP A   7      10.968   5.359   8.851  1.00 87.56           N  
ATOM    108  H   ASP A   7      11.469   5.347   7.974  1.00 87.56           H  
ATOM    109  CA  ASP A   7      10.531   6.659   9.384  1.00 87.56           C  
ATOM    110  HA  ASP A   7      10.916   6.795  10.394  1.00 87.56           H  
ATOM    111  C   ASP A   7       9.006   6.748   9.515  1.00 87.56           C  
ATOM    112  CB  ASP A   7      11.098   7.804   8.535  1.00 87.56           C  
ATOM    113  HB2 ASP A   7      10.603   8.725   8.841  1.00 87.56           H  
ATOM    114  HB3 ASP A   7      10.855   7.670   7.481  1.00 87.56           H  
ATOM    115  O   ASP A   7       8.503   7.229  10.531  1.00 87.56           O  
ATOM    116  CG  ASP A   7      12.617   7.960   8.717  1.00 87.56           C  
ATOM    117  OD1 ASP A   7      13.163   7.587   9.794  1.00 87.56           O  
ATOM    118  OD2 ASP A   7      13.225   8.498   7.768  1.00 87.56           O  
ATOM    119  N   ILE A   8       8.270   6.201   8.544  1.00 84.62           N  
ATOM    120  H   ILE A   8       8.757   5.843   7.735  1.00 84.62           H  
ATOM    121  CA  ILE A   8       6.814   6.033   8.625  1.00 84.62           C  
ATOM    122  HA  ILE A   8       6.357   6.983   8.902  1.00 84.62           H  
ATOM    123  C   ILE A   8       6.456   5.042   9.736  1.00 84.62           C  
ATOM    124  CB  ILE A   8       6.265   5.602   7.247  1.00 84.62           C  
ATOM    125  HB  ILE A   8       6.838   4.740   6.905  1.00 84.62           H  
ATOM    126  O   ILE A   8       5.525   5.288  10.491  1.00 84.62           O  
ATOM    127  CG1 ILE A   8       6.459   6.752   6.231  1.00 84.62           C  
ATOM    128 HG12 ILE A   8       7.487   7.114   6.274  1.00 84.62           H  
ATOM    129 HG13 ILE A   8       5.819   7.592   6.500  1.00 84.62           H  
ATOM    130  CG2 ILE A   8       4.778   5.203   7.346  1.00 84.62           C  
ATOM    131 HG21 ILE A   8       4.282   5.770   8.134  1.00 84.62           H  
ATOM    132 HG22 ILE A   8       4.250   5.395   6.412  1.00 84.62           H  
ATOM    133 HG23 ILE A   8       4.700   4.142   7.585  1.00 84.62           H  
ATOM    134  CD1 ILE A   8       6.179   6.356   4.780  1.00 84.62           C  
ATOM    135 HD11 ILE A   8       6.709   7.040   4.117  1.00 84.62           H  
ATOM    136 HD12 ILE A   8       5.112   6.453   4.580  1.00 84.62           H  
ATOM    137 HD13 ILE A   8       6.516   5.338   4.589  1.00 84.62           H  
ATOM    138  N   GLY A   9       7.220   3.964   9.907  1.00 84.44           N  
ATOM    139  H   GLY A   9       7.967   3.778   9.252  1.00 84.44           H  
ATOM    140  CA  GLY A   9       7.028   3.046  11.026  1.00 84.44           C  
ATOM    141  HA2 GLY A   9       7.826   2.304  11.012  1.00 84.44           H  
ATOM    142  HA3 GLY A   9       6.047   2.577  10.946  1.00 84.44           H  
ATOM    143  C   GLY A   9       7.097   3.745  12.371  1.00 84.44           C  
ATOM    144  O   GLY A   9       6.217   3.562  13.201  1.00 84.44           O  
ATOM    145  N   LYS A  10       8.085   4.622  12.569  1.00 87.00           N  
ATOM    146  H   LYS A  10       8.760   4.742  11.827  1.00 87.00           H  
ATOM    147  CA  LYS A  10       8.246   5.378  13.824  1.00 87.00           C  
ATOM    148  HA  LYS A  10       8.298   4.685  14.663  1.00 87.00           H  
ATOM    149  C   LYS A  10       7.071   6.310  14.141  1.00 87.00           C  
ATOM    150  CB  LYS A  10       9.542   6.193  13.772  1.00 87.00           C  
ATOM    151  HB2 LYS A  10       9.546   6.811  12.874  1.00 87.00           H  
ATOM    152  HB3 LYS A  10       9.591   6.858  14.634  1.00 87.00           H  
ATOM    153  O   LYS A  10       6.936   6.695  15.302  1.00 87.00           O  
ATOM    154  CG  LYS A  10      10.779   5.292  13.781  1.00 87.00           C  
ATOM    155  HG2 LYS A  10      10.864   4.782  14.741  1.00 87.00           H  
ATOM    156  HG3 LYS A  10      10.710   4.546  12.989  1.00 87.00           H  
ATOM    157  CD  LYS A  10      12.008   6.171  13.567  1.00 87.00           C  
ATOM    158  HD2 LYS A  10      11.943   6.654  12.593  1.00 87.00           H  
ATOM    159  HD3 LYS A  10      12.009   6.942  14.338  1.00 87.00           H  
ATOM    160  CE  LYS A  10      13.297   5.355  13.657  1.00 87.00           C  
ATOM    161  HE2 LYS A  10      13.383   4.959  14.669  1.00 87.00           H  
ATOM    162  HE3 LYS A  10      13.228   4.514  12.966  1.00 87.00           H  
ATOM    163  NZ  LYS A  10      14.459   6.215  13.310  1.00 87.00           N  
ATOM    164  HZ1 LYS A  10      14.456   7.054  13.872  1.00 87.00           H  
ATOM    165  HZ2 LYS A  10      15.329   5.720  13.449  1.00 87.00           H  
ATOM    166  HZ3 LYS A  10      14.388   6.501  12.344  1.00 87.00           H  
ATOM    167  N   THR A  11       6.242   6.678  13.158  1.00 86.69           N  
ATOM    168  H   THR A  11       6.392   6.321  12.225  1.00 86.69           H  
ATOM    169  CA  THR A  11       5.031   7.482  13.395  1.00 86.69           C  
ATOM    170  HA  THR A  11       5.212   8.148  14.239  1.00 86.69           H  
ATOM    171  C   THR A  11       3.826   6.615  13.792  1.00 86.69           C  
ATOM    172  CB  THR A  11       4.677   8.390  12.202  1.00 86.69           C  
ATOM    173  HB  THR A  11       3.880   9.062  12.521  1.00 86.69           H  
ATOM    174  O   THR A  11       2.842   7.149  14.304  1.00 86.69           O  
ATOM    175  CG2 THR A  11       5.831   9.265  11.685  1.00 86.69           C  
ATOM    176 HG21 THR A  11       5.780  10.256  12.136  1.00 86.69           H  
ATOM    177 HG22 THR A  11       5.774   9.374  10.602  1.00 86.69           H  
ATOM    178 HG23 THR A  11       6.800   8.833  11.932  1.00 86.69           H  
ATOM    179  OG1 THR A  11       4.171   7.658  11.118  1.00 86.69           O  
ATOM    180  HG1 THR A  11       3.964   8.274  10.412  1.00 86.69           H  
ATOM    181  N   MET A  12       3.890   5.288  13.612  1.00 85.25           N  
ATOM    182  H   MET A  12       4.746   4.887  13.255  1.00 85.25           H  
ATOM    183  CA  MET A  12       2.816   4.360  13.973  1.00 85.25           C  
ATOM    184  HA  MET A  12       1.869   4.854  13.753  1.00 85.25           H  
ATOM    185  C   MET A  12       2.890   3.991  15.465  1.00 85.25           C  
ATOM    186  CB  MET A  12       2.848   3.100  13.101  1.00 85.25           C  
ATOM    187  HB2 MET A  12       2.069   2.418  13.445  1.00 85.25           H  
ATOM    188  HB3 MET A  12       3.809   2.593  13.182  1.00 85.25           H  
ATOM    189  O   MET A  12       3.950   3.560  15.928  1.00 85.25           O  
ATOM    190  CG  MET A  12       2.569   3.454  11.645  1.00 85.25           C  
ATOM    191  HG2 MET A  12       1.767   4.192  11.600  1.00 85.25           H  
ATOM    192  HG3 MET A  12       3.466   3.902  11.217  1.00 85.25           H  
ATOM    193  SD  MET A  12       2.070   2.049  10.640  1.00 85.25           S  
ATOM    194  CE  MET A  12       1.953   2.858   9.036  1.00 85.25           C  
ATOM    195  HE1 MET A  12       2.555   2.314   8.307  1.00 85.25           H  
ATOM    196  HE2 MET A  12       0.910   2.875   8.719  1.00 85.25           H  
ATOM    197  HE3 MET A  12       2.323   3.881   9.114  1.00 85.25           H  
ATOM    198  N   PRO A  13       1.780   4.094  16.222  1.00 84.19           N  
ATOM    199  CA  PRO A  13       1.744   3.798  17.657  1.00 84.19           C  
ATOM    200  HA  PRO A  13       2.320   4.558  18.185  1.00 84.19           H  
ATOM    201  C   PRO A  13       2.312   2.418  18.006  1.00 84.19           C  
ATOM    202  CB  PRO A  13       0.269   3.920  18.062  1.00 84.19           C  
ATOM    203  HB2 PRO A  13       0.164   4.298  19.079  1.00 84.19           H  
ATOM    204  HB3 PRO A  13      -0.237   2.960  17.962  1.00 84.19           H  
ATOM    205  O   PRO A  13       3.247   2.323  18.796  1.00 84.19           O  
ATOM    206  CG  PRO A  13      -0.313   4.892  17.037  1.00 84.19           C  
ATOM    207  HG2 PRO A  13      -0.124   5.916  17.361  1.00 84.19           H  
ATOM    208  HG3 PRO A  13      -1.379   4.726  16.881  1.00 84.19           H  
ATOM    209  CD  PRO A  13       0.489   4.600  15.773  1.00 84.19           C  
ATOM    210  HD2 PRO A  13      -0.007   3.831  15.181  1.00 84.19           H  
ATOM    211  HD3 PRO A  13       0.590   5.521  15.199  1.00 84.19           H  
ATOM    212  N   SER A  14       1.829   1.363  17.339  1.00 84.31           N  
ATOM    213  H   SER A  14       1.069   1.493  16.688  1.00 84.31           H  
ATOM    214  CA  SER A  14       2.250  -0.018  17.600  1.00 84.31           C  
ATOM    215  HA  SER A  14       2.056  -0.254  18.647  1.00 84.31           H  
ATOM    216  C   SER A  14       3.732  -0.276  17.336  1.00 84.31           C  
ATOM    217  CB  SER A  14       1.430  -0.970  16.722  1.00 84.31           C  
ATOM    218  HB2 SER A  14       1.789  -1.991  16.849  1.00 84.31           H  
ATOM    219  HB3 SER A  14       0.384  -0.926  17.028  1.00 84.31           H  
ATOM    220  O   SER A  14       4.308  -1.154  17.964  1.00 84.31           O  
ATOM    221  OG  SER A  14       1.531  -0.581  15.358  1.00 84.31           O  
ATOM    222  HG  SER A  14       2.448  -0.630  15.078  1.00 84.31           H  
ATOM    223  N   PHE A  15       4.367   0.448  16.404  1.00 88.19           N  
ATOM    224  H   PHE A  15       3.912   1.268  16.029  1.00 88.19           H  
ATOM    225  CA  PHE A  15       5.751   0.165  16.016  1.00 88.19           C  
ATOM    226  HA  PHE A  15       5.854  -0.896  15.787  1.00 88.19           H  
ATOM    227  C   PHE A  15       6.730   0.478  17.144  1.00 88.19           C  
ATOM    228  CB  PHE A  15       6.120   0.970  14.773  1.00 88.19           C  
ATOM    229  HB2 PHE A  15       6.073   2.024  15.050  1.00 88.19           H  
ATOM    230  HB3 PHE A  15       5.375   0.798  13.997  1.00 88.19           H  
ATOM    231  O   PHE A  15       7.691  -0.260  17.337  1.00 88.19           O  
ATOM    232  CG  PHE A  15       7.500   0.657  14.213  1.00 88.19           C  
ATOM    233  CD1 PHE A  15       8.587   1.521  14.458  1.00 88.19           C  
ATOM    234  HD1 PHE A  15       8.445   2.410  15.056  1.00 88.19           H  
ATOM    235  CD2 PHE A  15       7.705  -0.509  13.451  1.00 88.19           C  
ATOM    236  HD2 PHE A  15       6.889  -1.196  13.284  1.00 88.19           H  
ATOM    237  CE1 PHE A  15       9.856   1.237  13.918  1.00 88.19           C  
ATOM    238  HE1 PHE A  15      10.682   1.909  14.097  1.00 88.19           H  
ATOM    239  CE2 PHE A  15       8.972  -0.793  12.910  1.00 88.19           C  
ATOM    240  HE2 PHE A  15       9.117  -1.689  12.324  1.00 88.19           H  
ATOM    241  CZ  PHE A  15      10.046   0.085  13.136  1.00 88.19           C  
ATOM    242  HZ  PHE A  15      11.020  -0.131  12.724  1.00 88.19           H  
ATOM    243  N   ASN A  16       6.492   1.550  17.903  1.00 89.56           N  
ATOM    244  H   ASN A  16       5.637   2.066  17.748  1.00 89.56           H  
ATOM    245  CA  ASN A  16       7.360   1.939  19.013  1.00 89.56           C  
ATOM    246  HA  ASN A  16       8.392   1.944  18.662  1.00 89.56           H  
ATOM    247  C   ASN A  16       7.332   0.934  20.168  1.00 89.56           C  
ATOM    248  CB  ASN A  16       7.002   3.358  19.458  1.00 89.56           C  
ATOM    249  HB2 ASN A  16       5.926   3.426  19.620  1.00 89.56           H  
ATOM    250  HB3 ASN A  16       7.483   3.571  20.412  1.00 89.56           H  
ATOM    251  O   ASN A  16       8.361   0.774  20.826  1.00 89.56           O  
ATOM    252  CG  ASN A  16       7.472   4.388  18.444  1.00 89.56           C  
ATOM    253  ND2 ASN A  16       6.783   5.496  18.330  1.00 89.56           N  
ATOM    254 HD21 ASN A  16       5.939   5.616  18.872  1.00 89.56           H  
ATOM    255 HD22 ASN A  16       6.973   6.066  17.518  1.00 89.56           H  
ATOM    256  OD1 ASN A  16       8.469   4.213  17.752  1.00 89.56           O  
ATOM    257  N   ASP A  17       6.210   0.233  20.333  1.00 92.50           N  
ATOM    258  H   ASP A  17       5.409   0.475  19.768  1.00 92.50           H  
ATOM    259  CA  ASP A  17       5.995  -0.762  21.385  1.00 92.50           C  
ATOM    260  HA  ASP A  17       6.507  -0.424  22.287  1.00 92.50           H  
ATOM    261  C   ASP A  17       6.553  -2.153  21.037  1.00 92.50           C  
ATOM    262  CB  ASP A  17       4.494  -0.831  21.703  1.00 92.50           C  
ATOM    263  HB2 ASP A  17       4.330  -1.597  22.461  1.00 92.50           H  
ATOM    264  HB3 ASP A  17       3.950  -1.125  20.805  1.00 92.50           H  
ATOM    265  O   ASP A  17       6.615  -3.021  21.907  1.00 92.50           O  
ATOM    266  CG  ASP A  17       3.916   0.487  22.232  1.00 92.50           C  
ATOM    267  OD1 ASP A  17       4.685   1.290  22.811  1.00 92.50           O  
ATOM    268  OD2 ASP A  17       2.689   0.673  22.066  1.00 92.50           O  
ATOM    269  N   LEU A  18       6.985  -2.383  19.790  1.00 94.62           N  
ATOM    270  H   LEU A  18       6.923  -1.632  19.118  1.00 94.62           H  
ATOM    271  CA  LEU A  18       7.636  -3.629  19.386  1.00 94.62           C  
ATOM    272  HA  LEU A  18       7.108  -4.458  19.859  1.00 94.62           H  
ATOM    273  C   LEU A  18       9.073  -3.680  19.897  1.00 94.62           C  
ATOM    274  CB  LEU A  18       7.611  -3.798  17.855  1.00 94.62           C  
ATOM    275  HB2 LEU A  18       8.080  -2.912  17.428  1.00 94.62           H  
ATOM    276  HB3 LEU A  18       8.216  -4.660  17.572  1.00 94.62           H  
ATOM    277  O   LEU A  18       9.802  -2.678  19.883  1.00 94.62           O  
ATOM    278  CG  LEU A  18       6.208  -3.954  17.254  1.00 94.62           C  
ATOM    279  HG  LEU A  18       5.612  -3.117  17.617  1.00 94.62           H  
ATOM    280  CD1 LEU A  18       6.256  -3.854  15.724  1.00 94.62           C  
ATOM    281 HD11 LEU A  18       5.448  -3.203  15.392  1.00 94.62           H  
ATOM    282 HD12 LEU A  18       6.135  -4.835  15.264  1.00 94.62           H  
ATOM    283 HD13 LEU A  18       7.203  -3.434  15.386  1.00 94.62           H  
ATOM    284  CD2 LEU A  18       5.496  -5.242  17.675  1.00 94.62           C  
ATOM    285 HD21 LEU A  18       5.788  -6.079  17.040  1.00 94.62           H  
ATOM    286 HD22 LEU A  18       5.744  -5.508  18.702  1.00 94.62           H  
ATOM    287 HD23 LEU A  18       4.417  -5.097  17.613  1.00 94.62           H  
ATOM    288  N   ASP A  19       9.518  -4.884  20.252  1.00 95.06           N  
ATOM    289  H   ASP A  19       8.901  -5.681  20.191  1.00 95.06           H  
ATOM    290  CA  ASP A  19      10.932  -5.129  20.489  1.00 95.06           C  
ATOM    291  HA  ASP A  19      11.289  -4.323  21.131  1.00 95.06           H  
ATOM    292  C   ASP A  19      11.740  -5.029  19.183  1.00 95.06           C  
ATOM    293  CB  ASP A  19      11.151  -6.418  21.301  1.00 95.06           C  
ATOM    294  HB2 ASP A  19      10.465  -6.415  22.148  1.00 95.06           H  
ATOM    295  HB3 ASP A  19      12.164  -6.382  21.702  1.00 95.06           H  
ATOM    296  O   ASP A  19      11.205  -4.967  18.072  1.00 95.06           O  
ATOM    297  CG  ASP A  19      11.005  -7.734  20.532  1.00 95.06           C  
ATOM    298  OD1 ASP A  19      11.479  -7.774  19.377  1.00 95.06           O  
ATOM    299  OD2 ASP A  19      10.587  -8.727  21.156  1.00 95.06           O  
ATOM    300  N   LEU A  20      13.066  -4.955  19.313  1.00 94.44           N  
ATOM    301  H   LEU A  20      13.469  -5.074  20.231  1.00 94.44           H  
ATOM    302  CA  LEU A  20      13.931  -4.777  18.152  1.00 94.44           C  
ATOM    303  HA  LEU A  20      13.570  -3.895  17.623  1.00 94.44           H  
ATOM    304  C   LEU A  20      13.834  -5.955  17.164  1.00 94.44           C  
ATOM    305  CB  LEU A  20      15.376  -4.527  18.634  1.00 94.44           C  
ATOM    306  HB2 LEU A  20      15.408  -3.617  19.232  1.00 94.44           H  
ATOM    307  HB3 LEU A  20      15.673  -5.358  19.274  1.00 94.44           H  
ATOM    308  O   LEU A  20      13.923  -5.728  15.958  1.00 94.44           O  
ATOM    309  CG  LEU A  20      16.403  -4.408  17.490  1.00 94.44           C  
ATOM    310  HG  LEU A  20      16.347  -5.299  16.864  1.00 94.44           H  
ATOM    311  CD1 LEU A  20      16.188  -3.174  16.606  1.00 94.44           C  
ATOM    312 HD11 LEU A  20      16.553  -3.399  15.603  1.00 94.44           H  
ATOM    313 HD12 LEU A  20      16.722  -2.310  17.003  1.00 94.44           H  
ATOM    314 HD13 LEU A  20      15.130  -2.926  16.525  1.00 94.44           H  
ATOM    315  CD2 LEU A  20      17.821  -4.355  18.062  1.00 94.44           C  
ATOM    316 HD21 LEU A  20      18.543  -4.483  17.256  1.00 94.44           H  
ATOM    317 HD22 LEU A  20      17.995  -3.402  18.563  1.00 94.44           H  
ATOM    318 HD23 LEU A  20      17.960  -5.166  18.777  1.00 94.44           H  
ATOM    319  N   SER A  21      13.643  -7.182  17.653  1.00 95.62           N  
ATOM    320  H   SER A  21      13.256  -7.261  18.582  1.00 95.62           H  
ATOM    321  CA  SER A  21      13.550  -8.374  16.805  1.00 95.62           C  
ATOM    322  HA  SER A  21      14.378  -8.373  16.096  1.00 95.62           H  
ATOM    323  C   SER A  21      12.249  -8.347  16.000  1.00 95.62           C  
ATOM    324  CB  SER A  21      13.652  -9.635  17.671  1.00 95.62           C  
ATOM    325  HB2 SER A  21      14.460  -9.507  18.391  1.00 95.62           H  
ATOM    326  HB3 SER A  21      12.716  -9.784  18.208  1.00 95.62           H  
ATOM    327  O   SER A  21      12.285  -8.500  14.778  1.00 95.62           O  
ATOM    328  OG  SER A  21      13.945 -10.781  16.898  1.00 95.62           O  
ATOM    329  HG  SER A  21      13.773 -11.550  17.446  1.00 95.62           H  
ATOM    330  N   ASP A  22      11.129  -8.007  16.645  1.00 95.81           N  
ATOM    331  H   ASP A  22      11.157  -7.937  17.652  1.00 95.81           H  
ATOM    332  CA  ASP A  22       9.830  -7.830  15.995  1.00 95.81           C  
ATOM    333  HA  ASP A  22       9.572  -8.746  15.463  1.00 95.81           H  
ATOM    334  C   ASP A  22       9.862  -6.703  14.958  1.00 95.81           C  
ATOM    335  CB  ASP A  22       8.743  -7.576  17.054  1.00 95.81           C  
ATOM    336  HB2 ASP A  22       9.076  -6.813  17.757  1.00 95.81           H  
ATOM    337  HB3 ASP A  22       7.846  -7.206  16.556  1.00 95.81           H  
ATOM    338  O   ASP A  22       9.372  -6.890  13.845  1.00 95.81           O  
ATOM    339  CG  ASP A  22       8.338  -8.836  17.825  1.00 95.81           C  
ATOM    340  OD1 ASP A  22       8.625  -9.966  17.372  1.00 95.81           O  
ATOM    341  OD2 ASP A  22       7.600  -8.688  18.823  1.00 95.81           O  
ATOM    342  N   LYS A  23      10.520  -5.568  15.251  1.00 94.88           N  
ATOM    343  H   LYS A  23      10.875  -5.467  16.191  1.00 94.88           H  
ATOM    344  CA  LYS A  23      10.705  -4.487  14.259  1.00 94.88           C  
ATOM    345  HA  LYS A  23       9.722  -4.176  13.905  1.00 94.88           H  
ATOM    346  C   LYS A  23      11.478  -4.957  13.030  1.00 94.88           C  
ATOM    347  CB  LYS A  23      11.441  -3.279  14.858  1.00 94.88           C  
ATOM    348  HB2 LYS A  23      12.364  -3.617  15.329  1.00 94.88           H  
ATOM    349  HB3 LYS A  23      11.693  -2.594  14.049  1.00 94.88           H  
ATOM    350  O   LYS A  23      11.090  -4.613  11.916  1.00 94.88           O  
ATOM    351  CG  LYS A  23      10.598  -2.514  15.880  1.00 94.88           C  
ATOM    352  HG2 LYS A  23      10.256  -3.189  16.664  1.00 94.88           H  
ATOM    353  HG3 LYS A  23       9.720  -2.098  15.385  1.00 94.88           H  
ATOM    354  CD  LYS A  23      11.412  -1.388  16.524  1.00 94.88           C  
ATOM    355  HD2 LYS A  23      12.247  -1.817  17.076  1.00 94.88           H  
ATOM    356  HD3 LYS A  23      11.780  -0.716  15.749  1.00 94.88           H  
ATOM    357  CE  LYS A  23      10.475  -0.633  17.462  1.00 94.88           C  
ATOM    358  HE2 LYS A  23       9.927  -1.352  18.071  1.00 94.88           H  
ATOM    359  HE3 LYS A  23       9.750  -0.116  16.832  1.00 94.88           H  
ATOM    360  NZ  LYS A  23      11.153   0.343  18.341  1.00 94.88           N  
ATOM    361  HZ1 LYS A  23      12.105   0.499  18.041  1.00 94.88           H  
ATOM    362  HZ2 LYS A  23      11.129  -0.019  19.284  1.00 94.88           H  
ATOM    363  HZ3 LYS A  23      10.623   1.203  18.351  1.00 94.88           H  
ATOM    364  N   ILE A  24      12.570  -5.704  13.218  1.00 94.50           N  
ATOM    365  H   ILE A  24      12.802  -5.990  14.158  1.00 94.50           H  
ATOM    366  CA  ILE A  24      13.368  -6.221  12.096  1.00 94.50           C  
ATOM    367  HA  ILE A  24      13.619  -5.396  11.429  1.00 94.50           H  
ATOM    368  C   ILE A  24      12.517  -7.203  11.288  1.00 94.50           C  
ATOM    369  CB  ILE A  24      14.690  -6.854  12.591  1.00 94.50           C  
ATOM    370  HB  ILE A  24      14.450  -7.556  13.389  1.00 94.50           H  
ATOM    371  O   ILE A  24      12.401  -7.029  10.077  1.00 94.50           O  
ATOM    372  CG1 ILE A  24      15.628  -5.764  13.158  1.00 94.50           C  
ATOM    373 HG12 ILE A  24      15.073  -5.095  13.816  1.00 94.50           H  
ATOM    374 HG13 ILE A  24      16.019  -5.162  12.338  1.00 94.50           H  
ATOM    375  CG2 ILE A  24      15.435  -7.629  11.474  1.00 94.50           C  
ATOM    376 HG21 ILE A  24      15.509  -8.680  11.754  1.00 94.50           H  
ATOM    377 HG22 ILE A  24      16.441  -7.243  11.307  1.00 94.50           H  
ATOM    378 HG23 ILE A  24      14.922  -7.578  10.513  1.00 94.50           H  
ATOM    379  CD1 ILE A  24      16.803  -6.335  13.967  1.00 94.50           C  
ATOM    380 HD11 ILE A  24      17.387  -7.043  13.379  1.00 94.50           H  
ATOM    381 HD12 ILE A  24      16.431  -6.842  14.857  1.00 94.50           H  
ATOM    382 HD13 ILE A  24      17.461  -5.521  14.271  1.00 94.50           H  
ATOM    383  N   CYS A  25      11.881  -8.173  11.953  1.00 95.31           N  
ATOM    384  H   CYS A  25      12.001  -8.227  12.954  1.00 95.31           H  
ATOM    385  CA  CYS A  25      11.033  -9.180  11.313  1.00 95.31           C  
ATOM    386  HA  CYS A  25      11.623  -9.780  10.620  1.00 95.31           H  
ATOM    387  C   CYS A  25       9.928  -8.508  10.484  1.00 95.31           C  
ATOM    388  CB  CYS A  25      10.486 -10.107  12.411  1.00 95.31           C  
ATOM    389  HB2 CYS A  25      11.303 -10.617  12.921  1.00 95.31           H  
ATOM    390  HB3 CYS A  25       9.960  -9.514  13.160  1.00 95.31           H  
ATOM    391  O   CYS A  25       9.842  -8.763   9.283  1.00 95.31           O  
ATOM    392  SG  CYS A  25       9.336 -11.338  11.730  1.00 95.31           S  
ATOM    393  HG  CYS A  25      10.172 -12.003  10.927  1.00 95.31           H  
ATOM    394  N   LEU A  26       9.177  -7.573  11.082  1.00 94.88           N  
ATOM    395  H   LEU A  26       9.288  -7.427  12.075  1.00 94.88           H  
ATOM    396  CA  LEU A  26       8.141  -6.795  10.405  1.00 94.88           C  
ATOM    397  HA  LEU A  26       7.356  -7.478  10.080  1.00 94.88           H  
ATOM    398  C   LEU A  26       8.680  -6.073   9.165  1.00 94.88           C  
ATOM    399  CB  LEU A  26       7.563  -5.793  11.423  1.00 94.88           C  
ATOM    400  HB2 LEU A  26       7.206  -6.347  12.292  1.00 94.88           H  
ATOM    401  HB3 LEU A  26       8.352  -5.118  11.753  1.00 94.88           H  
ATOM    402  O   LEU A  26       8.201  -6.302   8.053  1.00 94.88           O  
ATOM    403  CG  LEU A  26       6.398  -4.965  10.854  1.00 94.88           C  
ATOM    404  HG  LEU A  26       6.728  -4.429   9.964  1.00 94.88           H  
ATOM    405  CD1 LEU A  26       5.246  -5.889  10.464  1.00 94.88           C  
ATOM    406 HD11 LEU A  26       5.073  -6.643  11.231  1.00 94.88           H  
ATOM    407 HD12 LEU A  26       4.325  -5.326  10.318  1.00 94.88           H  
ATOM    408 HD13 LEU A  26       5.485  -6.397   9.529  1.00 94.88           H  
ATOM    409  CD2 LEU A  26       5.965  -3.921  11.881  1.00 94.88           C  
ATOM    410 HD21 LEU A  26       5.830  -4.389  12.856  1.00 94.88           H  
ATOM    411 HD22 LEU A  26       5.028  -3.461  11.566  1.00 94.88           H  
ATOM    412 HD23 LEU A  26       6.730  -3.147  11.946  1.00 94.88           H  
ATOM    413  N   LEU A  27       9.711  -5.235   9.338  1.00 93.75           N  
ATOM    414  H   LEU A  27      10.104  -5.162  10.266  1.00 93.75           H  
ATOM    415  CA  LEU A  27      10.289  -4.439   8.251  1.00 93.75           C  
ATOM    416  HA  LEU A  27       9.513  -3.798   7.832  1.00 93.75           H  
ATOM    417  C   LEU A  27      10.793  -5.310   7.100  1.00 93.75           C  
ATOM    418  CB  LEU A  27      11.432  -3.560   8.779  1.00 93.75           C  
ATOM    419  HB2 LEU A  27      11.972  -3.151   7.925  1.00 93.75           H  
ATOM    420  HB3 LEU A  27      12.125  -4.192   9.333  1.00 93.75           H  
ATOM    421  O   LEU A  27      10.572  -4.943   5.944  1.00 93.75           O  
ATOM    422  CG  LEU A  27      11.003  -2.379   9.665  1.00 93.75           C  
ATOM    423  HG  LEU A  27      10.400  -2.722  10.506  1.00 93.75           H  
ATOM    424  CD1 LEU A  27      12.276  -1.731  10.200  1.00 93.75           C  
ATOM    425 HD11 LEU A  27      12.811  -2.453  10.816  1.00 93.75           H  
ATOM    426 HD12 LEU A  27      12.026  -0.861  10.807  1.00 93.75           H  
ATOM    427 HD13 LEU A  27      12.911  -1.432   9.366  1.00 93.75           H  
ATOM    428  CD2 LEU A  27      10.190  -1.333   8.904  1.00 93.75           C  
ATOM    429 HD21 LEU A  27      10.048  -0.444   9.519  1.00 93.75           H  
ATOM    430 HD22 LEU A  27      10.702  -1.066   7.980  1.00 93.75           H  
ATOM    431 HD23 LEU A  27       9.207  -1.741   8.668  1.00 93.75           H  
ATOM    432  N   THR A  28      11.422  -6.456   7.387  1.00 93.81           N  
ATOM    433  H   THR A  28      11.542  -6.726   8.353  1.00 93.81           H  
ATOM    434  CA  THR A  28      11.912  -7.372   6.343  1.00 93.81           C  
ATOM    435  HA  THR A  28      12.635  -6.853   5.713  1.00 93.81           H  
ATOM    436  C   THR A  28      10.777  -7.840   5.435  1.00 93.81           C  
ATOM    437  CB  THR A  28      12.595  -8.590   6.989  1.00 93.81           C  
ATOM    438  HB  THR A  28      11.888  -9.080   7.659  1.00 93.81           H  
ATOM    439  O   THR A  28      10.991  -8.046   4.243  1.00 93.81           O  
ATOM    440  CG2 THR A  28      13.129  -9.620   5.991  1.00 93.81           C  
ATOM    441 HG21 THR A  28      13.568 -10.448   6.548  1.00 93.81           H  
ATOM    442 HG22 THR A  28      12.325 -10.027   5.379  1.00 93.81           H  
ATOM    443 HG23 THR A  28      13.889  -9.177   5.347  1.00 93.81           H  
ATOM    444  OG1 THR A  28      13.737  -8.178   7.708  1.00 93.81           O  
ATOM    445  HG1 THR A  28      14.232  -7.575   7.149  1.00 93.81           H  
ATOM    446  N   GLN A  29       9.563  -7.964   5.962  1.00 93.44           N  
ATOM    447  H   GLN A  29       9.425  -7.755   6.941  1.00 93.44           H  
ATOM    448  CA  GLN A  29       8.448  -8.575   5.247  1.00 93.44           C  
ATOM    449  HA  GLN A  29       8.800  -9.266   4.482  1.00 93.44           H  
ATOM    450  C   GLN A  29       7.579  -7.557   4.544  1.00 93.44           C  
ATOM    451  CB  GLN A  29       7.636  -9.346   6.267  1.00 93.44           C  
ATOM    452  HB2 GLN A  29       6.749  -9.770   5.797  1.00 93.44           H  
ATOM    453  HB3 GLN A  29       7.327  -8.701   7.089  1.00 93.44           H  
ATOM    454  O   GLN A  29       7.161  -7.780   3.411  1.00 93.44           O  
ATOM    455  CG  GLN A  29       8.519 -10.482   6.756  1.00 93.44           C  
ATOM    456  HG2 GLN A  29       9.457 -10.155   7.205  1.00 93.44           H  
ATOM    457  HG3 GLN A  29       8.723 -11.145   5.914  1.00 93.44           H  
ATOM    458  CD  GLN A  29       7.826 -11.270   7.796  1.00 93.44           C  
ATOM    459  NE2 GLN A  29       8.164 -12.524   7.741  1.00 93.44           N  
ATOM    460 HE21 GLN A  29       8.832 -12.835   7.051  1.00 93.44           H  
ATOM    461 HE22 GLN A  29       7.644 -13.149   8.341  1.00 93.44           H  
ATOM    462  OE1 GLN A  29       7.028 -10.776   8.574  1.00 93.44           O  
ATOM    463  N   ILE A  30       7.344  -6.416   5.186  1.00 93.94           N  
ATOM    464  H   ILE A  30       7.668  -6.334   6.139  1.00 93.94           H  
ATOM    465  CA  ILE A  30       6.447  -5.389   4.652  1.00 93.94           C  
ATOM    466  HA  ILE A  30       5.643  -5.887   4.110  1.00 93.94           H  
ATOM    467  C   ILE A  30       7.130  -4.483   3.630  1.00 93.94           C  
ATOM    468  CB  ILE A  30       5.776  -4.582   5.781  1.00 93.94           C  
ATOM    469  HB  ILE A  30       5.031  -3.928   5.328  1.00 93.94           H  
ATOM    470  O   ILE A  30       6.439  -3.818   2.861  1.00 93.94           O  
ATOM    471  CG1 ILE A  30       6.797  -3.684   6.515  1.00 93.94           C  
ATOM    472 HG12 ILE A  30       7.508  -4.301   7.064  1.00 93.94           H  
ATOM    473 HG13 ILE A  30       7.362  -3.091   5.796  1.00 93.94           H  
ATOM    474  CG2 ILE A  30       5.031  -5.555   6.715  1.00 93.94           C  
ATOM    475 HG21 ILE A  30       5.722  -6.231   7.220  1.00 93.94           H  
ATOM    476 HG22 ILE A  30       4.476  -5.011   7.479  1.00 93.94           H  
ATOM    477 HG23 ILE A  30       4.320  -6.148   6.140  1.00 93.94           H  
ATOM    478  CD1 ILE A  30       6.155  -2.704   7.494  1.00 93.94           C  
ATOM    479 HD11 ILE A  30       5.609  -3.235   8.274  1.00 93.94           H  
ATOM    480 HD12 ILE A  30       5.466  -2.055   6.953  1.00 93.94           H  
ATOM    481 HD13 ILE A  30       6.927  -2.093   7.962  1.00 93.94           H  
ATOM    482  N   THR A  31       8.471  -4.462   3.579  1.00 93.50           N  
ATOM    483  H   THR A  31       8.981  -4.984   4.276  1.00 93.50           H  
ATOM    484  CA  THR A  31       9.204  -3.579   2.649  1.00 93.50           C  
ATOM    485  HA  THR A  31       8.938  -2.548   2.881  1.00 93.50           H  
ATOM    486  C   THR A  31       8.804  -3.815   1.202  1.00 93.50           C  
ATOM    487  CB  THR A  31      10.727  -3.699   2.792  1.00 93.50           C  
ATOM    488  HB  THR A  31      11.025  -4.743   2.702  1.00 93.50           H  
ATOM    489  O   THR A  31       8.410  -2.871   0.525  1.00 93.50           O  
ATOM    490  CG2 THR A  31      11.508  -2.864   1.764  1.00 93.50           C  
ATOM    491 HG21 THR A  31      11.709  -3.467   0.879  1.00 93.50           H  
ATOM    492 HG22 THR A  31      12.455  -2.526   2.184  1.00 93.50           H  
ATOM    493 HG23 THR A  31      10.923  -1.997   1.456  1.00 93.50           H  
ATOM    494  OG1 THR A  31      11.074  -3.209   4.060  1.00 93.50           O  
ATOM    495  HG1 THR A  31      10.776  -3.835   4.724  1.00 93.50           H  
ATOM    496  N   MET A  32       8.844  -5.064   0.732  1.00 92.69           N  
ATOM    497  H   MET A  32       9.104  -5.814   1.355  1.00 92.69           H  
ATOM    498  CA  MET A  32       8.540  -5.357  -0.668  1.00 92.69           C  
ATOM    499  HA  MET A  32       9.119  -4.657  -1.269  1.00 92.69           H  
ATOM    500  C   MET A  32       7.067  -5.061  -1.020  1.00 92.69           C  
ATOM    501  CB  MET A  32       9.041  -6.767  -1.024  1.00 92.69           C  
ATOM    502  HB2 MET A  32       8.488  -7.532  -0.479  1.00 92.69           H  
ATOM    503  HB3 MET A  32      10.086  -6.854  -0.727  1.00 92.69           H  
ATOM    504  O   MET A  32       6.854  -4.342  -1.998  1.00 92.69           O  
ATOM    505  CG  MET A  32       8.968  -7.076  -2.514  1.00 92.69           C  
ATOM    506  HG2 MET A  32       9.771  -6.542  -3.023  1.00 92.69           H  
ATOM    507  HG3 MET A  32       8.017  -6.708  -2.898  1.00 92.69           H  
ATOM    508  SD  MET A  32       9.109  -8.849  -2.870  1.00 92.69           S  
ATOM    509  CE  MET A  32       9.064  -8.841  -4.678  1.00 92.69           C  
ATOM    510  HE1 MET A  32       8.129  -9.267  -5.039  1.00 92.69           H  
ATOM    511  HE2 MET A  32       9.156  -7.813  -5.030  1.00 92.69           H  
ATOM    512  HE3 MET A  32       9.897  -9.426  -5.067  1.00 92.69           H  
ATOM    513  N   PRO A  33       6.051  -5.504  -0.249  1.00 93.81           N  
ATOM    514  CA  PRO A  33       4.652  -5.166  -0.521  1.00 93.81           C  
ATOM    515  HA  PRO A  33       4.397  -5.538  -1.513  1.00 93.81           H  
ATOM    516  C   PRO A  33       4.374  -3.656  -0.475  1.00 93.81           C  
ATOM    517  CB  PRO A  33       3.823  -5.928   0.524  1.00 93.81           C  
ATOM    518  HB2 PRO A  33       2.863  -6.261   0.130  1.00 93.81           H  
ATOM    519  HB3 PRO A  33       3.679  -5.315   1.414  1.00 93.81           H  
ATOM    520  O   PRO A  33       3.667  -3.142  -1.343  1.00 93.81           O  
ATOM    521  CG  PRO A  33       4.717  -7.114   0.869  1.00 93.81           C  
ATOM    522  HG2 PRO A  33       4.636  -7.879   0.098  1.00 93.81           H  
ATOM    523  HG3 PRO A  33       4.494  -7.531   1.851  1.00 93.81           H  
ATOM    524  CD  PRO A  33       6.106  -6.501   0.807  1.00 93.81           C  
ATOM    525  HD2 PRO A  33       6.330  -6.015   1.756  1.00 93.81           H  
ATOM    526  HD3 PRO A  33       6.832  -7.291   0.614  1.00 93.81           H  
ATOM    527  N   LEU A  34       4.962  -2.920   0.481  1.00 94.62           N  
ATOM    528  H   LEU A  34       5.554  -3.373   1.163  1.00 94.62           H  
ATOM    529  CA  LEU A  34       4.792  -1.463   0.562  1.00 94.62           C  
ATOM    530  HA  LEU A  34       3.726  -1.236   0.526  1.00 94.62           H  
ATOM    531  C   LEU A  34       5.425  -0.747  -0.631  1.00 94.62           C  
ATOM    532  CB  LEU A  34       5.405  -0.907   1.858  1.00 94.62           C  
ATOM    533  HB2 LEU A  34       6.404  -1.327   1.977  1.00 94.62           H  
ATOM    534  HB3 LEU A  34       5.511   0.173   1.752  1.00 94.62           H  
ATOM    535  O   LEU A  34       4.806   0.165  -1.182  1.00 94.62           O  
ATOM    536  CG  LEU A  34       4.571  -1.176   3.119  1.00 94.62           C  
ATOM    537  HG  LEU A  34       4.345  -2.239   3.193  1.00 94.62           H  
ATOM    538  CD1 LEU A  34       5.373  -0.746   4.344  1.00 94.62           C  
ATOM    539 HD11 LEU A  34       5.745   0.272   4.223  1.00 94.62           H  
ATOM    540 HD12 LEU A  34       6.217  -1.424   4.469  1.00 94.62           H  
ATOM    541 HD13 LEU A  34       4.739  -0.809   5.228  1.00 94.62           H  
ATOM    542  CD2 LEU A  34       3.259  -0.382   3.142  1.00 94.62           C  
ATOM    543 HD21 LEU A  34       3.465   0.687   3.193  1.00 94.62           H  
ATOM    544 HD22 LEU A  34       2.683  -0.678   4.019  1.00 94.62           H  
ATOM    545 HD23 LEU A  34       2.655  -0.601   2.261  1.00 94.62           H  
ATOM    546  N   SER A  35       6.627  -1.161  -1.047  1.00 93.00           N  
ATOM    547  H   SER A  35       7.129  -1.855  -0.511  1.00 93.00           H  
ATOM    548  CA  SER A  35       7.278  -0.600  -2.234  1.00 93.00           C  
ATOM    549  HA  SER A  35       7.346   0.482  -2.124  1.00 93.00           H  
ATOM    550  C   SER A  35       6.474  -0.896  -3.499  1.00 93.00           C  
ATOM    551  CB  SER A  35       8.699  -1.133  -2.403  1.00 93.00           C  
ATOM    552  HB2 SER A  35       9.116  -0.735  -3.328  1.00 93.00           H  
ATOM    553  HB3 SER A  35       8.667  -2.221  -2.470  1.00 93.00           H  
ATOM    554  O   SER A  35       6.269   0.007  -4.304  1.00 93.00           O  
ATOM    555  OG  SER A  35       9.533  -0.732  -1.331  1.00 93.00           O  
ATOM    556  HG  SER A  35       9.663   0.218  -1.370  1.00 93.00           H  
ATOM    557  N   ILE A  36       5.955  -2.119  -3.674  1.00 93.12           N  
ATOM    558  H   ILE A  36       6.135  -2.832  -2.982  1.00 93.12           H  
ATOM    559  CA  ILE A  36       5.100  -2.454  -4.826  1.00 93.12           C  
ATOM    560  HA  ILE A  36       5.634  -2.226  -5.748  1.00 93.12           H  
ATOM    561  C   ILE A  36       3.839  -1.584  -4.824  1.00 93.12           C  
ATOM    562  CB  ILE A  36       4.753  -3.959  -4.840  1.00 93.12           C  
ATOM    563  HB  ILE A  36       4.377  -4.237  -3.855  1.00 93.12           H  
ATOM    564  O   ILE A  36       3.551  -0.948  -5.837  1.00 93.12           O  
ATOM    565  CG1 ILE A  36       6.006  -4.802  -5.173  1.00 93.12           C  
ATOM    566 HG12 ILE A  36       6.299  -4.614  -6.206  1.00 93.12           H  
ATOM    567 HG13 ILE A  36       6.840  -4.499  -4.540  1.00 93.12           H  
ATOM    568  CG2 ILE A  36       3.672  -4.251  -5.904  1.00 93.12           C  
ATOM    569 HG21 ILE A  36       2.738  -3.744  -5.662  1.00 93.12           H  
ATOM    570 HG22 ILE A  36       3.442  -5.315  -5.955  1.00 93.12           H  
ATOM    571 HG23 ILE A  36       4.008  -3.919  -6.886  1.00 93.12           H  
ATOM    572  CD1 ILE A  36       5.803  -6.315  -4.985  1.00 93.12           C  
ATOM    573 HD11 ILE A  36       6.129  -6.843  -5.881  1.00 93.12           H  
ATOM    574 HD12 ILE A  36       4.765  -6.574  -4.773  1.00 93.12           H  
ATOM    575 HD13 ILE A  36       6.399  -6.662  -4.142  1.00 93.12           H  
ATOM    576  N   LEU A  37       3.125  -1.497  -3.696  1.00 94.56           N  
ATOM    577  H   LEU A  37       3.412  -2.038  -2.893  1.00 94.56           H  
ATOM    578  CA  LEU A  37       1.899  -0.702  -3.603  1.00 94.56           C  
ATOM    579  HA  LEU A  37       1.204  -1.078  -4.354  1.00 94.56           H  
ATOM    580  C   LEU A  37       2.162   0.780  -3.922  1.00 94.56           C  
ATOM    581  CB  LEU A  37       1.281  -0.889  -2.203  1.00 94.56           C  
ATOM    582  HB2 LEU A  37       1.988  -0.527  -1.456  1.00 94.56           H  
ATOM    583  HB3 LEU A  37       1.114  -1.952  -2.026  1.00 94.56           H  
ATOM    584  O   LEU A  37       1.380   1.391  -4.647  1.00 94.56           O  
ATOM    585  CG  LEU A  37      -0.057  -0.146  -2.020  1.00 94.56           C  
ATOM    586  HG  LEU A  37       0.105   0.922  -2.166  1.00 94.56           H  
ATOM    587  CD1 LEU A  37      -1.131  -0.620  -2.998  1.00 94.56           C  
ATOM    588 HD11 LEU A  37      -2.093  -0.172  -2.748  1.00 94.56           H  
ATOM    589 HD12 LEU A  37      -1.223  -1.705  -2.946  1.00 94.56           H  
ATOM    590 HD13 LEU A  37      -0.871  -0.330  -4.016  1.00 94.56           H  
ATOM    591  CD2 LEU A  37      -0.596  -0.335  -0.605  1.00 94.56           C  
ATOM    592 HD21 LEU A  37      -1.391   0.384  -0.412  1.00 94.56           H  
ATOM    593 HD22 LEU A  37      -0.994  -1.344  -0.497  1.00 94.56           H  
ATOM    594 HD23 LEU A  37       0.206  -0.191   0.120  1.00 94.56           H  
ATOM    595  N   LEU A  38       3.285   1.341  -3.455  1.00 94.62           N  
ATOM    596  H   LEU A  38       3.882   0.785  -2.860  1.00 94.62           H  
ATOM    597  CA  LEU A  38       3.709   2.705  -3.799  1.00 94.62           C  
ATOM    598  HA  LEU A  38       2.931   3.402  -3.486  1.00 94.62           H  
ATOM    599  C   LEU A  38       3.913   2.881  -5.310  1.00 94.62           C  
ATOM    600  CB  LEU A  38       5.016   3.028  -3.048  1.00 94.62           C  
ATOM    601  HB2 LEU A  38       5.746   2.252  -3.278  1.00 94.62           H  
ATOM    602  HB3 LEU A  38       4.826   2.993  -1.975  1.00 94.62           H  
ATOM    603  O   LEU A  38       3.423   3.851  -5.887  1.00 94.62           O  
ATOM    604  CG  LEU A  38       5.659   4.388  -3.400  1.00 94.62           C  
ATOM    605  HG  LEU A  38       5.809   4.480  -4.475  1.00 94.62           H  
ATOM    606  CD1 LEU A  38       4.785   5.557  -2.943  1.00 94.62           C  
ATOM    607 HD11 LEU A  38       5.301   6.502  -3.109  1.00 94.62           H  
ATOM    608 HD12 LEU A  38       3.860   5.563  -3.520  1.00 94.62           H  
ATOM    609 HD13 LEU A  38       4.553   5.443  -1.884  1.00 94.62           H  
ATOM    610  CD2 LEU A  38       7.035   4.492  -2.740  1.00 94.62           C  
ATOM    611 HD21 LEU A  38       7.379   5.526  -2.710  1.00 94.62           H  
ATOM    612 HD22 LEU A  38       7.754   3.903  -3.310  1.00 94.62           H  
ATOM    613 HD23 LEU A  38       7.006   4.092  -1.727  1.00 94.62           H  
ATOM    614  N   LEU A  39       4.643   1.964  -5.951  1.00 94.69           N  
ATOM    615  H   LEU A  39       4.998   1.181  -5.422  1.00 94.69           H  
ATOM    616  CA  LEU A  39       4.980   2.065  -7.374  1.00 94.69           C  
ATOM    617  HA  LEU A  39       5.386   3.054  -7.583  1.00 94.69           H  
ATOM    618  C   LEU A  39       3.746   1.900  -8.264  1.00 94.69           C  
ATOM    619  CB  LEU A  39       6.023   0.993  -7.718  1.00 94.69           C  
ATOM    620  HB2 LEU A  39       6.130   0.965  -8.803  1.00 94.69           H  
ATOM    621  HB3 LEU A  39       5.643   0.027  -7.388  1.00 94.69           H  
ATOM    622  O   LEU A  39       3.568   2.656  -9.225  1.00 94.69           O  
ATOM    623  CG  LEU A  39       7.419   1.201  -7.109  1.00 94.69           C  
ATOM    624  HG  LEU A  39       7.375   1.197  -6.020  1.00 94.69           H  
ATOM    625  CD1 LEU A  39       8.315   0.048  -7.568  1.00 94.69           C  
ATOM    626 HD11 LEU A  39       8.285  -0.046  -8.653  1.00 94.69           H  
ATOM    627 HD12 LEU A  39       7.958  -0.880  -7.120  1.00 94.69           H  
ATOM    628 HD13 LEU A  39       9.342   0.214  -7.242  1.00 94.69           H  
ATOM    629  CD2 LEU A  39       8.019   2.545  -7.509  1.00 94.69           C  
ATOM    630 HD21 LEU A  39       7.498   3.343  -6.979  1.00 94.69           H  
ATOM    631 HD22 LEU A  39       7.907   2.687  -8.583  1.00 94.69           H  
ATOM    632 HD23 LEU A  39       9.071   2.581  -7.223  1.00 94.69           H  
ATOM    633  N   VAL A  40       2.874   0.948  -7.930  1.00 95.19           N  
ATOM    634  H   VAL A  40       3.081   0.357  -7.137  1.00 95.19           H  
ATOM    635  CA  VAL A  40       1.616   0.730  -8.648  1.00 95.19           C  
ATOM    636  HA  VAL A  40       1.822   0.656  -9.716  1.00 95.19           H  
ATOM    637  C   VAL A  40       0.671   1.916  -8.467  1.00 95.19           C  
ATOM    638  CB  VAL A  40       0.960  -0.590  -8.221  1.00 95.19           C  
ATOM    639  HB  VAL A  40       0.812  -0.599  -7.141  1.00 95.19           H  
ATOM    640  O   VAL A  40       0.137   2.423  -9.453  1.00 95.19           O  
ATOM    641  CG1 VAL A  40      -0.408  -0.697  -8.891  1.00 95.19           C  
ATOM    642 HG11 VAL A  40      -0.433  -0.196  -9.859  1.00 95.19           H  
ATOM    643 HG12 VAL A  40      -1.165  -0.249  -8.247  1.00 95.19           H  
ATOM    644 HG13 VAL A  40      -0.662  -1.744  -9.053  1.00 95.19           H  
ATOM    645  CG2 VAL A  40       1.855  -1.783  -8.596  1.00 95.19           C  
ATOM    646 HG21 VAL A  40       2.495  -1.542  -9.446  1.00 95.19           H  
ATOM    647 HG22 VAL A  40       2.490  -2.045  -7.750  1.00 95.19           H  
ATOM    648 HG23 VAL A  40       1.269  -2.669  -8.841  1.00 95.19           H  
ATOM    649  N   TYR A  41       0.523   2.433  -7.244  1.00 95.56           N  
ATOM    650  H   TYR A  41       0.973   1.990  -6.456  1.00 95.56           H  
ATOM    651  CA  TYR A  41      -0.328   3.599  -6.990  1.00 95.56           C  
ATOM    652  HA  TYR A  41      -1.327   3.393  -7.375  1.00 95.56           H  
ATOM    653  C   TYR A  41       0.191   4.857  -7.695  1.00 95.56           C  
ATOM    654  CB  TYR A  41      -0.447   3.845  -5.483  1.00 95.56           C  
ATOM    655  HB2 TYR A  41      -0.806   2.937  -4.999  1.00 95.56           H  
ATOM    656  HB3 TYR A  41       0.540   4.073  -5.082  1.00 95.56           H  
ATOM    657  O   TYR A  41      -0.580   5.617  -8.283  1.00 95.56           O  
ATOM    658  CG  TYR A  41      -1.404   4.976  -5.147  1.00 95.56           C  
ATOM    659  CD1 TYR A  41      -0.918   6.212  -4.674  1.00 95.56           C  
ATOM    660  HD1 TYR A  41       0.144   6.360  -4.541  1.00 95.56           H  
ATOM    661  CD2 TYR A  41      -2.788   4.790  -5.322  1.00 95.56           C  
ATOM    662  HD2 TYR A  41      -3.161   3.842  -5.681  1.00 95.56           H  
ATOM    663  CE1 TYR A  41      -1.816   7.249  -4.352  1.00 95.56           C  
ATOM    664  HE1 TYR A  41      -1.443   8.189  -3.970  1.00 95.56           H  
ATOM    665  CE2 TYR A  41      -3.686   5.836  -5.037  1.00 95.56           C  
ATOM    666  HE2 TYR A  41      -4.748   5.707  -5.180  1.00 95.56           H  
ATOM    667  OH  TYR A  41      -4.071   8.084  -4.302  1.00 95.56           O  
ATOM    668  HH  TYR A  41      -3.672   8.867  -3.916  1.00 95.56           H  
ATOM    669  CZ  TYR A  41      -3.204   7.065  -4.541  1.00 95.56           C  
ATOM    670  N   TYR A  42       1.513   5.054  -7.710  1.00 95.25           N  
ATOM    671  H   TYR A  42       2.102   4.403  -7.212  1.00 95.25           H  
ATOM    672  CA  TYR A  42       2.147   6.136  -8.471  1.00 95.25           C  
ATOM    673  HA  TYR A  42       1.744   7.095  -8.147  1.00 95.25           H  
ATOM    674  C   TYR A  42       1.849   6.014  -9.971  1.00 95.25           C  
ATOM    675  CB  TYR A  42       3.660   6.120  -8.213  1.00 95.25           C  
ATOM    676  HB2 TYR A  42       3.850   6.416  -7.182  1.00 95.25           H  
ATOM    677  HB3 TYR A  42       4.023   5.099  -8.334  1.00 95.25           H  
ATOM    678  O   TYR A  42       1.453   6.994 -10.606  1.00 95.25           O  
ATOM    679  CG  TYR A  42       4.443   7.028  -9.140  1.00 95.25           C  
ATOM    680  CD1 TYR A  42       5.053   6.507 -10.298  1.00 95.25           C  
ATOM    681  HD1 TYR A  42       5.013   5.448 -10.505  1.00 95.25           H  
ATOM    682  CD2 TYR A  42       4.548   8.398  -8.844  1.00 95.25           C  
ATOM    683  HD2 TYR A  42       4.093   8.791  -7.947  1.00 95.25           H  
ATOM    684  CE1 TYR A  42       5.726   7.365 -11.188  1.00 95.25           C  
ATOM    685  HE1 TYR A  42       6.201   6.968 -12.073  1.00 95.25           H  
ATOM    686  CE2 TYR A  42       5.264   9.249  -9.705  1.00 95.25           C  
ATOM    687  HE2 TYR A  42       5.355  10.297  -9.463  1.00 95.25           H  
ATOM    688  OH  TYR A  42       6.497   9.566 -11.740  1.00 95.25           O  
ATOM    689  HH  TYR A  42       6.763  10.382 -11.308  1.00 95.25           H  
ATOM    690  CZ  TYR A  42       5.831   8.739 -10.894  1.00 95.25           C  
ATOM    691  N   SER A  43       1.994   4.810 -10.529  1.00 96.75           N  
ATOM    692  H   SER A  43       2.287   4.040  -9.945  1.00 96.75           H  
ATOM    693  CA  SER A  43       1.779   4.542 -11.956  1.00 96.75           C  
ATOM    694  HA  SER A  43       2.347   5.263 -12.543  1.00 96.75           H  
ATOM    695  C   SER A  43       0.308   4.707 -12.350  1.00 96.75           C  
ATOM    696  CB  SER A  43       2.293   3.136 -12.284  1.00 96.75           C  
ATOM    697  HB2 SER A  43       2.089   2.903 -13.329  1.00 96.75           H  
ATOM    698  HB3 SER A  43       1.799   2.410 -11.639  1.00 96.75           H  
ATOM    699  O   SER A  43       0.006   5.355 -13.355  1.00 96.75           O  
ATOM    700  OG  SER A  43       3.688   3.081 -12.051  1.00 96.75           O  
ATOM    701  HG  SER A  43       3.853   3.022 -11.107  1.00 96.75           H  
ATOM    702  N   TYR A  44      -0.609   4.230 -11.503  1.00 95.69           N  
ATOM    703  H   TYR A  44      -0.296   3.705 -10.699  1.00 95.69           H  
ATOM    704  CA  TYR A  44      -2.051   4.414 -11.654  1.00 95.69           C  
ATOM    705  HA  TYR A  44      -2.375   3.964 -12.592  1.00 95.69           H  
ATOM    706  C   TYR A  44      -2.436   5.905 -11.689  1.00 95.69           C  
ATOM    707  CB  TYR A  44      -2.768   3.684 -10.505  1.00 95.69           C  
ATOM    708  HB2 TYR A  44      -2.268   3.927  -9.567  1.00 95.69           H  
ATOM    709  HB3 TYR A  44      -2.692   2.607 -10.649  1.00 95.69           H  
ATOM    710  O   TYR A  44      -3.131   6.343 -12.611  1.00 95.69           O  
ATOM    711  CG  TYR A  44      -4.227   4.080 -10.388  1.00 95.69           C  
ATOM    712  CD1 TYR A  44      -4.653   4.871  -9.304  1.00 95.69           C  
ATOM    713  HD1 TYR A  44      -3.956   5.158  -8.530  1.00 95.69           H  
ATOM    714  CD2 TYR A  44      -5.129   3.751 -11.415  1.00 95.69           C  
ATOM    715  HD2 TYR A  44      -4.791   3.157 -12.252  1.00 95.69           H  
ATOM    716  CE1 TYR A  44      -5.983   5.325  -9.237  1.00 95.69           C  
ATOM    717  HE1 TYR A  44      -6.289   5.941  -8.404  1.00 95.69           H  
ATOM    718  CE2 TYR A  44      -6.459   4.208 -11.352  1.00 95.69           C  
ATOM    719  HE2 TYR A  44      -7.159   3.955 -12.135  1.00 95.69           H  
ATOM    720  OH  TYR A  44      -8.166   5.496 -10.238  1.00 95.69           O  
ATOM    721  HH  TYR A  44      -8.386   5.902  -9.396  1.00 95.69           H  
ATOM    722  CZ  TYR A  44      -6.896   4.995 -10.261  1.00 95.69           C  
ATOM    723  N   ASN A  45      -1.926   6.711 -10.750  1.00 94.75           N  
ATOM    724  H   ASN A  45      -1.417   6.291  -9.985  1.00 94.75           H  
ATOM    725  CA  ASN A  45      -2.177   8.157 -10.721  1.00 94.75           C  
ATOM    726  HA  ASN A  45      -3.252   8.331 -10.678  1.00 94.75           H  
ATOM    727  C   ASN A  45      -1.685   8.881 -11.976  1.00 94.75           C  
ATOM    728  CB  ASN A  45      -1.515   8.752  -9.469  1.00 94.75           C  
ATOM    729  HB2 ASN A  45      -0.536   8.304  -9.298  1.00 94.75           H  
ATOM    730  HB3 ASN A  45      -1.376   9.825  -9.599  1.00 94.75           H  
ATOM    731  O   ASN A  45      -2.323   9.831 -12.434  1.00 94.75           O  
ATOM    732  CG  ASN A  45      -2.380   8.569  -8.245  1.00 94.75           C  
ATOM    733  ND2 ASN A  45      -1.786   8.604  -7.089  1.00 94.75           N  
ATOM    734 HD21 ASN A  45      -0.787   8.731  -7.011  1.00 94.75           H  
ATOM    735 HD22 ASN A  45      -2.357   8.303  -6.312  1.00 94.75           H  
ATOM    736  OD1 ASN A  45      -3.588   8.449  -8.322  1.00 94.75           O  
ATOM    737  N   LYS A  46      -0.564   8.429 -12.546  1.00 95.38           N  
ATOM    738  H   LYS A  46      -0.096   7.650 -12.104  1.00 95.38           H  
ATOM    739  CA  LYS A  46      -0.021   8.958 -13.803  1.00 95.38           C  
ATOM    740  HA  LYS A  46      -0.263  10.019 -13.872  1.00 95.38           H  
ATOM    741  C   LYS A  46      -0.667   8.363 -15.053  1.00 95.38           C  
ATOM    742  CB  LYS A  46       1.503   8.763 -13.804  1.00 95.38           C  
ATOM    743  HB2 LYS A  46       1.900   9.057 -14.776  1.00 95.38           H  
ATOM    744  HB3 LYS A  46       1.717   7.706 -13.641  1.00 95.38           H  
ATOM    745  O   LYS A  46      -0.270   8.739 -16.150  1.00 95.38           O  
ATOM    746  CG  LYS A  46       2.246   9.573 -12.729  1.00 95.38           C  
ATOM    747  HG2 LYS A  46       3.311   9.357 -12.811  1.00 95.38           H  
ATOM    748  HG3 LYS A  46       1.914   9.270 -11.736  1.00 95.38           H  
ATOM    749  CD  LYS A  46       2.039  11.085 -12.883  1.00 95.38           C  
ATOM    750  HD2 LYS A  46       2.362  11.387 -13.880  1.00 95.38           H  
ATOM    751  HD3 LYS A  46       0.982  11.324 -12.760  1.00 95.38           H  
ATOM    752  CE  LYS A  46       2.839  11.834 -11.816  1.00 95.38           C  
ATOM    753  HE2 LYS A  46       3.891  11.576 -11.933  1.00 95.38           H  
ATOM    754  HE3 LYS A  46       2.510  11.481 -10.838  1.00 95.38           H  
ATOM    755  NZ  LYS A  46       2.633  13.304 -11.933  1.00 95.38           N  
ATOM    756  HZ1 LYS A  46       2.984  13.637 -12.820  1.00 95.38           H  
ATOM    757  HZ2 LYS A  46       3.110  13.789 -11.188  1.00 95.38           H  
ATOM    758  HZ3 LYS A  46       1.649  13.525 -11.879  1.00 95.38           H  
ATOM    759  N   LYS A  47      -1.681   7.505 -14.893  1.00 94.50           N  
ATOM    760  H   LYS A  47      -1.908   7.232 -13.947  1.00 94.50           H  
ATOM    761  CA  LYS A  47      -2.395   6.828 -15.985  1.00 94.50           C  
ATOM    762  HA  LYS A  47      -3.063   6.099 -15.527  1.00 94.50           H  
ATOM    763  C   LYS A  47      -1.479   5.973 -16.863  1.00 94.50           C  
ATOM    764  CB  LYS A  47      -3.248   7.829 -16.796  1.00 94.50           C  
ATOM    765  HB2 LYS A  47      -2.585   8.463 -17.384  1.00 94.50           H  
ATOM    766  HB3 LYS A  47      -3.863   7.274 -17.504  1.00 94.50           H  
ATOM    767  O   LYS A  47      -1.745   5.797 -18.048  1.00 94.50           O  
ATOM    768  CG  LYS A  47      -4.164   8.732 -15.957  1.00 94.50           C  
ATOM    769  HG2 LYS A  47      -3.561   9.339 -15.282  1.00 94.50           H  
ATOM    770  HG3 LYS A  47      -4.696   9.408 -16.626  1.00 94.50           H  
ATOM    771  CD  LYS A  47      -5.188   7.926 -15.152  1.00 94.50           C  
ATOM    772  HD2 LYS A  47      -4.666   7.258 -14.466  1.00 94.50           H  
ATOM    773  HD3 LYS A  47      -5.789   7.325 -15.836  1.00 94.50           H  
ATOM    774  CE  LYS A  47      -6.093   8.853 -14.340  1.00 94.50           C  
ATOM    775  HE2 LYS A  47      -6.669   9.474 -15.025  1.00 94.50           H  
ATOM    776  HE3 LYS A  47      -5.457   9.511 -13.748  1.00 94.50           H  
ATOM    777  NZ  LYS A  47      -6.997   8.084 -13.444  1.00 94.50           N  
ATOM    778  HZ1 LYS A  47      -6.497   7.325 -13.003  1.00 94.50           H  
ATOM    779  HZ2 LYS A  47      -7.775   7.692 -13.955  1.00 94.50           H  
ATOM    780  HZ3 LYS A  47      -7.350   8.675 -12.704  1.00 94.50           H  
ATOM    781  N   TYR A  48      -0.410   5.433 -16.282  1.00 95.56           N  
ATOM    782  H   TYR A  48      -0.269   5.582 -15.293  1.00 95.56           H  
ATOM    783  CA  TYR A  48       0.420   4.444 -16.957  1.00 95.56           C  
ATOM    784  HA  TYR A  48       0.525   4.742 -18.000  1.00 95.56           H  
ATOM    785  C   TYR A  48      -0.265   3.074 -16.956  1.00 95.56           C  
ATOM    786  CB  TYR A  48       1.824   4.388 -16.344  1.00 95.56           C  
ATOM    787  HB2 TYR A  48       1.734   4.109 -15.294  1.00 95.56           H  
ATOM    788  HB3 TYR A  48       2.388   3.607 -16.855  1.00 95.56           H  
ATOM    789  O   TYR A  48      -0.908   2.685 -15.984  1.00 95.56           O  
ATOM    790  CG  TYR A  48       2.626   5.672 -16.450  1.00 95.56           C  
ATOM    791  CD1 TYR A  48       2.784   6.319 -17.692  1.00 95.56           C  
ATOM    792  HD1 TYR A  48       2.328   5.915 -18.583  1.00 95.56           H  
ATOM    793  CD2 TYR A  48       3.283   6.183 -15.316  1.00 95.56           C  
ATOM    794  HD2 TYR A  48       3.220   5.655 -14.376  1.00 95.56           H  
ATOM    795  CE1 TYR A  48       3.542   7.501 -17.782  1.00 95.56           C  
ATOM    796  HE1 TYR A  48       3.663   7.999 -18.733  1.00 95.56           H  
ATOM    797  CE2 TYR A  48       4.056   7.354 -15.399  1.00 95.56           C  
ATOM    798  HE2 TYR A  48       4.565   7.720 -14.520  1.00 95.56           H  
ATOM    799  OH  TYR A  48       4.897   9.172 -16.718  1.00 95.56           O  
ATOM    800  HH  TYR A  48       5.371   9.332 -15.899  1.00 95.56           H  
ATOM    801  CZ  TYR A  48       4.163   8.032 -16.633  1.00 95.56           C  
ATOM    802  N   ASN A  49      -0.089   2.327 -18.046  1.00 93.94           N  
ATOM    803  H   ASN A  49       0.474   2.697 -18.799  1.00 93.94           H  
ATOM    804  CA  ASN A  49      -0.582   0.954 -18.228  1.00 93.94           C  
ATOM    805  HA  ASN A  49      -1.451   0.808 -17.588  1.00 93.94           H  
ATOM    806  C   ASN A  49       0.449  -0.118 -17.819  1.00 93.94           C  
ATOM    807  CB  ASN A  49      -1.015   0.779 -19.693  1.00 93.94           C  
ATOM    808  HB2 ASN A  49      -1.809   1.488 -19.925  1.00 93.94           H  
ATOM    809  HB3 ASN A  49      -1.427  -0.223 -19.813  1.00 93.94           H  
ATOM    810  O   ASN A  49       0.225  -1.308 -18.010  1.00 93.94           O  
ATOM    811  CG  ASN A  49       0.126   0.946 -20.687  1.00 93.94           C  
ATOM    812  ND2 ASN A  49      -0.102   0.622 -21.933  1.00 93.94           N  
ATOM    813 HD21 ASN A  49      -0.995   0.236 -22.205  1.00 93.94           H  
ATOM    814 HD22 ASN A  49       0.684   0.703 -22.561  1.00 93.94           H  
ATOM    815  OD1 ASN A  49       1.222   1.392 -20.378  1.00 93.94           O  
ATOM    816  N   THR A  50       1.598   0.301 -17.295  1.00 95.50           N  
ATOM    817  H   THR A  50       1.705   1.293 -17.138  1.00 95.50           H  
ATOM    818  CA  THR A  50       2.668  -0.556 -16.789  1.00 95.50           C  
ATOM    819  HA  THR A  50       2.234  -1.524 -16.539  1.00 95.50           H  
ATOM    820  C   THR A  50       3.242   0.062 -15.518  1.00 95.50           C  
ATOM    821  CB  THR A  50       3.746  -0.786 -17.865  1.00 95.50           C  
ATOM    822  HB  THR A  50       3.270  -1.206 -18.751  1.00 95.50           H  
ATOM    823  O   THR A  50       3.130   1.273 -15.312  1.00 95.50           O  
ATOM    824  CG2 THR A  50       4.485   0.489 -18.271  1.00 95.50           C  
ATOM    825 HG21 THR A  50       3.795   1.173 -18.765  1.00 95.50           H  
ATOM    826 HG22 THR A  50       4.887   0.975 -17.382  1.00 95.50           H  
ATOM    827 HG23 THR A  50       5.300   0.258 -18.958  1.00 95.50           H  
ATOM    828  OG1 THR A  50       4.736  -1.697 -17.433  1.00 95.50           O  
ATOM    829  HG1 THR A  50       5.323  -1.857 -18.176  1.00 95.50           H  
ATOM    830  N   VAL A  51       3.869  -0.743 -14.666  1.00 96.44           N  
ATOM    831  H   VAL A  51       3.879  -1.731 -14.878  1.00 96.44           H  
ATOM    832  CA  VAL A  51       4.553  -0.254 -13.467  1.00 96.44           C  
ATOM    833  HA  VAL A  51       3.868   0.418 -12.949  1.00 96.44           H  
ATOM    834  C   VAL A  51       5.795   0.545 -13.865  1.00 96.44           C  
ATOM    835  CB  VAL A  51       4.897  -1.389 -12.489  1.00 96.44           C  
ATOM    836  HB  VAL A  51       5.593  -2.086 -12.953  1.00 96.44           H  
ATOM    837  O   VAL A  51       6.749   0.018 -14.449  1.00 96.44           O  
ATOM    838  CG1 VAL A  51       5.528  -0.828 -11.209  1.00 96.44           C  
ATOM    839 HG11 VAL A  51       5.722  -1.636 -10.504  1.00 96.44           H  
ATOM    840 HG12 VAL A  51       6.472  -0.331 -11.432  1.00 96.44           H  
ATOM    841 HG13 VAL A  51       4.847  -0.110 -10.752  1.00 96.44           H  
ATOM    842  CG2 VAL A  51       3.635  -2.148 -12.077  1.00 96.44           C  
ATOM    843 HG21 VAL A  51       3.213  -2.681 -12.930  1.00 96.44           H  
ATOM    844 HG22 VAL A  51       3.858  -2.873 -11.294  1.00 96.44           H  
ATOM    845 HG23 VAL A  51       2.886  -1.444 -11.715  1.00 96.44           H  
ATOM    846  N   ILE A  52       5.779   1.829 -13.518  1.00 96.31           N  
ATOM    847  H   ILE A  52       4.958   2.165 -13.034  1.00 96.31           H  
ATOM    848  CA  ILE A  52       6.836   2.811 -13.758  1.00 96.31           C  
ATOM    849  HA  ILE A  52       7.639   2.345 -14.329  1.00 96.31           H  
ATOM    850  C   ILE A  52       7.415   3.275 -12.419  1.00 96.31           C  
ATOM    851  CB  ILE A  52       6.282   3.999 -14.578  1.00 96.31           C  
ATOM    852  HB  ILE A  52       5.447   4.420 -14.018  1.00 96.31           H  
ATOM    853  O   ILE A  52       6.699   3.596 -11.469  1.00 96.31           O  
ATOM    854  CG1 ILE A  52       5.725   3.585 -15.956  1.00 96.31           C  
ATOM    855 HG12 ILE A  52       4.924   2.859 -15.814  1.00 96.31           H  
ATOM    856 HG13 ILE A  52       5.274   4.459 -16.424  1.00 96.31           H  
ATOM    857  CG2 ILE A  52       7.318   5.124 -14.768  1.00 96.31           C  
ATOM    858 HG21 ILE A  52       7.249   5.822 -13.934  1.00 96.31           H  
ATOM    859 HG22 ILE A  52       8.327   4.716 -14.819  1.00 96.31           H  
ATOM    860 HG23 ILE A  52       7.125   5.679 -15.685  1.00 96.31           H  
ATOM    861  CD1 ILE A  52       6.743   2.983 -16.929  1.00 96.31           C  
ATOM    862 HD11 ILE A  52       6.819   1.914 -16.726  1.00 96.31           H  
ATOM    863 HD12 ILE A  52       7.722   3.453 -16.835  1.00 96.31           H  
ATOM    864 HD13 ILE A  52       6.391   3.111 -17.952  1.00 96.31           H  
ATOM    865  N   LEU A  53       8.740   3.344 -12.353  1.00 92.88           N  
ATOM    866  H   LEU A  53       9.272   3.059 -13.163  1.00 92.88           H  
ATOM    867  CA  LEU A  53       9.451   3.970 -11.248  1.00 92.88           C  
ATOM    868  HA  LEU A  53       9.002   3.608 -10.323  1.00 92.88           H  
ATOM    869  C   LEU A  53       9.295   5.502 -11.295  1.00 92.88           C  
ATOM    870  CB  LEU A  53      10.936   3.557 -11.305  1.00 92.88           C  
ATOM    871  HB2 LEU A  53      11.348   3.891 -12.257  1.00 92.88           H  
ATOM    872  HB3 LEU A  53      11.478   4.074 -10.513  1.00 92.88           H  
ATOM    873  O   LEU A  53       9.166   6.066 -12.381  1.00 92.88           O  
ATOM    874  CG  LEU A  53      11.192   2.043 -11.156  1.00 92.88           C  
ATOM    875  HG  LEU A  53      10.565   1.513 -11.873  1.00 92.88           H  
ATOM    876  CD1 LEU A  53      12.655   1.709 -11.490  1.00 92.88           C  
ATOM    877 HD11 LEU A  53      12.685   1.176 -12.441  1.00 92.88           H  
ATOM    878 HD12 LEU A  53      13.102   1.064 -10.734  1.00 92.88           H  
ATOM    879 HD13 LEU A  53      13.259   2.612 -11.577  1.00 92.88           H  
ATOM    880  CD2 LEU A  53      10.830   1.541  -9.751  1.00 92.88           C  
ATOM    881 HD21 LEU A  53      10.159   2.229  -9.237  1.00 92.88           H  
ATOM    882 HD22 LEU A  53      11.711   1.409  -9.124  1.00 92.88           H  
ATOM    883 HD23 LEU A  53      10.316   0.584  -9.841  1.00 92.88           H  
ATOM    884  N   PRO A  54       9.417   6.223 -10.160  1.00 90.25           N  
ATOM    885  CA  PRO A  54       9.433   7.691 -10.144  1.00 90.25           C  
ATOM    886  HA  PRO A  54       8.446   8.050 -10.433  1.00 90.25           H  
ATOM    887  C   PRO A  54      10.483   8.338 -11.061  1.00 90.25           C  
ATOM    888  CB  PRO A  54       9.697   8.078  -8.687  1.00 90.25           C  
ATOM    889  HB2 PRO A  54      10.771   8.131  -8.509  1.00 90.25           H  
ATOM    890  HB3 PRO A  54       9.229   9.028  -8.428  1.00 90.25           H  
ATOM    891  O   PRO A  54      10.326   9.491 -11.448  1.00 90.25           O  
ATOM    892  CG  PRO A  54       9.108   6.910  -7.898  1.00 90.25           C  
ATOM    893  HG2 PRO A  54       9.572   6.814  -6.916  1.00 90.25           H  
ATOM    894  HG3 PRO A  54       8.032   7.048  -7.798  1.00 90.25           H  
ATOM    895  CD  PRO A  54       9.400   5.706  -8.799  1.00 90.25           C  
ATOM    896  HD2 PRO A  54      10.375   5.287  -8.551  1.00 90.25           H  
ATOM    897  HD3 PRO A  54       8.616   4.958  -8.678  1.00 90.25           H  
ATOM    898  N   SER A  55      11.544   7.605 -11.416  1.00 92.12           N  
ATOM    899  H   SER A  55      11.611   6.656 -11.078  1.00 92.12           H  
ATOM    900  CA  SER A  55      12.566   8.014 -12.388  1.00 92.12           C  
ATOM    901  HA  SER A  55      12.870   9.039 -12.179  1.00 92.12           H  
ATOM    902  C   SER A  55      12.102   7.971 -13.852  1.00 92.12           C  
ATOM    903  CB  SER A  55      13.789   7.107 -12.229  1.00 92.12           C  
ATOM    904  HB2 SER A  55      14.535   7.366 -12.980  1.00 92.12           H  
ATOM    905  HB3 SER A  55      14.211   7.254 -11.234  1.00 92.12           H  
ATOM    906  O   SER A  55      12.842   8.409 -14.727  1.00 92.12           O  
ATOM    907  OG  SER A  55      13.414   5.747 -12.375  1.00 92.12           O  
ATOM    908  HG  SER A  55      14.218   5.223 -12.398  1.00 92.12           H  
ATOM    909  N   GLY A  56      10.913   7.431 -14.138  1.00 91.88           N  
ATOM    910  H   GLY A  56      10.348   7.096 -13.371  1.00 91.88           H  
ATOM    911  CA  GLY A  56      10.361   7.262 -15.489  1.00 91.88           C  
ATOM    912  HA2 GLY A  56      10.731   8.059 -16.135  1.00 91.88           H  
ATOM    913  HA3 GLY A  56       9.276   7.349 -15.433  1.00 91.88           H  
ATOM    914  C   GLY A  56      10.682   5.915 -16.148  1.00 91.88           C  
ATOM    915  O   GLY A  56      10.210   5.649 -17.250  1.00 91.88           O  
ATOM    916  N   ILE A  57      11.448   5.044 -15.483  1.00 93.50           N  
ATOM    917  H   ILE A  57      11.784   5.310 -14.568  1.00 93.50           H  
ATOM    918  CA  ILE A  57      11.834   3.731 -16.019  1.00 93.50           C  
ATOM    919  HA  ILE A  57      11.943   3.821 -17.100  1.00 93.50           H  
ATOM    920  C   ILE A  57      10.732   2.699 -15.756  1.00 93.50           C  
ATOM    921  CB  ILE A  57      13.202   3.286 -15.453  1.00 93.50           C  
ATOM    922  HB  ILE A  57      13.123   3.247 -14.366  1.00 93.50           H  
ATOM    923  O   ILE A  57      10.259   2.560 -14.629  1.00 93.50           O  
ATOM    924  CG1 ILE A  57      14.297   4.312 -15.831  1.00 93.50           C  
ATOM    925 HG12 ILE A  57      14.420   4.339 -16.914  1.00 93.50           H  
ATOM    926 HG13 ILE A  57      13.988   5.305 -15.507  1.00 93.50           H  
ATOM    927  CG2 ILE A  57      13.593   1.881 -15.950  1.00 93.50           C  
ATOM    928 HG21 ILE A  57      13.592   1.842 -17.039  1.00 93.50           H  
ATOM    929 HG22 ILE A  57      12.898   1.134 -15.566  1.00 93.50           H  
ATOM    930 HG23 ILE A  57      14.582   1.602 -15.586  1.00 93.50           H  
ATOM    931  CD1 ILE A  57      15.659   4.038 -15.176  1.00 93.50           C  
ATOM    932 HD11 ILE A  57      15.535   3.517 -14.227  1.00 93.50           H  
ATOM    933 HD12 ILE A  57      16.281   3.437 -15.840  1.00 93.50           H  
ATOM    934 HD13 ILE A  57      16.163   4.986 -14.985  1.00 93.50           H  
ATOM    935  N   SER A  58      10.349   1.934 -16.781  1.00 93.50           N  
ATOM    936  H   SER A  58      10.782   2.078 -17.682  1.00 93.50           H  
ATOM    937  CA  SER A  58       9.446   0.793 -16.610  1.00 93.50           C  
ATOM    938  HA  SER A  58       8.615   1.103 -15.976  1.00 93.50           H  
ATOM    939  C   SER A  58      10.137  -0.365 -15.903  1.00 93.50           C  
ATOM    940  CB  SER A  58       8.891   0.323 -17.958  1.00 93.50           C  
ATOM    941  HB2 SER A  58       8.364   1.147 -18.438  1.00 93.50           H  
ATOM    942  HB3 SER A  58       9.709   0.023 -18.614  1.00 93.50           H  
ATOM    943  O   SER A  58      11.257  -0.731 -16.248  1.00 93.50           O  
ATOM    944  OG  SER A  58       8.014  -0.778 -17.770  1.00 93.50           O  
ATOM    945  HG  SER A  58       7.251  -0.503 -17.256  1.00 93.50           H  
ATOM    946  N   MET A  59       9.436  -1.007 -14.969  1.00 93.00           N  
ATOM    947  H   MET A  59       8.514  -0.670 -14.733  1.00 93.00           H  
ATOM    948  CA  MET A  59       9.940  -2.215 -14.308  1.00 93.00           C  
ATOM    949  HA  MET A  59      10.926  -2.006 -13.892  1.00 93.00           H  
ATOM    950  C   MET A  59      10.118  -3.377 -15.290  1.00 93.00           C  
ATOM    951  CB  MET A  59       9.000  -2.621 -13.170  1.00 93.00           C  
ATOM    952  HB2 MET A  59       9.250  -3.635 -12.857  1.00 93.00           H  
ATOM    953  HB3 MET A  59       7.970  -2.599 -13.525  1.00 93.00           H  
ATOM    954  O   MET A  59      11.068  -4.147 -15.167  1.00 93.00           O  
ATOM    955  CG  MET A  59       9.155  -1.703 -11.957  1.00 93.00           C  
ATOM    956  HG2 MET A  59       8.986  -0.672 -12.267  1.00 93.00           H  
ATOM    957  HG3 MET A  59       8.388  -1.955 -11.225  1.00 93.00           H  
ATOM    958  SD  MET A  59      10.784  -1.838 -11.151  1.00 93.00           S  
ATOM    959  CE  MET A  59      10.593  -3.396 -10.241  1.00 93.00           C  
ATOM    960  HE1 MET A  59      10.368  -4.211 -10.928  1.00 93.00           H  
ATOM    961  HE2 MET A  59       9.800  -3.272  -9.504  1.00 93.00           H  
ATOM    962  HE3 MET A  59      11.520  -3.655  -9.730  1.00 93.00           H  
ATOM    963  N   ALA A  60       9.271  -3.460 -16.323  1.00 92.88           N  
ATOM    964  H   ALA A  60       8.529  -2.780 -16.403  1.00 92.88           H  
ATOM    965  CA  ALA A  60       9.409  -4.450 -17.395  1.00 92.88           C  
ATOM    966  HA  ALA A  60       9.445  -5.449 -16.962  1.00 92.88           H  
ATOM    967  C   ALA A  60      10.707  -4.278 -18.209  1.00 92.88           C  
ATOM    968  CB  ALA A  60       8.176  -4.372 -18.306  1.00 92.88           C  
ATOM    969  HB1 ALA A  60       7.415  -5.069 -17.955  1.00 92.88           H  
ATOM    970  HB2 ALA A  60       8.457  -4.647 -19.323  1.00 92.88           H  
ATOM    971  HB3 ALA A  60       7.764  -3.362 -18.320  1.00 92.88           H  
ATOM    972  O   ALA A  60      11.272  -5.269 -18.674  1.00 92.88           O  
ATOM    973  N   PHE A  61      11.231  -3.049 -18.323  1.00 91.50           N  
ATOM    974  H   PHE A  61      10.765  -2.280 -17.862  1.00 91.50           H  
ATOM    975  CA  PHE A  61      12.489  -2.773 -19.035  1.00 91.50           C  
ATOM    976  HA  PHE A  61      12.417  -3.165 -20.049  1.00 91.50           H  
ATOM    977  C   PHE A  61      13.705  -3.450 -18.379  1.00 91.50           C  
ATOM    978  CB  PHE A  61      12.704  -1.256 -19.105  1.00 91.50           C  
ATOM    979  HB2 PHE A  61      12.804  -0.865 -18.092  1.00 91.50           H  
ATOM    980  HB3 PHE A  61      11.833  -0.790 -19.565  1.00 91.50           H  
ATOM    981  O   PHE A  61      14.629  -3.871 -19.075  1.00 91.50           O  
ATOM    982  CG  PHE A  61      13.940  -0.851 -19.877  1.00 91.50           C  
ATOM    983  CD1 PHE A  61      15.115  -0.474 -19.194  1.00 91.50           C  
ATOM    984  HD1 PHE A  61      15.147  -0.466 -18.114  1.00 91.50           H  
ATOM    985  CD2 PHE A  61      13.924  -0.883 -21.284  1.00 91.50           C  
ATOM    986  HD2 PHE A  61      13.037  -1.193 -21.815  1.00 91.50           H  
ATOM    987  CE1 PHE A  61      16.265  -0.123 -19.921  1.00 91.50           C  
ATOM    988  HE1 PHE A  61      17.169   0.165 -19.405  1.00 91.50           H  
ATOM    989  CE2 PHE A  61      15.080  -0.545 -22.006  1.00 91.50           C  
ATOM    990  HE2 PHE A  61      15.073  -0.583 -23.086  1.00 91.50           H  
ATOM    991  CZ  PHE A  61      16.248  -0.161 -21.326  1.00 91.50           C  
ATOM    992  HZ  PHE A  61      17.136   0.096 -21.883  1.00 91.50           H  
ATOM    993  N   GLY A  62      13.688  -3.643 -17.052  1.00 89.44           N  
ATOM    994  H   GLY A  62      12.872  -3.356 -16.530  1.00 89.44           H  
ATOM    995  CA  GLY A  62      14.759  -4.352 -16.333  1.00 89.44           C  
ATOM    996  HA2 GLY A  62      15.707  -3.841 -16.497  1.00 89.44           H  
ATOM    997  HA3 GLY A  62      14.531  -4.342 -15.267  1.00 89.44           H  
ATOM    998  C   GLY A  62      14.925  -5.814 -16.767  1.00 89.44           C  
ATOM    999  O   GLY A  62      15.977  -6.406 -16.538  1.00 89.44           O  
ATOM   1000  N   PHE A  63      13.921  -6.369 -17.454  1.00 91.50           N  
ATOM   1001  H   PHE A  63      13.096  -5.814 -17.630  1.00 91.50           H  
ATOM   1002  CA  PHE A  63      13.916  -7.731 -17.978  1.00 91.50           C  
ATOM   1003  HA  PHE A  63      14.774  -8.265 -17.570  1.00 91.50           H  
ATOM   1004  C   PHE A  63      14.056  -7.784 -19.508  1.00 91.50           C  
ATOM   1005  CB  PHE A  63      12.660  -8.451 -17.472  1.00 91.50           C  
ATOM   1006  HB2 PHE A  63      11.778  -7.982 -17.909  1.00 91.50           H  
ATOM   1007  HB3 PHE A  63      12.682  -9.482 -17.826  1.00 91.50           H  
ATOM   1008  O   PHE A  63      13.973  -8.865 -20.079  1.00 91.50           O  
ATOM   1009  CG  PHE A  63      12.541  -8.461 -15.956  1.00 91.50           C  
ATOM   1010  CD1 PHE A  63      13.149  -9.484 -15.200  1.00 91.50           C  
ATOM   1011  HD1 PHE A  63      13.663 -10.299 -15.688  1.00 91.50           H  
ATOM   1012  CD2 PHE A  63      11.880  -7.411 -15.287  1.00 91.50           C  
ATOM   1013  HD2 PHE A  63      11.426  -6.601 -15.838  1.00 91.50           H  
ATOM   1014  CE1 PHE A  63      13.076  -9.468 -13.796  1.00 91.50           C  
ATOM   1015  HE1 PHE A  63      13.540 -10.257 -13.223  1.00 91.50           H  
ATOM   1016  CE2 PHE A  63      11.849  -7.379 -13.882  1.00 91.50           C  
ATOM   1017  HE2 PHE A  63      11.401  -6.536 -13.378  1.00 91.50           H  
ATOM   1018  CZ  PHE A  63      12.420  -8.419 -13.133  1.00 91.50           C  
ATOM   1019  HZ  PHE A  63      12.383  -8.400 -12.054  1.00 91.50           H  
ATOM   1020  N   SER A  64      14.279  -6.648 -20.185  1.00 87.62           N  
ATOM   1021  H   SER A  64      14.323  -5.779 -19.673  1.00 87.62           H  
ATOM   1022  CA  SER A  64      14.462  -6.597 -21.647  1.00 87.62           C  
ATOM   1023  HA  SER A  64      14.042  -7.509 -22.072  1.00 87.62           H  
ATOM   1024  C   SER A  64      15.933  -6.587 -22.093  1.00 87.62           C  
ATOM   1025  CB  SER A  64      13.647  -5.450 -22.263  1.00 87.62           C  
ATOM   1026  HB2 SER A  64      12.606  -5.550 -21.956  1.00 87.62           H  
ATOM   1027  HB3 SER A  64      13.676  -5.528 -23.350  1.00 87.62           H  
ATOM   1028  O   SER A  64      16.215  -6.399 -23.273  1.00 87.62           O  
ATOM   1029  OG  SER A  64      14.112  -4.166 -21.887  1.00 87.62           O  
ATOM   1030  HG  SER A  64      14.949  -4.233 -21.423  1.00 87.62           H  
ATOM   1031  N   GLY A  65      16.880  -6.751 -21.162  1.00 89.62           N  
ATOM   1032  H   GLY A  65      16.581  -6.921 -20.213  1.00 89.62           H  
ATOM   1033  CA  GLY A  65      18.317  -6.788 -21.463  1.00 89.62           C  
ATOM   1034  HA2 GLY A  65      18.894  -6.664 -20.546  1.00 89.62           H  
ATOM   1035  HA3 GLY A  65      18.559  -5.953 -22.121  1.00 89.62           H  
ATOM   1036  C   GLY A  65      18.779  -8.080 -22.146  1.00 89.62           C  
ATOM   1037  O   GLY A  65      18.056  -9.073 -22.192  1.00 89.62           O  
ATOM   1038  N   GLU A  66      20.021  -8.083 -22.643  1.00 93.31           N  
ATOM   1039  H   GLU A  66      20.569  -7.236 -22.597  1.00 93.31           H  
ATOM   1040  CA  GLU A  66      20.618  -9.222 -23.365  1.00 93.31           C  
ATOM   1041  HA  GLU A  66      20.070  -9.388 -24.292  1.00 93.31           H  
ATOM   1042  C   GLU A  66      20.562 -10.533 -22.579  1.00 93.31           C  
ATOM   1043  CB  GLU A  66      22.083  -8.935 -23.723  1.00 93.31           C  
ATOM   1044  HB2 GLU A  66      22.627  -8.639 -22.826  1.00 93.31           H  
ATOM   1045  HB3 GLU A  66      22.529  -9.846 -24.121  1.00 93.31           H  
ATOM   1046  O   GLU A  66      20.333 -11.584 -23.169  1.00 93.31           O  
ATOM   1047  CG  GLU A  66      22.190  -7.841 -24.791  1.00 93.31           C  
ATOM   1048  HG2 GLU A  66      21.516  -8.100 -25.607  1.00 93.31           H  
ATOM   1049  HG3 GLU A  66      21.863  -6.892 -24.366  1.00 93.31           H  
ATOM   1050  CD  GLU A  66      23.607  -7.695 -25.358  1.00 93.31           C  
ATOM   1051  OE1 GLU A  66      23.688  -7.270 -26.533  1.00 93.31           O  
ATOM   1052  OE2 GLU A  66      24.571  -8.010 -24.628  1.00 93.31           O  
ATOM   1053  N   TYR A  67      20.692 -10.467 -21.251  1.00 93.38           N  
ATOM   1054  H   TYR A  67      20.886  -9.567 -20.835  1.00 93.38           H  
ATOM   1055  CA  TYR A  67      20.662 -11.641 -20.379  1.00 93.38           C  
ATOM   1056  HA  TYR A  67      21.468 -12.314 -20.674  1.00 93.38           H  
ATOM   1057  C   TYR A  67      19.354 -12.445 -20.468  1.00 93.38           C  
ATOM   1058  CB  TYR A  67      20.894 -11.171 -18.939  1.00 93.38           C  
ATOM   1059  HB2 TYR A  67      20.070 -10.527 -18.631  1.00 93.38           H  
ATOM   1060  HB3 TYR A  67      21.815 -10.590 -18.900  1.00 93.38           H  
ATOM   1061  O   TYR A  67      19.393 -13.667 -20.387  1.00 93.38           O  
ATOM   1062  CG  TYR A  67      21.028 -12.306 -17.951  1.00 93.38           C  
ATOM   1063  CD1 TYR A  67      19.915 -12.727 -17.208  1.00 93.38           C  
ATOM   1064  HD1 TYR A  67      18.966 -12.231 -17.355  1.00 93.38           H  
ATOM   1065  CD2 TYR A  67      22.272 -12.929 -17.757  1.00 93.38           C  
ATOM   1066  HD2 TYR A  67      23.127 -12.612 -18.336  1.00 93.38           H  
ATOM   1067  CE1 TYR A  67      20.035 -13.774 -16.275  1.00 93.38           C  
ATOM   1068  HE1 TYR A  67      19.192 -14.085 -15.676  1.00 93.38           H  
ATOM   1069  CE2 TYR A  67      22.398 -13.978 -16.829  1.00 93.38           C  
ATOM   1070  HE2 TYR A  67      23.356 -14.462 -16.707  1.00 93.38           H  
ATOM   1071  OH  TYR A  67      21.377 -15.452 -15.220  1.00 93.38           O  
ATOM   1072  HH  TYR A  67      22.268 -15.808 -15.197  1.00 93.38           H  
ATOM   1073  CZ  TYR A  67      21.273 -14.420 -16.098  1.00 93.38           C  
ATOM   1074  N   TYR A  68      18.208 -11.783 -20.670  1.00 94.25           N  
ATOM   1075  H   TYR A  68      18.246 -10.786 -20.828  1.00 94.25           H  
ATOM   1076  CA  TYR A  68      16.898 -12.445 -20.782  1.00 94.25           C  
ATOM   1077  HA  TYR A  68      16.998 -13.488 -20.485  1.00 94.25           H  
ATOM   1078  C   TYR A  68      16.369 -12.464 -22.224  1.00 94.25           C  
ATOM   1079  CB  TYR A  68      15.904 -11.784 -19.819  1.00 94.25           C  
ATOM   1080  HB2 TYR A  68      14.932 -12.263 -19.939  1.00 94.25           H  
ATOM   1081  HB3 TYR A  68      15.793 -10.737 -20.101  1.00 94.25           H  
ATOM   1082  O   TYR A  68      15.196 -12.760 -22.470  1.00 94.25           O  
ATOM   1083  CG  TYR A  68      16.279 -11.891 -18.353  1.00 94.25           C  
ATOM   1084  CD1 TYR A  68      16.341 -13.156 -17.736  1.00 94.25           C  
ATOM   1085  HD1 TYR A  68      16.161 -14.051 -18.313  1.00 94.25           H  
ATOM   1086  CD2 TYR A  68      16.533 -10.730 -17.599  1.00 94.25           C  
ATOM   1087  HD2 TYR A  68      16.481  -9.760 -18.071  1.00 94.25           H  
ATOM   1088  CE1 TYR A  68      16.630 -13.258 -16.364  1.00 94.25           C  
ATOM   1089  HE1 TYR A  68      16.681 -14.228 -15.891  1.00 94.25           H  
ATOM   1090  CE2 TYR A  68      16.854 -10.830 -16.232  1.00 94.25           C  
ATOM   1091  HE2 TYR A  68      17.061  -9.935 -15.664  1.00 94.25           H  
ATOM   1092  OH  TYR A  68      17.246 -12.211 -14.300  1.00 94.25           O  
ATOM   1093  HH  TYR A  68      17.485 -11.361 -13.923  1.00 94.25           H  
ATOM   1094  CZ  TYR A  68      16.900 -12.099 -15.610  1.00 94.25           C  
ATOM   1095  N   LYS A  69      17.207 -12.113 -23.207  1.00 93.31           N  
ATOM   1096  H   LYS A  69      18.183 -11.976 -22.989  1.00 93.31           H  
ATOM   1097  CA  LYS A  69      16.770 -11.999 -24.597  1.00 93.31           C  
ATOM   1098  HA  LYS A  69      15.940 -11.294 -24.630  1.00 93.31           H  
ATOM   1099  C   LYS A  69      16.284 -13.357 -25.112  1.00 93.31           C  
ATOM   1100  CB  LYS A  69      17.915 -11.439 -25.440  1.00 93.31           C  
ATOM   1101  HB2 LYS A  69      18.737 -12.154 -25.456  1.00 93.31           H  
ATOM   1102  HB3 LYS A  69      18.265 -10.510 -24.988  1.00 93.31           H  
ATOM   1103  O   LYS A  69      17.034 -14.324 -25.134  1.00 93.31           O  
ATOM   1104  CG  LYS A  69      17.451 -11.149 -26.870  1.00 93.31           C  
ATOM   1105  HG2 LYS A  69      16.635 -10.427 -26.855  1.00 93.31           H  
ATOM   1106  HG3 LYS A  69      17.108 -12.069 -27.341  1.00 93.31           H  
ATOM   1107  CD  LYS A  69      18.617 -10.582 -27.676  1.00 93.31           C  
ATOM   1108  HD2 LYS A  69      19.427 -11.311 -27.678  1.00 93.31           H  
ATOM   1109  HD3 LYS A  69      18.968  -9.666 -27.200  1.00 93.31           H  
ATOM   1110  CE  LYS A  69      18.174 -10.284 -29.109  1.00 93.31           C  
ATOM   1111  HE2 LYS A  69      17.790 -11.203 -29.552  1.00 93.31           H  
ATOM   1112  HE3 LYS A  69      17.360  -9.559 -29.075  1.00 93.31           H  
ATOM   1113  NZ  LYS A  69      19.313  -9.756 -29.902  1.00 93.31           N  
ATOM   1114  HZ1 LYS A  69      19.702  -8.937 -29.456  1.00 93.31           H  
ATOM   1115  HZ2 LYS A  69      20.049 -10.445 -29.961  1.00 93.31           H  
ATOM   1116  HZ3 LYS A  69      19.015  -9.508 -30.834  1.00 93.31           H  
ATOM   1117  N   GLY A  70      15.039 -13.392 -25.581  1.00 91.88           N  
ATOM   1118  H   GLY A  70      14.472 -12.568 -25.441  1.00 91.88           H  
ATOM   1119  CA  GLY A  70      14.386 -14.598 -26.102  1.00 91.88           C  
ATOM   1120  HA2 GLY A  70      13.542 -14.295 -26.721  1.00 91.88           H  
ATOM   1121  HA3 GLY A  70      15.083 -15.163 -26.721  1.00 91.88           H  
ATOM   1122  C   GLY A  70      13.851 -15.557 -25.033  1.00 91.88           C  
ATOM   1123  O   GLY A  70      13.270 -16.577 -25.393  1.00 91.88           O  
ATOM   1124  N   ASP A  71      13.999 -15.244 -23.743  1.00 95.69           N  
ATOM   1125  H   ASP A  71      14.473 -14.394 -23.473  1.00 95.69           H  
ATOM   1126  CA  ASP A  71      13.382 -16.029 -22.677  1.00 95.69           C  
ATOM   1127  HA  ASP A  71      13.501 -17.086 -22.912  1.00 95.69           H  
ATOM   1128  C   ASP A  71      11.873 -15.730 -22.618  1.00 95.69           C  
ATOM   1129  CB  ASP A  71      14.099 -15.799 -21.339  1.00 95.69           C  
ATOM   1130  HB2 ASP A  71      13.904 -14.788 -20.982  1.00 95.69           H  
ATOM   1131  HB3 ASP A  71      15.175 -15.891 -21.484  1.00 95.69           H  
ATOM   1132  O   ASP A  71      11.416 -14.716 -22.079  1.00 95.69           O  
ATOM   1133  CG  ASP A  71      13.641 -16.816 -20.286  1.00 95.69           C  
ATOM   1134  OD1 ASP A  71      12.420 -17.112 -20.231  1.00 95.69           O  
ATOM   1135  OD2 ASP A  71      14.501 -17.286 -19.515  1.00 95.69           O  
ATOM   1136  N   GLU A  72      11.080 -16.622 -23.212  1.00 95.50           N  
ATOM   1137  H   GLU A  72      11.521 -17.365 -23.736  1.00 95.50           H  
ATOM   1138  CA  GLU A  72       9.621 -16.513 -23.244  1.00 95.50           C  
ATOM   1139  HA  GLU A  72       9.343 -15.555 -23.684  1.00 95.50           H  
ATOM   1140  C   GLU A  72       8.983 -16.592 -21.852  1.00 95.50           C  
ATOM   1141  CB  GLU A  72       9.028 -17.641 -24.094  1.00 95.50           C  
ATOM   1142  HB2 GLU A  72       7.945 -17.611 -23.975  1.00 95.50           H  
ATOM   1143  HB3 GLU A  72       9.389 -18.601 -23.725  1.00 95.50           H  
ATOM   1144  O   GLU A  72       7.930 -15.987 -21.622  1.00 95.50           O  
ATOM   1145  CG  GLU A  72       9.357 -17.513 -25.587  1.00 95.50           C  
ATOM   1146  HG2 GLU A  72       9.092 -16.506 -25.910  1.00 95.50           H  
ATOM   1147  HG3 GLU A  72      10.427 -17.657 -25.732  1.00 95.50           H  
ATOM   1148  CD  GLU A  72       8.581 -18.523 -26.446  1.00 95.50           C  
ATOM   1149  OE1 GLU A  72       8.783 -18.492 -27.678  1.00 95.50           O  
ATOM   1150  OE2 GLU A  72       7.731 -19.261 -25.886  1.00 95.50           O  
ATOM   1151  N   THR A  73       9.599 -17.319 -20.915  1.00 96.50           N  
ATOM   1152  H   THR A  73      10.537 -17.643 -21.102  1.00 96.50           H  
ATOM   1153  CA  THR A  73       9.086 -17.440 -19.543  1.00 96.50           C  
ATOM   1154  HA  THR A  73       8.027 -17.699 -19.578  1.00 96.50           H  
ATOM   1155  C   THR A  73       9.222 -16.103 -18.829  1.00 96.50           C  
ATOM   1156  CB  THR A  73       9.818 -18.533 -18.751  1.00 96.50           C  
ATOM   1157  HB  THR A  73      10.880 -18.296 -18.678  1.00 96.50           H  
ATOM   1158  O   THR A  73       8.249 -15.616 -18.246  1.00 96.50           O  
ATOM   1159  CG2 THR A  73       9.252 -18.719 -17.342  1.00 96.50           C  
ATOM   1160 HG21 THR A  73       9.733 -19.576 -16.871  1.00 96.50           H  
ATOM   1161 HG22 THR A  73       9.455 -17.839 -16.732  1.00 96.50           H  
ATOM   1162 HG23 THR A  73       8.176 -18.887 -17.390  1.00 96.50           H  
ATOM   1163  OG1 THR A  73       9.674 -19.775 -19.397  1.00 96.50           O  
ATOM   1164  HG1 THR A  73      10.521 -19.960 -19.809  1.00 96.50           H  
ATOM   1165  N   ILE A  74      10.392 -15.467 -18.936  1.00 96.00           N  
ATOM   1166  H   ILE A  74      11.139 -15.916 -19.446  1.00 96.00           H  
ATOM   1167  CA  ILE A  74      10.635 -14.151 -18.335  1.00 96.00           C  
ATOM   1168  HA  ILE A  74      10.325 -14.177 -17.290  1.00 96.00           H  
ATOM   1169  C   ILE A  74       9.797 -13.073 -19.021  1.00 96.00           C  
ATOM   1170  CB  ILE A  74      12.137 -13.819 -18.383  1.00 96.00           C  
ATOM   1171  HB  ILE A  74      12.479 -13.912 -19.415  1.00 96.00           H  
ATOM   1172  O   ILE A  74       9.213 -12.239 -18.331  1.00 96.00           O  
ATOM   1173  CG1 ILE A  74      12.966 -14.795 -17.523  1.00 96.00           C  
ATOM   1174 HG12 ILE A  74      14.016 -14.513 -17.601  1.00 96.00           H  
ATOM   1175 HG13 ILE A  74      12.883 -15.802 -17.932  1.00 96.00           H  
ATOM   1176  CG2 ILE A  74      12.398 -12.368 -17.939  1.00 96.00           C  
ATOM   1177 HG21 ILE A  74      12.171 -11.691 -18.762  1.00 96.00           H  
ATOM   1178 HG22 ILE A  74      13.445 -12.231 -17.670  1.00 96.00           H  
ATOM   1179 HG23 ILE A  74      11.779 -12.106 -17.080  1.00 96.00           H  
ATOM   1180  CD1 ILE A  74      12.587 -14.862 -16.037  1.00 96.00           C  
ATOM   1181 HD11 ILE A  74      13.478 -15.084 -15.450  1.00 96.00           H  
ATOM   1182 HD12 ILE A  74      12.171 -13.916 -15.690  1.00 96.00           H  
ATOM   1183 HD13 ILE A  74      11.851 -15.651 -15.881  1.00 96.00           H  
ATOM   1184  N   ALA A  75       9.647 -13.118 -20.348  1.00 94.38           N  
ATOM   1185  H   ALA A  75      10.191 -13.787 -20.874  1.00 94.38           H  
ATOM   1186  CA  ALA A  75       8.794 -12.168 -21.066  1.00 94.38           C  
ATOM   1187  HA  ALA A  75       9.124 -11.154 -20.838  1.00 94.38           H  
ATOM   1188  C   ALA A  75       7.322 -12.268 -20.625  1.00 94.38           C  
ATOM   1189  CB  ALA A  75       8.958 -12.400 -22.571  1.00 94.38           C  
ATOM   1190  HB1 ALA A  75       8.802 -13.452 -22.807  1.00 94.38           H  
ATOM   1191  HB2 ALA A  75       8.229 -11.797 -23.113  1.00 94.38           H  
ATOM   1192  HB3 ALA A  75       9.961 -12.112 -22.886  1.00 94.38           H  
ATOM   1193  O   ALA A  75       6.693 -11.243 -20.350  1.00 94.38           O  
ATOM   1194  N   LYS A  76       6.772 -13.487 -20.492  1.00 95.88           N  
ATOM   1195  H   LYS A  76       7.330 -14.293 -20.732  1.00 95.88           H  
ATOM   1196  CA  LYS A  76       5.398 -13.700 -19.997  1.00 95.88           C  
ATOM   1197  HA  LYS A  76       4.701 -13.087 -20.569  1.00 95.88           H  
ATOM   1198  C   LYS A  76       5.239 -13.268 -18.542  1.00 95.88           C  
ATOM   1199  CB  LYS A  76       5.006 -15.176 -20.145  1.00 95.88           C  
ATOM   1200  HB2 LYS A  76       4.105 -15.364 -19.561  1.00 95.88           H  
ATOM   1201  HB3 LYS A  76       5.812 -15.796 -19.752  1.00 95.88           H  
ATOM   1202  O   LYS A  76       4.248 -12.615 -18.218  1.00 95.88           O  
ATOM   1203  CG  LYS A  76       4.718 -15.561 -21.603  1.00 95.88           C  
ATOM   1204  HG2 LYS A  76       3.883 -14.969 -21.979  1.00 95.88           H  
ATOM   1205  HG3 LYS A  76       5.587 -15.349 -22.226  1.00 95.88           H  
ATOM   1206  CD  LYS A  76       4.364 -17.050 -21.692  1.00 95.88           C  
ATOM   1207  HD2 LYS A  76       5.143 -17.631 -21.199  1.00 95.88           H  
ATOM   1208  HD3 LYS A  76       3.416 -17.216 -21.180  1.00 95.88           H  
ATOM   1209  CE  LYS A  76       4.253 -17.483 -23.161  1.00 95.88           C  
ATOM   1210  HE2 LYS A  76       5.202 -17.267 -23.651  1.00 95.88           H  
ATOM   1211  HE3 LYS A  76       3.481 -16.887 -23.648  1.00 95.88           H  
ATOM   1212  NZ  LYS A  76       3.952 -18.935 -23.289  1.00 95.88           N  
ATOM   1213  HZ1 LYS A  76       3.013 -19.145 -22.981  1.00 95.88           H  
ATOM   1214  HZ2 LYS A  76       4.612 -19.476 -22.748  1.00 95.88           H  
ATOM   1215  HZ3 LYS A  76       4.069 -19.218 -24.251  1.00 95.88           H  
ATOM   1216  N   LEU A  77       6.194 -13.610 -17.671  1.00 96.00           N  
ATOM   1217  H   LEU A  77       6.990 -14.137 -18.001  1.00 96.00           H  
ATOM   1218  CA  LEU A  77       6.131 -13.233 -16.259  1.00 96.00           C  
ATOM   1219  HA  LEU A  77       5.157 -13.546 -15.883  1.00 96.00           H  
ATOM   1220  C   LEU A  77       6.228 -11.713 -16.098  1.00 96.00           C  
ATOM   1221  CB  LEU A  77       7.237 -13.958 -15.470  1.00 96.00           C  
ATOM   1222  HB2 LEU A  77       8.206 -13.618 -15.835  1.00 96.00           H  
ATOM   1223  HB3 LEU A  77       7.169 -15.029 -15.659  1.00 96.00           H  
ATOM   1224  O   LEU A  77       5.405 -11.121 -15.409  1.00 96.00           O  
ATOM   1225  CG  LEU A  77       7.180 -13.721 -13.945  1.00 96.00           C  
ATOM   1226  HG  LEU A  77       7.220 -12.655 -13.725  1.00 96.00           H  
ATOM   1227  CD1 LEU A  77       5.905 -14.292 -13.324  1.00 96.00           C  
ATOM   1228 HD11 LEU A  77       5.909 -14.112 -12.249  1.00 96.00           H  
ATOM   1229 HD12 LEU A  77       5.846 -15.363 -13.516  1.00 96.00           H  
ATOM   1230 HD13 LEU A  77       5.029 -13.793 -13.739  1.00 96.00           H  
ATOM   1231  CD2 LEU A  77       8.380 -14.394 -13.278  1.00 96.00           C  
ATOM   1232 HD21 LEU A  77       8.262 -14.405 -12.194  1.00 96.00           H  
ATOM   1233 HD22 LEU A  77       9.289 -13.843 -13.522  1.00 96.00           H  
ATOM   1234 HD23 LEU A  77       8.481 -15.417 -13.639  1.00 96.00           H  
ATOM   1235  N   SER A  78       7.167 -11.071 -16.795  1.00 95.19           N  
ATOM   1236  H   SER A  78       7.793 -11.615 -17.370  1.00 95.19           H  
ATOM   1237  CA  SER A  78       7.351  -9.615 -16.754  1.00 95.19           C  
ATOM   1238  HA  SER A  78       7.551  -9.305 -15.728  1.00 95.19           H  
ATOM   1239  C   SER A  78       6.101  -8.868 -17.221  1.00 95.19           C  
ATOM   1240  CB  SER A  78       8.554  -9.230 -17.613  1.00 95.19           C  
ATOM   1241  HB2 SER A  78       8.357  -9.496 -18.652  1.00 95.19           H  
ATOM   1242  HB3 SER A  78       9.445  -9.751 -17.264  1.00 95.19           H  
ATOM   1243  O   SER A  78       5.635  -7.955 -16.538  1.00 95.19           O  
ATOM   1244  OG  SER A  78       8.775  -7.842 -17.508  1.00 95.19           O  
ATOM   1245  HG  SER A  78       9.710  -7.704 -17.341  1.00 95.19           H  
ATOM   1246  N   LYS A  79       5.479  -9.315 -18.321  1.00 94.62           N  
ATOM   1247  H   LYS A  79       5.909 -10.057 -18.855  1.00 94.62           H  
ATOM   1248  CA  LYS A  79       4.198  -8.768 -18.792  1.00 94.62           C  
ATOM   1249  HA  LYS A  79       4.287  -7.693 -18.945  1.00 94.62           H  
ATOM   1250  C   LYS A  79       3.097  -8.951 -17.744  1.00 94.62           C  
ATOM   1251  CB  LYS A  79       3.857  -9.423 -20.135  1.00 94.62           C  
ATOM   1252  HB2 LYS A  79       3.735 -10.495 -19.981  1.00 94.62           H  
ATOM   1253  HB3 LYS A  79       4.674  -9.253 -20.836  1.00 94.62           H  
ATOM   1254  O   LYS A  79       2.440  -7.978 -17.384  1.00 94.62           O  
ATOM   1255  CG  LYS A  79       2.570  -8.825 -20.707  1.00 94.62           C  
ATOM   1256  HG2 LYS A  79       2.714  -7.760 -20.891  1.00 94.62           H  
ATOM   1257  HG3 LYS A  79       1.771  -8.952 -19.977  1.00 94.62           H  
ATOM   1258  CD  LYS A  79       2.158  -9.520 -22.001  1.00 94.62           C  
ATOM   1259  HD2 LYS A  79       2.047 -10.587 -21.811  1.00 94.62           H  
ATOM   1260  HD3 LYS A  79       2.925  -9.357 -22.759  1.00 94.62           H  
ATOM   1261  CE  LYS A  79       0.816  -8.932 -22.450  1.00 94.62           C  
ATOM   1262  HE2 LYS A  79       0.944  -7.862 -22.616  1.00 94.62           H  
ATOM   1263  HE3 LYS A  79       0.100  -9.043 -21.636  1.00 94.62           H  
ATOM   1264  NZ  LYS A  79       0.316  -9.603 -23.677  1.00 94.62           N  
ATOM   1265  HZ1 LYS A  79       0.977  -9.493 -24.433  1.00 94.62           H  
ATOM   1266  HZ2 LYS A  79       0.170 -10.584 -23.484  1.00 94.62           H  
ATOM   1267  HZ3 LYS A  79      -0.573  -9.198 -23.933  1.00 94.62           H  
ATOM   1268  N   LYS A  80       2.950 -10.157 -17.189  1.00 95.25           N  
ATOM   1269  H   LYS A  80       3.522 -10.913 -17.537  1.00 95.25           H  
ATOM   1270  CA  LYS A  80       1.919 -10.449 -16.185  1.00 95.25           C  
ATOM   1271  HA  LYS A  80       0.953 -10.210 -16.629  1.00 95.25           H  
ATOM   1272  C   LYS A  80       2.058  -9.586 -14.923  1.00 95.25           C  
ATOM   1273  CB  LYS A  80       1.934 -11.954 -15.885  1.00 95.25           C  
ATOM   1274  HB2 LYS A  80       1.844 -12.494 -16.828  1.00 95.25           H  
ATOM   1275  HB3 LYS A  80       2.877 -12.230 -15.412  1.00 95.25           H  
ATOM   1276  O   LYS A  80       1.068  -9.039 -14.446  1.00 95.25           O  
ATOM   1277  CG  LYS A  80       0.762 -12.354 -14.981  1.00 95.25           C  
ATOM   1278  HG2 LYS A  80      -0.171 -12.032 -15.442  1.00 95.25           H  
ATOM   1279  HG3 LYS A  80       0.865 -11.871 -14.010  1.00 95.25           H  
ATOM   1280  CD  LYS A  80       0.725 -13.870 -14.784  1.00 95.25           C  
ATOM   1281  HD2 LYS A  80       1.672 -14.201 -14.357  1.00 95.25           H  
ATOM   1282  HD3 LYS A  80       0.579 -14.349 -15.752  1.00 95.25           H  
ATOM   1283  CE  LYS A  80      -0.429 -14.218 -13.840  1.00 95.25           C  
ATOM   1284  HE2 LYS A  80      -0.237 -13.739 -12.880  1.00 95.25           H  
ATOM   1285  HE3 LYS A  80      -1.349 -13.789 -14.237  1.00 95.25           H  
ATOM   1286  NZ  LYS A  80      -0.569 -15.687 -13.672  1.00 95.25           N  
ATOM   1287  HZ1 LYS A  80      -0.694 -15.914 -12.696  1.00 95.25           H  
ATOM   1288  HZ2 LYS A  80       0.256 -16.161 -14.010  1.00 95.25           H  
ATOM   1289  HZ3 LYS A  80      -1.371 -16.018 -14.189  1.00 95.25           H  
ATOM   1290  N   VAL A  81       3.277  -9.459 -14.393  1.00 94.25           N  
ATOM   1291  H   VAL A  81       4.041  -9.924 -14.862  1.00 94.25           H  
ATOM   1292  CA  VAL A  81       3.545  -8.752 -13.125  1.00 94.25           C  
ATOM   1293  HA  VAL A  81       2.752  -8.996 -12.418  1.00 94.25           H  
ATOM   1294  C   VAL A  81       3.509  -7.234 -13.292  1.00 94.25           C  
ATOM   1295  CB  VAL A  81       4.882  -9.224 -12.506  1.00 94.25           C  
ATOM   1296  HB  VAL A  81       5.672  -9.082 -13.244  1.00 94.25           H  
ATOM   1297  O   VAL A  81       2.965  -6.559 -12.419  1.00 94.25           O  
ATOM   1298  CG1 VAL A  81       5.305  -8.461 -11.231  1.00 94.25           C  
ATOM   1299 HG11 VAL A  81       5.366  -9.116 -10.362  1.00 94.25           H  
ATOM   1300 HG12 VAL A  81       4.614  -7.660 -10.969  1.00 94.25           H  
ATOM   1301 HG13 VAL A  81       6.291  -8.024 -11.386  1.00 94.25           H  
ATOM   1302  CG2 VAL A  81       4.803 -10.725 -12.162  1.00 94.25           C  
ATOM   1303 HG21 VAL A  81       5.029 -11.327 -13.042  1.00 94.25           H  
ATOM   1304 HG22 VAL A  81       5.532 -10.996 -11.398  1.00 94.25           H  
ATOM   1305 HG23 VAL A  81       3.805 -10.988 -11.811  1.00 94.25           H  
ATOM   1306  N   PHE A  82       4.053  -6.688 -14.384  1.00 94.94           N  
ATOM   1307  H   PHE A  82       4.482  -7.283 -15.078  1.00 94.94           H  
ATOM   1308  CA  PHE A  82       4.229  -5.237 -14.518  1.00 94.94           C  
ATOM   1309  HA  PHE A  82       4.055  -4.769 -13.549  1.00 94.94           H  
ATOM   1310  C   PHE A  82       3.239  -4.573 -15.468  1.00 94.94           C  
ATOM   1311  CB  PHE A  82       5.672  -4.905 -14.926  1.00 94.94           C  
ATOM   1312  HB2 PHE A  82       5.785  -3.822 -14.967  1.00 94.94           H  
ATOM   1313  HB3 PHE A  82       5.853  -5.287 -15.931  1.00 94.94           H  
ATOM   1314  O   PHE A  82       3.079  -3.363 -15.382  1.00 94.94           O  
ATOM   1315  CG  PHE A  82       6.715  -5.458 -13.976  1.00 94.94           C  
ATOM   1316  CD1 PHE A  82       6.723  -5.070 -12.621  1.00 94.94           C  
ATOM   1317  HD1 PHE A  82       5.995  -4.365 -12.251  1.00 94.94           H  
ATOM   1318  CD2 PHE A  82       7.652  -6.400 -14.436  1.00 94.94           C  
ATOM   1319  HD2 PHE A  82       7.647  -6.711 -15.470  1.00 94.94           H  
ATOM   1320  CE1 PHE A  82       7.683  -5.597 -11.740  1.00 94.94           C  
ATOM   1321  HE1 PHE A  82       7.687  -5.292 -10.704  1.00 94.94           H  
ATOM   1322  CE2 PHE A  82       8.576  -6.965 -13.543  1.00 94.94           C  
ATOM   1323  HE2 PHE A  82       9.254  -7.733 -13.883  1.00 94.94           H  
ATOM   1324  CZ  PHE A  82       8.611  -6.546 -12.202  1.00 94.94           C  
ATOM   1325  HZ  PHE A  82       9.329  -6.977 -11.520  1.00 94.94           H  
ATOM   1326  N   THR A  83       2.591  -5.305 -16.373  1.00 94.69           N  
ATOM   1327  H   THR A  83       2.747  -6.302 -16.414  1.00 94.69           H  
ATOM   1328  CA  THR A  83       1.641  -4.735 -17.339  1.00 94.69           C  
ATOM   1329  HA  THR A  83       1.590  -3.653 -17.221  1.00 94.69           H  
ATOM   1330  C   THR A  83       0.228  -5.243 -17.072  1.00 94.69           C  
ATOM   1331  CB  THR A  83       2.104  -5.013 -18.779  1.00 94.69           C  
ATOM   1332  HB  THR A  83       2.107  -6.085 -18.977  1.00 94.69           H  
ATOM   1333  O   THR A  83      -0.641  -4.436 -16.764  1.00 94.69           O  
ATOM   1334  CG2 THR A  83       1.225  -4.321 -19.816  1.00 94.69           C  
ATOM   1335 HG21 THR A  83       1.683  -4.397 -20.802  1.00 94.69           H  
ATOM   1336 HG22 THR A  83       0.249  -4.805 -19.846  1.00 94.69           H  
ATOM   1337 HG23 THR A  83       1.093  -3.268 -19.565  1.00 94.69           H  
ATOM   1338  OG1 THR A  83       3.416  -4.510 -18.959  1.00 94.69           O  
ATOM   1339  HG1 THR A  83       3.573  -3.884 -18.249  1.00 94.69           H  
ATOM   1340  N   ASP A  84      -0.006  -6.558 -17.091  1.00 94.81           N  
ATOM   1341  H   ASP A  84       0.746  -7.194 -17.317  1.00 94.81           H  
ATOM   1342  CA  ASP A  84      -1.365  -7.104 -16.967  1.00 94.81           C  
ATOM   1343  HA  ASP A  84      -2.011  -6.594 -17.681  1.00 94.81           H  
ATOM   1344  C   ASP A  84      -1.957  -6.827 -15.569  1.00 94.81           C  
ATOM   1345  CB  ASP A  84      -1.382  -8.608 -17.311  1.00 94.81           C  
ATOM   1346  HB2 ASP A  84      -2.413  -8.959 -17.277  1.00 94.81           H  
ATOM   1347  HB3 ASP A  84      -0.850  -9.150 -16.529  1.00 94.81           H  
ATOM   1348  O   ASP A  84      -3.146  -6.545 -15.447  1.00 94.81           O  
ATOM   1349  CG  ASP A  84      -0.795  -8.992 -18.686  1.00 94.81           C  
ATOM   1350  OD1 ASP A  84      -0.707  -8.150 -19.610  1.00 94.81           O  
ATOM   1351  OD2 ASP A  84      -0.390 -10.170 -18.828  1.00 94.81           O  
ATOM   1352  N   SER A  85      -1.130  -6.805 -14.513  1.00 93.19           N  
ATOM   1353  H   SER A  85      -0.161  -7.053 -14.655  1.00 93.19           H  
ATOM   1354  CA  SER A  85      -1.589  -6.461 -13.156  1.00 93.19           C  
ATOM   1355  HA  SER A  85      -2.391  -7.149 -12.890  1.00 93.19           H  
ATOM   1356  C   SER A  85      -2.157  -5.042 -13.047  1.00 93.19           C  
ATOM   1357  CB  SER A  85      -0.465  -6.620 -12.127  1.00 93.19           C  
ATOM   1358  HB2 SER A  85       0.029  -7.583 -12.260  1.00 93.19           H  
ATOM   1359  HB3 SER A  85      -0.911  -6.579 -11.134  1.00 93.19           H  
ATOM   1360  O   SER A  85      -3.076  -4.809 -12.262  1.00 93.19           O  
ATOM   1361  OG  SER A  85       0.485  -5.575 -12.243  1.00 93.19           O  
ATOM   1362  HG  SER A  85       1.356  -5.895 -11.997  1.00 93.19           H  
ATOM   1363  N   MET A  86      -1.659  -4.097 -13.854  1.00 94.88           N  
ATOM   1364  H   MET A  86      -0.972  -4.369 -14.542  1.00 94.88           H  
ATOM   1365  CA  MET A  86      -2.116  -2.709 -13.812  1.00 94.88           C  
ATOM   1366  HA  MET A  86      -2.035  -2.346 -12.787  1.00 94.88           H  
ATOM   1367  C   MET A  86      -3.582  -2.581 -14.209  1.00 94.88           C  
ATOM   1368  CB  MET A  86      -1.265  -1.817 -14.720  1.00 94.88           C  
ATOM   1369  HB2 MET A  86      -1.767  -0.858 -14.854  1.00 94.88           H  
ATOM   1370  HB3 MET A  86      -1.177  -2.278 -15.704  1.00 94.88           H  
ATOM   1371  O   MET A  86      -4.250  -1.684 -13.706  1.00 94.88           O  
ATOM   1372  CG  MET A  86       0.130  -1.550 -14.158  1.00 94.88           C  
ATOM   1373  HG2 MET A  86       0.672  -0.961 -14.898  1.00 94.88           H  
ATOM   1374  HG3 MET A  86       0.649  -2.504 -14.064  1.00 94.88           H  
ATOM   1375  SD  MET A  86       0.213  -0.649 -12.574  1.00 94.88           S  
ATOM   1376  CE  MET A  86      -0.770   0.835 -12.937  1.00 94.88           C  
ATOM   1377  HE1 MET A  86      -0.415   1.676 -12.343  1.00 94.88           H  
ATOM   1378  HE2 MET A  86      -1.820   0.659 -12.700  1.00 94.88           H  
ATOM   1379  HE3 MET A  86      -0.664   1.087 -13.992  1.00 94.88           H  
ATOM   1380  N   GLU A  87      -4.103  -3.479 -15.052  1.00 93.75           N  
ATOM   1381  H   GLU A  87      -3.523  -4.237 -15.383  1.00 93.75           H  
ATOM   1382  CA  GLU A  87      -5.521  -3.485 -15.418  1.00 93.75           C  
ATOM   1383  HA  GLU A  87      -5.776  -2.528 -15.872  1.00 93.75           H  
ATOM   1384  C   GLU A  87      -6.409  -3.650 -14.178  1.00 93.75           C  
ATOM   1385  CB  GLU A  87      -5.781  -4.594 -16.448  1.00 93.75           C  
ATOM   1386  HB2 GLU A  87      -5.097  -4.464 -17.287  1.00 93.75           H  
ATOM   1387  HB3 GLU A  87      -5.593  -5.562 -15.983  1.00 93.75           H  
ATOM   1388  O   GLU A  87      -7.347  -2.874 -13.988  1.00 93.75           O  
ATOM   1389  CG  GLU A  87      -7.227  -4.543 -16.965  1.00 93.75           C  
ATOM   1390  HG2 GLU A  87      -7.415  -3.552 -17.378  1.00 93.75           H  
ATOM   1391  HG3 GLU A  87      -7.906  -4.691 -16.126  1.00 93.75           H  
ATOM   1392  CD  GLU A  87      -7.551  -5.595 -18.032  1.00 93.75           C  
ATOM   1393  OE1 GLU A  87      -8.733  -5.609 -18.447  1.00 93.75           O  
ATOM   1394  OE2 GLU A  87      -6.645  -6.357 -18.438  1.00 93.75           O  
ATOM   1395  N   GLN A  88      -6.059  -4.579 -13.280  1.00 89.75           N  
ATOM   1396  H   GLN A  88      -5.228  -5.125 -13.458  1.00 89.75           H  
ATOM   1397  CA  GLN A  88      -6.795  -4.808 -12.031  1.00 89.75           C  
ATOM   1398  HA  GLN A  88      -7.842  -5.012 -12.256  1.00 89.75           H  
ATOM   1399  C   GLN A  88      -6.751  -3.563 -11.138  1.00 89.75           C  
ATOM   1400  CB  GLN A  88      -6.215  -6.019 -11.286  1.00 89.75           C  
ATOM   1401  HB2 GLN A  88      -6.724  -6.119 -10.327  1.00 89.75           H  
ATOM   1402  HB3 GLN A  88      -5.155  -5.851 -11.091  1.00 89.75           H  
ATOM   1403  O   GLN A  88      -7.784  -3.092 -10.670  1.00 89.75           O  
ATOM   1404  CG  GLN A  88      -6.397  -7.326 -12.064  1.00 89.75           C  
ATOM   1405  HG2 GLN A  88      -5.891  -7.248 -13.026  1.00 89.75           H  
ATOM   1406  HG3 GLN A  88      -7.460  -7.483 -12.244  1.00 89.75           H  
ATOM   1407  CD  GLN A  88      -5.836  -8.542 -11.337  1.00 89.75           C  
ATOM   1408  NE2 GLN A  88      -6.377  -9.715 -11.577  1.00 89.75           N  
ATOM   1409 HE21 GLN A  88      -6.039 -10.474 -11.003  1.00 89.75           H  
ATOM   1410 HE22 GLN A  88      -7.185  -9.793 -12.178  1.00 89.75           H  
ATOM   1411  OE1 GLN A  88      -4.891  -8.488 -10.569  1.00 89.75           O  
ATOM   1412  N   PHE A  89      -5.573  -2.957 -10.966  1.00 88.94           N  
ATOM   1413  H   PHE A  89      -4.753  -3.360 -11.398  1.00 88.94           H  
ATOM   1414  CA  PHE A  89      -5.440  -1.738 -10.159  1.00 88.94           C  
ATOM   1415  HA  PHE A  89      -5.879  -1.915  -9.177  1.00 88.94           H  
ATOM   1416  C   PHE A  89      -6.173  -0.531 -10.761  1.00 88.94           C  
ATOM   1417  CB  PHE A  89      -3.960  -1.409  -9.976  1.00 88.94           C  
ATOM   1418  HB2 PHE A  89      -3.874  -0.365  -9.676  1.00 88.94           H  
ATOM   1419  HB3 PHE A  89      -3.439  -1.529 -10.926  1.00 88.94           H  
ATOM   1420  O   PHE A  89      -6.712   0.294 -10.020  1.00 88.94           O  
ATOM   1421  CG  PHE A  89      -3.298  -2.241  -8.900  1.00 88.94           C  
ATOM   1422  CD1 PHE A  89      -3.413  -1.852  -7.549  1.00 88.94           C  
ATOM   1423  HD1 PHE A  89      -4.002  -0.989  -7.275  1.00 88.94           H  
ATOM   1424  CD2 PHE A  89      -2.551  -3.385  -9.236  1.00 88.94           C  
ATOM   1425  HD2 PHE A  89      -2.448  -3.684 -10.268  1.00 88.94           H  
ATOM   1426  CE1 PHE A  89      -2.760  -2.590  -6.548  1.00 88.94           C  
ATOM   1427  HE1 PHE A  89      -2.861  -2.305  -5.511  1.00 88.94           H  
ATOM   1428  CE2 PHE A  89      -1.908  -4.126  -8.232  1.00 88.94           C  
ATOM   1429  HE2 PHE A  89      -1.348  -5.013  -8.493  1.00 88.94           H  
ATOM   1430  CZ  PHE A  89      -1.998  -3.719  -6.891  1.00 88.94           C  
ATOM   1431  HZ  PHE A  89      -1.506  -4.293  -6.120  1.00 88.94           H  
ATOM   1432  N   THR A  90      -6.218  -0.415 -12.093  1.00 92.94           N  
ATOM   1433  H   THR A  90      -5.717  -1.086 -12.658  1.00 92.94           H  
ATOM   1434  CA  THR A  90      -7.017   0.616 -12.771  1.00 92.94           C  
ATOM   1435  HA  THR A  90      -6.782   1.589 -12.340  1.00 92.94           H  
ATOM   1436  C   THR A  90      -8.511   0.388 -12.542  1.00 92.94           C  
ATOM   1437  CB  THR A  90      -6.718   0.653 -14.279  1.00 92.94           C  
ATOM   1438  HB  THR A  90      -6.963  -0.316 -14.714  1.00 92.94           H  
ATOM   1439  O   THR A  90      -9.224   1.370 -12.346  1.00 92.94           O  
ATOM   1440  CG2 THR A  90      -7.473   1.757 -15.022  1.00 92.94           C  
ATOM   1441 HG21 THR A  90      -7.130   2.742 -14.705  1.00 92.94           H  
ATOM   1442 HG22 THR A  90      -8.548   1.676 -14.863  1.00 92.94           H  
ATOM   1443 HG23 THR A  90      -7.286   1.641 -16.090  1.00 92.94           H  
ATOM   1444  OG1 THR A  90      -5.365   0.966 -14.527  1.00 92.94           O  
ATOM   1445  HG1 THR A  90      -5.084   1.616 -13.879  1.00 92.94           H  
ATOM   1446  N   GLN A  91      -8.984  -0.865 -12.530  1.00 92.12           N  
ATOM   1447  H   GLN A  91      -8.352  -1.628 -12.727  1.00 92.12           H  
ATOM   1448  CA  GLN A  91     -10.391  -1.202 -12.269  1.00 92.12           C  
ATOM   1449  HA  GLN A  91     -11.038  -0.602 -12.909  1.00 92.12           H  
ATOM   1450  C   GLN A  91     -10.810  -0.901 -10.823  1.00 92.12           C  
ATOM   1451  CB  GLN A  91     -10.636  -2.680 -12.603  1.00 92.12           C  
ATOM   1452  HB2 GLN A  91     -11.606  -2.982 -12.209  1.00 92.12           H  
ATOM   1453  HB3 GLN A  91      -9.875  -3.288 -12.114  1.00 92.12           H  
ATOM   1454  O   GLN A  91     -11.896  -0.359 -10.626  1.00 92.12           O  
ATOM   1455  CG  GLN A  91     -10.630  -2.962 -14.113  1.00 92.12           C  
ATOM   1456  HG2 GLN A  91      -9.719  -2.571 -14.566  1.00 92.12           H  
ATOM   1457  HG3 GLN A  91     -11.475  -2.452 -14.576  1.00 92.12           H  
ATOM   1458  CD  GLN A  91     -10.737  -4.451 -14.433  1.00 92.12           C  
ATOM   1459  NE2 GLN A  91     -10.733  -4.829 -15.691  1.00 92.12           N  
ATOM   1460 HE21 GLN A  91     -10.515  -4.197 -16.448  1.00 92.12           H  
ATOM   1461 HE22 GLN A  91     -10.733  -5.826 -15.855  1.00 92.12           H  
ATOM   1462  OE1 GLN A  91     -10.857  -5.306 -13.572  1.00 92.12           O  
ATOM   1463  N   VAL A  92      -9.951  -1.180  -9.831  1.00 90.38           N  
ATOM   1464  H   VAL A  92      -9.115  -1.700 -10.057  1.00 90.38           H  
ATOM   1465  CA  VAL A  92     -10.257  -0.905  -8.411  1.00 90.38           C  
ATOM   1466  HA  VAL A  92     -11.206  -1.383  -8.168  1.00 90.38           H  
ATOM   1467  C   VAL A  92     -10.448   0.593  -8.143  1.00 90.38           C  
ATOM   1468  CB  VAL A  92      -9.175  -1.511  -7.486  1.00 90.38           C  
ATOM   1469  HB  VAL A  92      -8.192  -1.145  -7.784  1.00 90.38           H  
ATOM   1470  O   VAL A  92     -11.260   0.973  -7.299  1.00 90.38           O  
ATOM   1471  CG1 VAL A  92      -9.390  -1.148  -6.010  1.00 90.38           C  
ATOM   1472 HG11 VAL A  92      -9.312  -0.072  -5.855  1.00 90.38           H  
ATOM   1473 HG12 VAL A  92      -8.628  -1.626  -5.393  1.00 90.38           H  
ATOM   1474 HG13 VAL A  92     -10.372  -1.492  -5.686  1.00 90.38           H  
ATOM   1475  CG2 VAL A  92      -9.180  -3.043  -7.575  1.00 90.38           C  
ATOM   1476 HG21 VAL A  92     -10.201  -3.425  -7.611  1.00 90.38           H  
ATOM   1477 HG22 VAL A  92      -8.673  -3.486  -6.719  1.00 90.38           H  
ATOM   1478 HG23 VAL A  92      -8.652  -3.370  -8.471  1.00 90.38           H  
ATOM   1479  N   GLN A  93      -9.751   1.462  -8.886  1.00 91.25           N  
ATOM   1480  H   GLN A  93      -9.120   1.082  -9.577  1.00 91.25           H  
ATOM   1481  CA  GLN A  93      -9.844   2.919  -8.736  1.00 91.25           C  
ATOM   1482  HA  GLN A  93      -9.022   3.343  -9.312  1.00 91.25           H  
ATOM   1483  C   GLN A  93      -9.631   3.382  -7.288  1.00 91.25           C  
ATOM   1484  CB  GLN A  93     -11.158   3.456  -9.315  1.00 91.25           C  
ATOM   1485  HB2 GLN A  93     -11.994   3.017  -8.772  1.00 91.25           H  
ATOM   1486  HB3 GLN A  93     -11.184   4.534  -9.153  1.00 91.25           H  
ATOM   1487  O   GLN A  93     -10.479   4.045  -6.691  1.00 91.25           O  
ATOM   1488  CG  GLN A  93     -11.363   3.220 -10.812  1.00 91.25           C  
ATOM   1489  HG2 GLN A  93     -10.511   3.624 -11.357  1.00 91.25           H  
ATOM   1490  HG3 GLN A  93     -11.452   2.154 -11.018  1.00 91.25           H  
ATOM   1491  CD  GLN A  93     -12.619   3.943 -11.293  1.00 91.25           C  
ATOM   1492  NE2 GLN A  93     -12.744   4.258 -12.558  1.00 91.25           N  
ATOM   1493 HE21 GLN A  93     -13.377   5.036 -12.680  1.00 91.25           H  
ATOM   1494 HE22 GLN A  93     -12.777   3.468 -13.186  1.00 91.25           H  
ATOM   1495  OE1 GLN A  93     -13.499   4.336 -10.549  1.00 91.25           O  
ATOM   1496  N   LEU A  94      -8.484   3.007  -6.726  1.00 92.94           N  
ATOM   1497  H   LEU A  94      -7.848   2.442  -7.271  1.00 92.94           H  
ATOM   1498  CA  LEU A  94      -8.137   3.282  -5.338  1.00 92.94           C  
ATOM   1499  HA  LEU A  94      -8.897   2.815  -4.712  1.00 92.94           H  
ATOM   1500  C   LEU A  94      -8.137   4.790  -5.046  1.00 92.94           C  
ATOM   1501  CB  LEU A  94      -6.759   2.645  -5.073  1.00 92.94           C  
ATOM   1502  HB2 LEU A  94      -5.991   3.257  -5.545  1.00 92.94           H  
ATOM   1503  HB3 LEU A  94      -6.729   1.660  -5.538  1.00 92.94           H  
ATOM   1504  O   LEU A  94      -7.460   5.551  -5.747  1.00 92.94           O  
ATOM   1505  CG  LEU A  94      -6.419   2.464  -3.588  1.00 92.94           C  
ATOM   1506  HG  LEU A  94      -6.545   3.402  -3.048  1.00 92.94           H  
ATOM   1507  CD1 LEU A  94      -7.293   1.386  -2.958  1.00 92.94           C  
ATOM   1508 HD11 LEU A  94      -8.350   1.603  -3.112  1.00 92.94           H  
ATOM   1509 HD12 LEU A  94      -7.081   0.409  -3.394  1.00 92.94           H  
ATOM   1510 HD13 LEU A  94      -7.105   1.361  -1.885  1.00 92.94           H  
ATOM   1511  CD2 LEU A  94      -4.962   2.012  -3.483  1.00 92.94           C  
ATOM   1512 HD21 LEU A  94      -4.807   1.110  -4.076  1.00 92.94           H  
ATOM   1513 HD22 LEU A  94      -4.719   1.787  -2.444  1.00 92.94           H  
ATOM   1514 HD23 LEU A  94      -4.306   2.805  -3.841  1.00 92.94           H  
ATOM   1515  N   THR A  95      -8.875   5.226  -4.019  1.00 94.25           N  
ATOM   1516  H   THR A  95      -9.439   4.561  -3.509  1.00 94.25           H  
ATOM   1517  CA  THR A  95      -8.782   6.618  -3.544  1.00 94.25           C  
ATOM   1518  HA  THR A  95      -8.659   7.246  -4.426  1.00 94.25           H  
ATOM   1519  C   THR A  95      -7.540   6.831  -2.687  1.00 94.25           C  
ATOM   1520  CB  THR A  95     -10.043   7.144  -2.832  1.00 94.25           C  
ATOM   1521  HB  THR A  95      -9.957   8.230  -2.808  1.00 94.25           H  
ATOM   1522  O   THR A  95      -6.942   5.878  -2.187  1.00 94.25           O  
ATOM   1523  CG2 THR A  95     -11.324   6.797  -3.590  1.00 94.25           C  
ATOM   1524 HG21 THR A  95     -11.120   6.701  -4.656  1.00 94.25           H  
ATOM   1525 HG22 THR A  95     -12.062   7.585  -3.442  1.00 94.25           H  
ATOM   1526 HG23 THR A  95     -11.725   5.849  -3.230  1.00 94.25           H  
ATOM   1527  OG1 THR A  95     -10.169   6.752  -1.479  1.00 94.25           O  
ATOM   1528  HG1 THR A  95     -10.010   7.538  -0.952  1.00 94.25           H  
ATOM   1529  N   GLU A  96      -7.155   8.088  -2.462  1.00 95.38           N  
ATOM   1530  H   GLU A  96      -7.656   8.858  -2.880  1.00 95.38           H  
ATOM   1531  CA  GLU A  96      -6.031   8.397  -1.574  1.00 95.38           C  
ATOM   1532  HA  GLU A  96      -5.146   7.876  -1.940  1.00 95.38           H  
ATOM   1533  C   GLU A  96      -6.280   7.895  -0.141  1.00 95.38           C  
ATOM   1534  CB  GLU A  96      -5.756   9.905  -1.620  1.00 95.38           C  
ATOM   1535  HB2 GLU A  96      -5.616  10.203  -2.659  1.00 95.38           H  
ATOM   1536  HB3 GLU A  96      -6.619  10.439  -1.222  1.00 95.38           H  
ATOM   1537  O   GLU A  96      -5.370   7.349   0.484  1.00 95.38           O  
ATOM   1538  CG  GLU A  96      -4.499  10.289  -0.826  1.00 95.38           C  
ATOM   1539  HG2 GLU A  96      -3.659   9.703  -1.202  1.00 95.38           H  
ATOM   1540  HG3 GLU A  96      -4.645  10.042   0.226  1.00 95.38           H  
ATOM   1541  CD  GLU A  96      -4.144  11.777  -0.931  1.00 95.38           C  
ATOM   1542  OE1 GLU A  96      -3.127  12.153  -0.306  1.00 95.38           O  
ATOM   1543  OE2 GLU A  96      -4.838  12.511  -1.669  1.00 95.38           O  
ATOM   1544  N   GLU A  97      -7.519   7.977   0.360  1.00 95.06           N  
ATOM   1545  H   GLU A  97      -8.246   8.426  -0.180  1.00 95.06           H  
ATOM   1546  CA  GLU A  97      -7.849   7.457   1.696  1.00 95.06           C  
ATOM   1547  HA  GLU A  97      -7.122   7.837   2.414  1.00 95.06           H  
ATOM   1548  C   GLU A  97      -7.778   5.929   1.754  1.00 95.06           C  
ATOM   1549  CB  GLU A  97      -9.235   7.901   2.176  1.00 95.06           C  
ATOM   1550  HB2 GLU A  97     -10.015   7.400   1.603  1.00 95.06           H  
ATOM   1551  HB3 GLU A  97      -9.336   7.573   3.210  1.00 95.06           H  
ATOM   1552  O   GLU A  97      -7.311   5.372   2.745  1.00 95.06           O  
ATOM   1553  CG  GLU A  97      -9.435   9.422   2.156  1.00 95.06           C  
ATOM   1554  HG2 GLU A  97     -10.166   9.662   2.929  1.00 95.06           H  
ATOM   1555  HG3 GLU A  97      -8.500   9.916   2.417  1.00 95.06           H  
ATOM   1556  CD  GLU A  97      -9.962   9.959   0.819  1.00 95.06           C  
ATOM   1557  OE1 GLU A  97     -10.335  11.146   0.792  1.00 95.06           O  
ATOM   1558  OE2 GLU A  97     -10.149   9.154  -0.137  1.00 95.06           O  
ATOM   1559  N   GLU A  98      -8.209   5.234   0.698  1.00 95.38           N  
ATOM   1560  H   GLU A  98      -8.532   5.726  -0.122  1.00 95.38           H  
ATOM   1561  CA  GLU A  98      -8.115   3.769   0.631  1.00 95.38           C  
ATOM   1562  HA  GLU A  98      -8.533   3.338   1.541  1.00 95.38           H  
ATOM   1563  C   GLU A  98      -6.638   3.340   0.555  1.00 95.38           C  
ATOM   1564  CB  GLU A  98      -8.920   3.247  -0.573  1.00 95.38           C  
ATOM   1565  HB2 GLU A  98      -8.563   3.752  -1.470  1.00 95.38           H  
ATOM   1566  HB3 GLU A  98      -8.751   2.174  -0.659  1.00 95.38           H  
ATOM   1567  O   GLU A  98      -6.198   2.440   1.274  1.00 95.38           O  
ATOM   1568  CG  GLU A  98     -10.435   3.467  -0.422  1.00 95.38           C  
ATOM   1569  HG2 GLU A  98     -10.812   2.761   0.318  1.00 95.38           H  
ATOM   1570  HG3 GLU A  98     -10.622   4.465  -0.025  1.00 95.38           H  
ATOM   1571  CD  GLU A  98     -11.243   3.304  -1.720  1.00 95.38           C  
ATOM   1572  OE1 GLU A  98     -12.429   3.705  -1.689  1.00 95.38           O  
ATOM   1573  OE2 GLU A  98     -10.718   2.812  -2.748  1.00 95.38           O  
ATOM   1574  N   TYR A  99      -5.838   4.054  -0.243  1.00 95.81           N  
ATOM   1575  H   TYR A  99      -6.263   4.766  -0.819  1.00 95.81           H  
ATOM   1576  CA  TYR A  99      -4.395   3.843  -0.368  1.00 95.81           C  
ATOM   1577  HA  TYR A  99      -4.211   2.826  -0.713  1.00 95.81           H  
ATOM   1578  C   TYR A  99      -3.643   3.974   0.960  1.00 95.81           C  
ATOM   1579  CB  TYR A  99      -3.841   4.825  -1.408  1.00 95.81           C  
ATOM   1580  HB2 TYR A  99      -4.227   4.545  -2.388  1.00 95.81           H  
ATOM   1581  HB3 TYR A  99      -4.206   5.832  -1.205  1.00 95.81           H  
ATOM   1582  O   TYR A  99      -2.867   3.079   1.318  1.00 95.81           O  
ATOM   1583  CG  TYR A  99      -2.330   4.862  -1.461  1.00 95.81           C  
ATOM   1584  CD1 TYR A  99      -1.649   6.005  -0.999  1.00 95.81           C  
ATOM   1585  HD1 TYR A  99      -2.202   6.854  -0.625  1.00 95.81           H  
ATOM   1586  CD2 TYR A  99      -1.611   3.764  -1.964  1.00 95.81           C  
ATOM   1587  HD2 TYR A  99      -2.148   2.900  -2.329  1.00 95.81           H  
ATOM   1588  CE1 TYR A  99      -0.245   6.054  -1.042  1.00 95.81           C  
ATOM   1589  HE1 TYR A  99       0.264   6.945  -0.707  1.00 95.81           H  
ATOM   1590  CE2 TYR A  99      -0.208   3.820  -2.025  1.00 95.81           C  
ATOM   1591  HE2 TYR A  99       0.356   3.012  -2.468  1.00 95.81           H  
ATOM   1592  OH  TYR A  99       1.829   5.009  -1.636  1.00 95.81           O  
ATOM   1593  HH  TYR A  99       2.159   5.883  -1.417  1.00 95.81           H  
ATOM   1594  CZ  TYR A  99       0.475   4.961  -1.568  1.00 95.81           C  
ATOM   1595  N   VAL A 100      -3.859   5.068   1.703  1.00 95.31           N  
ATOM   1596  H   VAL A 100      -4.505   5.766   1.364  1.00 95.31           H  
ATOM   1597  CA  VAL A 100      -3.134   5.275   2.972  1.00 95.31           C  
ATOM   1598  HA  VAL A 100      -2.082   5.074   2.771  1.00 95.31           H  
ATOM   1599  C   VAL A 100      -3.553   4.253   4.034  1.00 95.31           C  
ATOM   1600  CB  VAL A 100      -3.215   6.722   3.503  1.00 95.31           C  
ATOM   1601  HB  VAL A 100      -2.549   6.768   4.365  1.00 95.31           H  
ATOM   1602  O   VAL A 100      -2.701   3.800   4.802  1.00 95.31           O  
ATOM   1603  CG1 VAL A 100      -2.653   7.715   2.483  1.00 95.31           C  
ATOM   1604 HG11 VAL A 100      -2.259   8.586   3.006  1.00 95.31           H  
ATOM   1605 HG12 VAL A 100      -1.861   7.251   1.896  1.00 95.31           H  
ATOM   1606 HG13 VAL A 100      -3.437   8.062   1.809  1.00 95.31           H  
ATOM   1607  CG2 VAL A 100      -4.608   7.150   3.972  1.00 95.31           C  
ATOM   1608 HG21 VAL A 100      -4.701   7.000   5.048  1.00 95.31           H  
ATOM   1609 HG22 VAL A 100      -4.817   8.188   3.712  1.00 95.31           H  
ATOM   1610 HG23 VAL A 100      -5.364   6.519   3.504  1.00 95.31           H  
ATOM   1611  N   LEU A 101      -4.823   3.828   4.024  1.00 95.94           N  
ATOM   1612  H   LEU A 101      -5.466   4.269   3.383  1.00 95.94           H  
ATOM   1613  CA  LEU A 101      -5.304   2.745   4.882  1.00 95.94           C  
ATOM   1614  HA  LEU A 101      -4.929   2.920   5.891  1.00 95.94           H  
ATOM   1615  C   LEU A 101      -4.748   1.363   4.517  1.00 95.94           C  
ATOM   1616  CB  LEU A 101      -6.839   2.754   4.913  1.00 95.94           C  
ATOM   1617  HB2 LEU A 101      -7.167   1.826   5.382  1.00 95.94           H  
ATOM   1618  HB3 LEU A 101      -7.216   2.766   3.891  1.00 95.94           H  
ATOM   1619  O   LEU A 101      -4.308   0.679   5.438  1.00 95.94           O  
ATOM   1620  CG  LEU A 101      -7.459   3.930   5.697  1.00 95.94           C  
ATOM   1621  HG  LEU A 101      -7.037   4.874   5.354  1.00 95.94           H  
ATOM   1622  CD1 LEU A 101      -8.963   3.943   5.432  1.00 95.94           C  
ATOM   1623 HD11 LEU A 101      -9.474   4.590   6.145  1.00 95.94           H  
ATOM   1624 HD12 LEU A 101      -9.356   2.929   5.504  1.00 95.94           H  
ATOM   1625 HD13 LEU A 101      -9.138   4.322   4.425  1.00 95.94           H  
ATOM   1626  CD2 LEU A 101      -7.239   3.826   7.216  1.00 95.94           C  
ATOM   1627 HD21 LEU A 101      -6.177   3.917   7.441  1.00 95.94           H  
ATOM   1628 HD22 LEU A 101      -7.610   2.871   7.586  1.00 95.94           H  
ATOM   1629 HD23 LEU A 101      -7.764   4.638   7.719  1.00 95.94           H  
ATOM   1630  N   LEU A 102      -4.658   0.949   3.243  1.00 95.81           N  
ATOM   1631  H   LEU A 102      -4.971   1.513   2.466  1.00 95.81           H  
ATOM   1632  CA  LEU A 102      -4.014  -0.317   2.896  1.00 95.81           C  
ATOM   1633  HA  LEU A 102      -4.487  -1.111   3.473  1.00 95.81           H  
ATOM   1634  C   LEU A 102      -2.524  -0.307   3.248  1.00 95.81           C  
ATOM   1635  CB  LEU A 102      -4.147  -0.500   1.363  1.00 95.81           C  
ATOM   1636  HB2 LEU A 102      -3.392  -1.213   1.031  1.00 95.81           H  
ATOM   1637  HB3 LEU A 102      -3.876   0.404   0.817  1.00 95.81           H  
ATOM   1638  O   LEU A 102      -2.004  -1.318   3.714  1.00 95.81           O  
ATOM   1639  CG  LEU A 102      -5.567  -0.903   0.911  1.00 95.81           C  
ATOM   1640  HG  LEU A 102      -6.281  -0.222   1.375  1.00 95.81           H  
ATOM   1641  CD1 LEU A 102      -5.683  -0.741  -0.612  1.00 95.81           C  
ATOM   1642 HD11 LEU A 102      -5.399   0.282  -0.859  1.00 95.81           H  
ATOM   1643 HD12 LEU A 102      -5.028  -1.421  -1.157  1.00 95.81           H  
ATOM   1644 HD13 LEU A 102      -6.711  -0.923  -0.924  1.00 95.81           H  
ATOM   1645  CD2 LEU A 102      -6.024  -2.323   1.281  1.00 95.81           C  
ATOM   1646 HD21 LEU A 102      -5.668  -3.060   0.562  1.00 95.81           H  
ATOM   1647 HD22 LEU A 102      -5.683  -2.618   2.274  1.00 95.81           H  
ATOM   1648 HD23 LEU A 102      -7.112  -2.357   1.230  1.00 95.81           H  
ATOM   1649  N   ARG A 103      -1.838   0.834   3.076  1.00 95.06           N  
ATOM   1650  H   ARG A 103      -2.315   1.606   2.633  1.00 95.06           H  
ATOM   1651  CA  ARG A 103      -0.456   0.966   3.556  1.00 95.06           C  
ATOM   1652  HA  ARG A 103       0.148   0.180   3.103  1.00 95.06           H  
ATOM   1653  C   ARG A 103      -0.356   0.753   5.055  1.00 95.06           C  
ATOM   1654  CB  ARG A 103       0.152   2.317   3.199  1.00 95.06           C  
ATOM   1655  HB2 ARG A 103       1.051   2.431   3.805  1.00 95.06           H  
ATOM   1656  HB3 ARG A 103      -0.519   3.136   3.457  1.00 95.06           H  
ATOM   1657  O   ARG A 103       0.578   0.085   5.480  1.00 95.06           O  
ATOM   1658  CG  ARG A 103       0.515   2.362   1.709  1.00 95.06           C  
ATOM   1659  HG2 ARG A 103       1.062   1.460   1.436  1.00 95.06           H  
ATOM   1660  HG3 ARG A 103      -0.390   2.409   1.103  1.00 95.06           H  
ATOM   1661  CD  ARG A 103       1.380   3.567   1.376  1.00 95.06           C  
ATOM   1662  HD2 ARG A 103       1.674   3.490   0.329  1.00 95.06           H  
ATOM   1663  HD3 ARG A 103       0.788   4.474   1.495  1.00 95.06           H  
ATOM   1664  NE  ARG A 103       2.607   3.545   2.187  1.00 95.06           N  
ATOM   1665  HE  ARG A 103       3.091   2.659   2.224  1.00 95.06           H  
ATOM   1666  NH1 ARG A 103       2.546   5.701   3.001  1.00 95.06           N  
ATOM   1667 HH11 ARG A 103       1.794   5.959   2.378  1.00 95.06           H  
ATOM   1668 HH12 ARG A 103       2.894   6.346   3.696  1.00 95.06           H  
ATOM   1669  NH2 ARG A 103       4.124   4.289   3.657  1.00 95.06           N  
ATOM   1670 HH21 ARG A 103       4.019   3.623   4.409  1.00 95.06           H  
ATOM   1671 HH22 ARG A 103       4.997   4.238   3.152  1.00 95.06           H  
ATOM   1672  CZ  ARG A 103       3.074   4.519   2.933  1.00 95.06           C  
ATOM   1673  N   ALA A 104      -1.271   1.319   5.838  1.00 94.94           N  
ATOM   1674  H   ALA A 104      -1.994   1.886   5.420  1.00 94.94           H  
ATOM   1675  CA  ALA A 104      -1.279   1.124   7.281  1.00 94.94           C  
ATOM   1676  HA  ALA A 104      -0.286   1.351   7.667  1.00 94.94           H  
ATOM   1677  C   ALA A 104      -1.577  -0.338   7.659  1.00 94.94           C  
ATOM   1678  CB  ALA A 104      -2.262   2.115   7.905  1.00 94.94           C  
ATOM   1679  HB1 ALA A 104      -2.061   3.127   7.553  1.00 94.94           H  
ATOM   1680  HB2 ALA A 104      -3.286   1.836   7.654  1.00 94.94           H  
ATOM   1681  HB3 ALA A 104      -2.137   2.096   8.987  1.00 94.94           H  
ATOM   1682  O   ALA A 104      -0.867  -0.907   8.481  1.00 94.94           O  
ATOM   1683  N   ILE A 105      -2.541  -0.989   6.995  1.00 95.50           N  
ATOM   1684  H   ILE A 105      -3.104  -0.467   6.339  1.00 95.50           H  
ATOM   1685  CA  ILE A 105      -2.862  -2.414   7.203  1.00 95.50           C  
ATOM   1686  HA  ILE A 105      -3.078  -2.581   8.258  1.00 95.50           H  
ATOM   1687  C   ILE A 105      -1.665  -3.315   6.863  1.00 95.50           C  
ATOM   1688  CB  ILE A 105      -4.119  -2.801   6.389  1.00 95.50           C  
ATOM   1689  HB  ILE A 105      -3.961  -2.497   5.355  1.00 95.50           H  
ATOM   1690  O   ILE A 105      -1.319  -4.180   7.665  1.00 95.50           O  
ATOM   1691  CG1 ILE A 105      -5.369  -2.075   6.940  1.00 95.50           C  
ATOM   1692 HG12 ILE A 105      -5.654  -2.505   7.900  1.00 95.50           H  
ATOM   1693 HG13 ILE A 105      -5.141  -1.021   7.103  1.00 95.50           H  
ATOM   1694  CG2 ILE A 105      -4.344  -4.326   6.426  1.00 95.50           C  
ATOM   1695 HG21 ILE A 105      -3.558  -4.844   5.876  1.00 95.50           H  
ATOM   1696 HG22 ILE A 105      -4.348  -4.683   7.456  1.00 95.50           H  
ATOM   1697 HG23 ILE A 105      -5.292  -4.593   5.959  1.00 95.50           H  
ATOM   1698  CD1 ILE A 105      -6.573  -2.123   5.990  1.00 95.50           C  
ATOM   1699 HD11 ILE A 105      -7.347  -1.449   6.357  1.00 95.50           H  
ATOM   1700 HD12 ILE A 105      -6.281  -1.807   4.989  1.00 95.50           H  
ATOM   1701 HD13 ILE A 105      -6.992  -3.129   5.942  1.00 95.50           H  
ATOM   1702  N   ILE A 106      -0.999  -3.093   5.720  1.00 95.00           N  
ATOM   1703  H   ILE A 106      -1.361  -2.402   5.079  1.00 95.00           H  
ATOM   1704  CA  ILE A 106       0.221  -3.831   5.349  1.00 95.00           C  
ATOM   1705  HA  ILE A 106       0.003  -4.899   5.360  1.00 95.00           H  
ATOM   1706  C   ILE A 106       1.320  -3.589   6.379  1.00 95.00           C  
ATOM   1707  CB  ILE A 106       0.707  -3.443   3.931  1.00 95.00           C  
ATOM   1708  HB  ILE A 106       0.777  -2.357   3.877  1.00 95.00           H  
ATOM   1709  O   ILE A 106       2.029  -4.522   6.740  1.00 95.00           O  
ATOM   1710  CG1 ILE A 106      -0.291  -3.942   2.861  1.00 95.00           C  
ATOM   1711 HG12 ILE A 106      -1.311  -3.713   3.170  1.00 95.00           H  
ATOM   1712 HG13 ILE A 106      -0.218  -5.026   2.774  1.00 95.00           H  
ATOM   1713  CG2 ILE A 106       2.104  -4.031   3.627  1.00 95.00           C  
ATOM   1714 HG21 ILE A 106       2.439  -3.730   2.634  1.00 95.00           H  
ATOM   1715 HG22 ILE A 106       2.081  -5.119   3.688  1.00 95.00           H  
ATOM   1716 HG23 ILE A 106       2.847  -3.662   4.333  1.00 95.00           H  
ATOM   1717  CD1 ILE A 106      -0.072  -3.307   1.480  1.00 95.00           C  
ATOM   1718 HD11 ILE A 106       0.909  -3.558   1.078  1.00 95.00           H  
ATOM   1719 HD12 ILE A 106      -0.828  -3.679   0.788  1.00 95.00           H  
ATOM   1720 HD13 ILE A 106      -0.164  -2.224   1.562  1.00 95.00           H  
ATOM   1721  N   PHE A 107       1.466  -2.357   6.870  1.00 93.88           N  
ATOM   1722  H   PHE A 107       0.864  -1.616   6.541  1.00 93.88           H  
ATOM   1723  CA  PHE A 107       2.453  -2.056   7.899  1.00 93.88           C  
ATOM   1724  HA  PHE A 107       3.425  -2.400   7.546  1.00 93.88           H  
ATOM   1725  C   PHE A 107       2.175  -2.820   9.199  1.00 93.88           C  
ATOM   1726  CB  PHE A 107       2.515  -0.543   8.123  1.00 93.88           C  
ATOM   1727  HB2 PHE A 107       2.457  -0.032   7.162  1.00 93.88           H  
ATOM   1728  HB3 PHE A 107       1.666  -0.225   8.728  1.00 93.88           H  
ATOM   1729  O   PHE A 107       3.110  -3.251   9.861  1.00 93.88           O  
ATOM   1730  CG  PHE A 107       3.814  -0.140   8.786  1.00 93.88           C  
ATOM   1731  CD1 PHE A 107       4.008  -0.387  10.159  1.00 93.88           C  
ATOM   1732  HD1 PHE A 107       3.204  -0.770  10.769  1.00 93.88           H  
ATOM   1733  CD2 PHE A 107       4.849   0.442   8.028  1.00 93.88           C  
ATOM   1734  HD2 PHE A 107       4.693   0.690   6.988  1.00 93.88           H  
ATOM   1735  CE1 PHE A 107       5.261  -0.169  10.743  1.00 93.88           C  
ATOM   1736  HE1 PHE A 107       5.411  -0.413  11.784  1.00 93.88           H  
ATOM   1737  CE2 PHE A 107       6.106   0.655   8.616  1.00 93.88           C  
ATOM   1738  HE2 PHE A 107       6.923   1.061   8.038  1.00 93.88           H  
ATOM   1739  CZ  PHE A 107       6.324   0.285   9.951  1.00 93.88           C  
ATOM   1740  HZ  PHE A 107       7.314   0.354  10.377  1.00 93.88           H  
ATOM   1741  N   CYS A 108       0.909  -3.062   9.531  1.00 94.25           N  
ATOM   1742  H   CYS A 108       0.181  -2.626   8.983  1.00 94.25           H  
ATOM   1743  CA  CYS A 108       0.508  -3.852  10.691  1.00 94.25           C  
ATOM   1744  HA  CYS A 108       1.296  -3.763  11.439  1.00 94.25           H  
ATOM   1745  C   CYS A 108       0.386  -5.362  10.409  1.00 94.25           C  
ATOM   1746  CB  CYS A 108      -0.760  -3.249  11.297  1.00 94.25           C  
ATOM   1747  HB2 CYS A 108      -1.013  -3.799  12.203  1.00 94.25           H  
ATOM   1748  HB3 CYS A 108      -1.584  -3.342  10.590  1.00 94.25           H  
ATOM   1749  O   CYS A 108      -0.377  -6.062  11.077  1.00 94.25           O  
ATOM   1750  SG  CYS A 108      -0.524  -1.501  11.711  1.00 94.25           S  
ATOM   1751  HG  CYS A 108       0.732  -1.568  12.160  1.00 94.25           H  
ATOM   1752  N   HIS A 109       1.110  -5.887   9.415  1.00 93.38           N  
ATOM   1753  H   HIS A 109       1.722  -5.288   8.879  1.00 93.38           H  
ATOM   1754  CA  HIS A 109       1.076  -7.310   9.087  1.00 93.38           C  
ATOM   1755  HA  HIS A 109       0.041  -7.584   8.885  1.00 93.38           H  
ATOM   1756  C   HIS A 109       1.570  -8.168  10.263  1.00 93.38           C  
ATOM   1757  CB  HIS A 109       1.880  -7.583   7.815  1.00 93.38           C  
ATOM   1758  HB2 HIS A 109       1.505  -6.953   7.009  1.00 93.38           H  
ATOM   1759  HB3 HIS A 109       2.932  -7.355   7.987  1.00 93.38           H  
ATOM   1760  O   HIS A 109       2.731  -8.114  10.657  1.00 93.38           O  
ATOM   1761  CG  HIS A 109       1.735  -9.010   7.370  1.00 93.38           C  
ATOM   1762  CD2 HIS A 109       2.699  -9.982   7.384  1.00 93.38           C  
ATOM   1763  HD2 HIS A 109       3.719  -9.868   7.719  1.00 93.38           H  
ATOM   1764  ND1 HIS A 109       0.582  -9.574   6.874  1.00 93.38           N  
ATOM   1765  HD1 HIS A 109      -0.283  -9.091   6.679  1.00 93.38           H  
ATOM   1766  CE1 HIS A 109       0.842 -10.858   6.587  1.00 93.38           C  
ATOM   1767  HE1 HIS A 109       0.145 -11.555   6.147  1.00 93.38           H  
ATOM   1768  NE2 HIS A 109       2.116 -11.148   6.881  1.00 93.38           N  
ATOM   1769  N   SER A 110       0.669  -8.979  10.820  1.00 90.31           N  
ATOM   1770  H   SER A 110      -0.288  -8.912  10.502  1.00 90.31           H  
ATOM   1771  CA  SER A 110       0.903  -9.782  12.027  1.00 90.31           C  
ATOM   1772  HA  SER A 110       1.817  -9.450  12.518  1.00 90.31           H  
ATOM   1773  C   SER A 110       1.055 -11.279  11.750  1.00 90.31           C  
ATOM   1774  CB  SER A 110      -0.263  -9.544  12.989  1.00 90.31           C  
ATOM   1775  HB2 SER A 110      -0.292  -8.486  13.250  1.00 90.31           H  
ATOM   1776  HB3 SER A 110      -0.131 -10.139  13.893  1.00 90.31           H  
ATOM   1777  O   SER A 110       1.519 -12.025  12.617  1.00 90.31           O  
ATOM   1778  OG  SER A 110      -1.490  -9.882  12.359  1.00 90.31           O  
ATOM   1779  HG  SER A 110      -2.065  -9.114  12.395  1.00 90.31           H  
ATOM   1780  N   PHE A 111       0.680 -11.745  10.551  1.00 85.62           N  
ATOM   1781  H   PHE A 111       0.408 -11.087   9.835  1.00 85.62           H  
ATOM   1782  CA  PHE A 111       0.611 -13.170  10.228  1.00 85.62           C  
ATOM   1783  HA  PHE A 111       0.484 -13.700  11.172  1.00 85.62           H  
ATOM   1784  C   PHE A 111       1.906 -13.682   9.612  1.00 85.62           C  
ATOM   1785  CB  PHE A 111      -0.628 -13.515   9.404  1.00 85.62           C  
ATOM   1786  HB2 PHE A 111      -0.490 -13.222   8.363  1.00 85.62           H  
ATOM   1787  HB3 PHE A 111      -1.478 -12.958   9.797  1.00 85.62           H  
ATOM   1788  O   PHE A 111       1.979 -14.040   8.437  1.00 85.62           O  
ATOM   1789  CG  PHE A 111      -0.943 -14.992   9.499  1.00 85.62           C  
ATOM   1790  CD1 PHE A 111      -0.556 -15.882   8.480  1.00 85.62           C  
ATOM   1791  HD1 PHE A 111      -0.048 -15.520   7.598  1.00 85.62           H  
ATOM   1792  CD2 PHE A 111      -1.577 -15.487  10.655  1.00 85.62           C  
ATOM   1793  HD2 PHE A 111      -1.873 -14.811  11.443  1.00 85.62           H  
ATOM   1794  CE1 PHE A 111      -0.798 -17.261   8.618  1.00 85.62           C  
ATOM   1795  HE1 PHE A 111      -0.484 -17.946   7.845  1.00 85.62           H  
ATOM   1796  CE2 PHE A 111      -1.824 -16.865  10.795  1.00 85.62           C  
ATOM   1797  HE2 PHE A 111      -2.308 -17.244  11.683  1.00 85.62           H  
ATOM   1798  CZ  PHE A 111      -1.435 -17.751   9.773  1.00 85.62           C  
ATOM   1799  HZ  PHE A 111      -1.617 -18.811   9.875  1.00 85.62           H  
ATOM   1800  N   THR A 112       2.940 -13.718  10.448  1.00 84.62           N  
ATOM   1801  H   THR A 112       2.841 -13.342  11.381  1.00 84.62           H  
ATOM   1802  CA  THR A 112       4.249 -14.222  10.037  1.00 84.62           C  
ATOM   1803  HA  THR A 112       4.099 -14.853   9.161  1.00 84.62           H  
ATOM   1804  C   THR A 112       4.948 -15.072  11.118  1.00 84.62           C  
ATOM   1805  CB  THR A 112       5.131 -13.059   9.590  1.00 84.62           C  
ATOM   1806  HB  THR A 112       4.671 -12.595   8.719  1.00 84.62           H  
ATOM   1807  O   THR A 112       4.760 -14.898  12.332  1.00 84.62           O  
ATOM   1808  CG2 THR A 112       5.450 -12.079  10.692  1.00 84.62           C  
ATOM   1809 HG21 THR A 112       6.525 -11.902  10.722  1.00 84.62           H  
ATOM   1810 HG22 THR A 112       5.127 -12.451  11.665  1.00 84.62           H  
ATOM   1811 HG23 THR A 112       4.950 -11.129  10.502  1.00 84.62           H  
ATOM   1812  OG1 THR A 112       6.318 -13.671   9.227  1.00 84.62           O  
ATOM   1813  HG1 THR A 112       6.840 -13.786  10.024  1.00 84.62           H  
ATOM   1814  N   ASP A 113       5.832 -15.942  10.641  1.00 87.19           N  
ATOM   1815  H   ASP A 113       5.908 -15.998   9.635  1.00 87.19           H  
ATOM   1816  CA  ASP A 113       6.905 -16.543  11.413  1.00 87.19           C  
ATOM   1817  HA  ASP A 113       6.493 -17.005  12.309  1.00 87.19           H  
ATOM   1818  C   ASP A 113       7.921 -15.463  11.822  1.00 87.19           C  
ATOM   1819  CB  ASP A 113       7.557 -17.654  10.570  1.00 87.19           C  
ATOM   1820  HB2 ASP A 113       8.356 -18.118  11.148  1.00 87.19           H  
ATOM   1821  HB3 ASP A 113       7.998 -17.229   9.668  1.00 87.19           H  
ATOM   1822  O   ASP A 113       8.232 -14.552  11.055  1.00 87.19           O  
ATOM   1823  CG  ASP A 113       6.554 -18.745  10.175  1.00 87.19           C  
ATOM   1824  OD1 ASP A 113       5.633 -19.004  10.986  1.00 87.19           O  
ATOM   1825  OD2 ASP A 113       6.729 -19.316   9.078  1.00 87.19           O  
ATOM   1826  N   GLY A 114       8.415 -15.568  13.051  1.00 91.56           N  
ATOM   1827  H   GLY A 114       8.056 -16.314  13.630  1.00 91.56           H  
ATOM   1828  CA  GLY A 114       9.466 -14.713  13.608  1.00 91.56           C  
ATOM   1829  HA2 GLY A 114      10.174 -15.332  14.159  1.00 91.56           H  
ATOM   1830  HA3 GLY A 114      10.005 -14.216  12.802  1.00 91.56           H  
ATOM   1831  C   GLY A 114       8.978 -13.626  14.565  1.00 91.56           C  
ATOM   1832  O   GLY A 114       9.741 -13.247  15.448  1.00 91.56           O  
ATOM   1833  N   LEU A 115       7.713 -13.196  14.473  1.00 95.81           N  
ATOM   1834  H   LEU A 115       7.131 -13.536  13.721  1.00 95.81           H  
ATOM   1835  CA  LEU A 115       7.144 -12.275  15.459  1.00 95.81           C  
ATOM   1836  HA  LEU A 115       7.889 -11.502  15.646  1.00 95.81           H  
ATOM   1837  C   LEU A 115       6.882 -12.985  16.788  1.00 95.81           C  
ATOM   1838  CB  LEU A 115       5.851 -11.609  14.963  1.00 95.81           C  
ATOM   1839  HB2 LEU A 115       5.388 -11.095  15.805  1.00 95.81           H  
ATOM   1840  HB3 LEU A 115       5.174 -12.399  14.637  1.00 95.81           H  
ATOM   1841  O   LEU A 115       6.351 -14.106  16.825  1.00 95.81           O  
ATOM   1842  CG  LEU A 115       6.024 -10.588  13.828  1.00 95.81           C  
ATOM   1843  HG  LEU A 115       6.544 -11.072  13.002  1.00 95.81           H  
ATOM   1844  CD1 LEU A 115       4.632 -10.154  13.359  1.00 95.81           C  
ATOM   1845 HD11 LEU A 115       4.729  -9.480  12.508  1.00 95.81           H  
ATOM   1846 HD12 LEU A 115       4.112  -9.643  14.169  1.00 95.81           H  
ATOM   1847 HD13 LEU A 115       4.044 -11.021  13.060  1.00 95.81           H  
ATOM   1848  CD2 LEU A 115       6.801  -9.329  14.231  1.00 95.81           C  
ATOM   1849 HD21 LEU A 115       6.130  -8.520  14.522  1.00 95.81           H  
ATOM   1850 HD22 LEU A 115       7.410  -8.995  13.391  1.00 95.81           H  
ATOM   1851 HD23 LEU A 115       7.461  -9.532  15.073  1.00 95.81           H  
ATOM   1852  N   SER A 116       7.172 -12.289  17.883  1.00 96.00           N  
ATOM   1853  H   SER A 116       7.631 -11.396  17.771  1.00 96.00           H  
ATOM   1854  CA  SER A 116       6.792 -12.686  19.229  1.00 96.00           C  
ATOM   1855  HA  SER A 116       7.170 -13.694  19.403  1.00 96.00           H  
ATOM   1856  C   SER A 116       5.268 -12.694  19.392  1.00 96.00           C  
ATOM   1857  CB  SER A 116       7.455 -11.754  20.248  1.00 96.00           C  
ATOM   1858  HB2 SER A 116       8.482 -11.543  19.948  1.00 96.00           H  
ATOM   1859  HB3 SER A 116       7.445 -12.256  21.216  1.00 96.00           H  
ATOM   1860  O   SER A 116       4.525 -12.062  18.636  1.00 96.00           O  
ATOM   1861  OG  SER A 116       6.748 -10.540  20.371  1.00 96.00           O  
ATOM   1862  HG  SER A 116       7.187  -9.892  19.815  1.00 96.00           H  
ATOM   1863  N   LYS A 117       4.764 -13.402  20.412  1.00 95.44           N  
ATOM   1864  H   LYS A 117       5.410 -13.876  21.028  1.00 95.44           H  
ATOM   1865  CA  LYS A 117       3.320 -13.424  20.711  1.00 95.44           C  
ATOM   1866  HA  LYS A 117       2.791 -13.789  19.831  1.00 95.44           H  
ATOM   1867  C   LYS A 117       2.780 -12.012  20.978  1.00 95.44           C  
ATOM   1868  CB  LYS A 117       3.048 -14.362  21.900  1.00 95.44           C  
ATOM   1869  HB2 LYS A 117       3.545 -13.980  22.792  1.00 95.44           H  
ATOM   1870  HB3 LYS A 117       3.452 -15.349  21.675  1.00 95.44           H  
ATOM   1871  O   LYS A 117       1.688 -11.693  20.518  1.00 95.44           O  
ATOM   1872  CG  LYS A 117       1.547 -14.504  22.189  1.00 95.44           C  
ATOM   1873  HG2 LYS A 117       1.108 -13.529  22.396  1.00 95.44           H  
ATOM   1874  HG3 LYS A 117       1.048 -14.936  21.321  1.00 95.44           H  
ATOM   1875  CD  LYS A 117       1.325 -15.400  23.407  1.00 95.44           C  
ATOM   1876  HD2 LYS A 117       1.811 -14.949  24.272  1.00 95.44           H  
ATOM   1877  HD3 LYS A 117       1.762 -16.380  23.216  1.00 95.44           H  
ATOM   1878  CE  LYS A 117      -0.180 -15.537  23.658  1.00 95.44           C  
ATOM   1879  HE2 LYS A 117      -0.626 -16.009  22.783  1.00 95.44           H  
ATOM   1880  HE3 LYS A 117      -0.614 -14.542  23.753  1.00 95.44           H  
ATOM   1881  NZ  LYS A 117      -0.456 -16.339  24.878  1.00 95.44           N  
ATOM   1882  HZ1 LYS A 117      -1.392 -16.717  24.838  1.00 95.44           H  
ATOM   1883  HZ2 LYS A 117      -0.385 -15.749  25.694  1.00 95.44           H  
ATOM   1884  HZ3 LYS A 117       0.205 -17.098  24.965  1.00 95.44           H  
ATOM   1885  N   GLN A 118       3.555 -11.194  21.691  1.00 94.81           N  
ATOM   1886  H   GLN A 118       4.483 -11.500  21.945  1.00 94.81           H  
ATOM   1887  CA  GLN A 118       3.206  -9.811  22.001  1.00 94.81           C  
ATOM   1888  HA  GLN A 118       2.199  -9.771  22.417  1.00 94.81           H  
ATOM   1889  C   GLN A 118       3.222  -8.940  20.740  1.00 94.81           C  
ATOM   1890  CB  GLN A 118       4.190  -9.293  23.058  1.00 94.81           C  
ATOM   1891  HB2 GLN A 118       5.208  -9.347  22.675  1.00 94.81           H  
ATOM   1892  HB3 GLN A 118       4.125  -9.934  23.938  1.00 94.81           H  
ATOM   1893  O   GLN A 118       2.293  -8.166  20.533  1.00 94.81           O  
ATOM   1894  CG  GLN A 118       3.890  -7.847  23.472  1.00 94.81           C  
ATOM   1895  HG2 GLN A 118       4.034  -7.180  22.621  1.00 94.81           H  
ATOM   1896  HG3 GLN A 118       2.851  -7.781  23.794  1.00 94.81           H  
ATOM   1897  CD  GLN A 118       4.785  -7.356  24.600  1.00 94.81           C  
ATOM   1898  NE2 GLN A 118       4.457  -6.248  25.223  1.00 94.81           N  
ATOM   1899 HE21 GLN A 118       5.121  -5.920  25.910  1.00 94.81           H  
ATOM   1900 HE22 GLN A 118       3.680  -5.681  24.915  1.00 94.81           H  
ATOM   1901  OE1 GLN A 118       5.777  -7.962  24.966  1.00 94.81           O  
ATOM   1902  N   GLY A 119       4.224  -9.099  19.871  1.00 95.44           N  
ATOM   1903  H   GLY A 119       4.990  -9.715  20.107  1.00 95.44           H  
ATOM   1904  CA  GLY A 119       4.320  -8.354  18.613  1.00 95.44           C  
ATOM   1905  HA2 GLY A 119       5.251  -8.635  18.121  1.00 95.44           H  
ATOM   1906  HA3 GLY A 119       4.332  -7.287  18.835  1.00 95.44           H  
ATOM   1907  C   GLY A 119       3.150  -8.648  17.667  1.00 95.44           C  
ATOM   1908  O   GLY A 119       2.547  -7.744  17.082  1.00 95.44           O  
ATOM   1909  N   LYS A 120       2.751  -9.923  17.585  1.00 96.38           N  
ATOM   1910  H   LYS A 120       3.322 -10.624  18.037  1.00 96.38           H  
ATOM   1911  CA  LYS A 120       1.561 -10.341  16.833  1.00 96.38           C  
ATOM   1912  HA  LYS A 120       1.676 -10.017  15.799  1.00 96.38           H  
ATOM   1913  C   LYS A 120       0.293  -9.679  17.363  1.00 96.38           C  
ATOM   1914  CB  LYS A 120       1.389 -11.865  16.861  1.00 96.38           C  
ATOM   1915  HB2 LYS A 120       1.450 -12.215  17.891  1.00 96.38           H  
ATOM   1916  HB3 LYS A 120       0.402 -12.103  16.464  1.00 96.38           H  
ATOM   1917  O   LYS A 120      -0.497  -9.195  16.561  1.00 96.38           O  
ATOM   1918  CG  LYS A 120       2.444 -12.582  16.011  1.00 96.38           C  
ATOM   1919  HG2 LYS A 120       2.422 -12.187  14.995  1.00 96.38           H  
ATOM   1920  HG3 LYS A 120       3.433 -12.390  16.427  1.00 96.38           H  
ATOM   1921  CD  LYS A 120       2.200 -14.093  15.972  1.00 96.38           C  
ATOM   1922  HD2 LYS A 120       2.162 -14.469  16.995  1.00 96.38           H  
ATOM   1923  HD3 LYS A 120       1.252 -14.287  15.470  1.00 96.38           H  
ATOM   1924  CE  LYS A 120       3.350 -14.763  15.210  1.00 96.38           C  
ATOM   1925  HE2 LYS A 120       4.276 -14.565  15.751  1.00 96.38           H  
ATOM   1926  HE3 LYS A 120       3.444 -14.297  14.229  1.00 96.38           H  
ATOM   1927  NZ  LYS A 120       3.148 -16.228  15.055  1.00 96.38           N  
ATOM   1928  HZ1 LYS A 120       2.584 -16.411  14.238  1.00 96.38           H  
ATOM   1929  HZ2 LYS A 120       2.709 -16.618  15.877  1.00 96.38           H  
ATOM   1930  HZ3 LYS A 120       4.042 -16.670  14.899  1.00 96.38           H  
ATOM   1931  N   GLU A 121       0.109  -9.646  18.684  1.00 95.62           N  
ATOM   1932  H   GLU A 121       0.814 -10.049  19.285  1.00 95.62           H  
ATOM   1933  CA  GLU A 121      -1.072  -9.049  19.318  1.00 95.62           C  
ATOM   1934  HA  GLU A 121      -1.968  -9.475  18.867  1.00 95.62           H  
ATOM   1935  C   GLU A 121      -1.141  -7.530  19.108  1.00 95.62           C  
ATOM   1936  CB  GLU A 121      -1.059  -9.422  20.806  1.00 95.62           C  
ATOM   1937  HB2 GLU A 121      -0.185  -8.976  21.281  1.00 95.62           H  
ATOM   1938  HB3 GLU A 121      -0.978 -10.505  20.887  1.00 95.62           H  
ATOM   1939  O   GLU A 121      -2.198  -7.007  18.755  1.00 95.62           O  
ATOM   1940  CG  GLU A 121      -2.322  -8.970  21.552  1.00 95.62           C  
ATOM   1941  HG2 GLU A 121      -2.369  -7.881  21.550  1.00 95.62           H  
ATOM   1942  HG3 GLU A 121      -3.198  -9.348  21.026  1.00 95.62           H  
ATOM   1943  CD  GLU A 121      -2.374  -9.462  23.007  1.00 95.62           C  
ATOM   1944  OE1 GLU A 121      -3.401  -9.176  23.662  1.00 95.62           O  
ATOM   1945  OE2 GLU A 121      -1.419 -10.140  23.460  1.00 95.62           O  
ATOM   1946  N   LEU A 122      -0.010  -6.828  19.246  1.00 95.38           N  
ATOM   1947  H   LEU A 122       0.826  -7.322  19.524  1.00 95.38           H  
ATOM   1948  CA  LEU A 122       0.070  -5.384  19.008  1.00 95.38           C  
ATOM   1949  HA  LEU A 122      -0.666  -4.875  19.631  1.00 95.38           H  
ATOM   1950  C   LEU A 122      -0.275  -5.034  17.555  1.00 95.38           C  
ATOM   1951  CB  LEU A 122       1.483  -4.876  19.356  1.00 95.38           C  
ATOM   1952  HB2 LEU A 122       1.605  -3.883  18.924  1.00 95.38           H  
ATOM   1953  HB3 LEU A 122       2.209  -5.544  18.893  1.00 95.38           H  
ATOM   1954  O   LEU A 122      -1.114  -4.166  17.314  1.00 95.38           O  
ATOM   1955  CG  LEU A 122       1.798  -4.777  20.861  1.00 95.38           C  
ATOM   1956  HG  LEU A 122       1.618  -5.738  21.343  1.00 95.38           H  
ATOM   1957  CD1 LEU A 122       3.273  -4.412  21.036  1.00 95.38           C  
ATOM   1958 HD11 LEU A 122       3.486  -4.153  22.073  1.00 95.38           H  
ATOM   1959 HD12 LEU A 122       3.893  -5.261  20.752  1.00 95.38           H  
ATOM   1960 HD13 LEU A 122       3.531  -3.561  20.404  1.00 95.38           H  
ATOM   1961  CD2 LEU A 122       0.946  -3.718  21.566  1.00 95.38           C  
ATOM   1962 HD21 LEU A 122       1.087  -2.746  21.093  1.00 95.38           H  
ATOM   1963 HD22 LEU A 122      -0.108  -3.994  21.535  1.00 95.38           H  
ATOM   1964 HD23 LEU A 122       1.243  -3.642  22.612  1.00 95.38           H  
ATOM   1965  N   LEU A 123       0.332  -5.732  16.589  1.00 95.75           N  
ATOM   1966  H   LEU A 123       1.007  -6.434  16.858  1.00 95.75           H  
ATOM   1967  CA  LEU A 123       0.101  -5.496  15.161  1.00 95.75           C  
ATOM   1968  HA  LEU A 123       0.189  -4.430  14.954  1.00 95.75           H  
ATOM   1969  C   LEU A 123      -1.320  -5.891  14.742  1.00 95.75           C  
ATOM   1970  CB  LEU A 123       1.159  -6.274  14.357  1.00 95.75           C  
ATOM   1971  HB2 LEU A 123       0.900  -6.240  13.299  1.00 95.75           H  
ATOM   1972  HB3 LEU A 123       1.134  -7.314  14.683  1.00 95.75           H  
ATOM   1973  O   LEU A 123      -1.958  -5.156  13.990  1.00 95.75           O  
ATOM   1974  CG  LEU A 123       2.595  -5.740  14.514  1.00 95.75           C  
ATOM   1975  HG  LEU A 123       2.837  -5.634  15.572  1.00 95.75           H  
ATOM   1976  CD1 LEU A 123       3.585  -6.728  13.891  1.00 95.75           C  
ATOM   1977 HD11 LEU A 123       4.407  -6.207  13.401  1.00 95.75           H  
ATOM   1978 HD12 LEU A 123       3.998  -7.351  14.684  1.00 95.75           H  
ATOM   1979 HD13 LEU A 123       3.091  -7.363  13.155  1.00 95.75           H  
ATOM   1980  CD2 LEU A 123       2.789  -4.371  13.859  1.00 95.75           C  
ATOM   1981 HD21 LEU A 123       2.745  -4.476  12.775  1.00 95.75           H  
ATOM   1982 HD22 LEU A 123       2.039  -3.659  14.205  1.00 95.75           H  
ATOM   1983 HD23 LEU A 123       3.771  -3.981  14.126  1.00 95.75           H  
ATOM   1984  N   LEU A 124      -1.855  -6.999  15.267  1.00 95.69           N  
ATOM   1985  H   LEU A 124      -1.291  -7.570  15.880  1.00 95.69           H  
ATOM   1986  CA  LEU A 124      -3.230  -7.417  15.000  1.00 95.69           C  
ATOM   1987  HA  LEU A 124      -3.337  -7.518  13.920  1.00 95.69           H  
ATOM   1988  C   LEU A 124      -4.234  -6.355  15.459  1.00 95.69           C  
ATOM   1989  CB  LEU A 124      -3.503  -8.784  15.647  1.00 95.69           C  
ATOM   1990  HB2 LEU A 124      -3.391  -8.694  16.727  1.00 95.69           H  
ATOM   1991  HB3 LEU A 124      -2.760  -9.496  15.287  1.00 95.69           H  
ATOM   1992  O   LEU A 124      -5.027  -5.888  14.640  1.00 95.69           O  
ATOM   1993  CG  LEU A 124      -4.906  -9.348  15.345  1.00 95.69           C  
ATOM   1994  HG  LEU A 124      -5.674  -8.667  15.711  1.00 95.69           H  
ATOM   1995  CD1 LEU A 124      -5.112  -9.568  13.846  1.00 95.69           C  
ATOM   1996 HD11 LEU A 124      -6.028 -10.137  13.681  1.00 95.69           H  
ATOM   1997 HD12 LEU A 124      -5.232  -8.602  13.355  1.00 95.69           H  
ATOM   1998 HD13 LEU A 124      -4.266 -10.106  13.419  1.00 95.69           H  
ATOM   1999  CD2 LEU A 124      -5.066 -10.687  16.066  1.00 95.69           C  
ATOM   2000 HD21 LEU A 124      -6.056 -11.095  15.862  1.00 95.69           H  
ATOM   2001 HD22 LEU A 124      -4.301 -11.389  15.734  1.00 95.69           H  
ATOM   2002 HD23 LEU A 124      -4.979 -10.525  17.140  1.00 95.69           H  
ATOM   2003  N   ASN A 125      -4.126  -5.897  16.711  1.00 94.50           N  
ATOM   2004  H   ASN A 125      -3.445  -6.321  17.324  1.00 94.50           H  
ATOM   2005  CA  ASN A 125      -4.990  -4.848  17.254  1.00 94.50           C  
ATOM   2006  HA  ASN A 125      -6.021  -5.202  17.247  1.00 94.50           H  
ATOM   2007  C   ASN A 125      -4.963  -3.565  16.412  1.00 94.50           C  
ATOM   2008  CB  ASN A 125      -4.560  -4.555  18.703  1.00 94.50           C  
ATOM   2009  HB2 ASN A 125      -3.476  -4.457  18.758  1.00 94.50           H  
ATOM   2010  HB3 ASN A 125      -5.021  -3.626  19.037  1.00 94.50           H  
ATOM   2011  O   ASN A 125      -6.014  -2.964  16.179  1.00 94.50           O  
ATOM   2012  CG  ASN A 125      -5.022  -5.611  19.684  1.00 94.50           C  
ATOM   2013  ND2 ASN A 125      -4.361  -5.712  20.802  1.00 94.50           N  
ATOM   2014 HD21 ASN A 125      -3.544  -5.135  20.941  1.00 94.50           H  
ATOM   2015 HD22 ASN A 125      -4.555  -6.527  21.366  1.00 94.50           H  
ATOM   2016  OD1 ASN A 125      -6.036  -6.257  19.520  1.00 94.50           O  
ATOM   2017  N   GLU A 126      -3.790  -3.146  15.933  1.00 93.81           N  
ATOM   2018  H   GLU A 126      -2.954  -3.662  16.165  1.00 93.81           H  
ATOM   2019  CA  GLU A 126      -3.675  -1.945  15.102  1.00 93.81           C  
ATOM   2020  HA  GLU A 126      -4.268  -1.156  15.566  1.00 93.81           H  
ATOM   2021  C   GLU A 126      -4.239  -2.173  13.684  1.00 93.81           C  
ATOM   2022  CB  GLU A 126      -2.209  -1.492  15.084  1.00 93.81           C  
ATOM   2023  HB2 GLU A 126      -1.666  -2.095  14.356  1.00 93.81           H  
ATOM   2024  HB3 GLU A 126      -1.748  -1.653  16.058  1.00 93.81           H  
ATOM   2025  O   GLU A 126      -5.007  -1.351  13.177  1.00 93.81           O  
ATOM   2026  CG  GLU A 126      -2.073  -0.004  14.728  1.00 93.81           C  
ATOM   2027  HG2 GLU A 126      -1.025   0.215  14.527  1.00 93.81           H  
ATOM   2028  HG3 GLU A 126      -2.631   0.171  13.808  1.00 93.81           H  
ATOM   2029  CD  GLU A 126      -2.595   0.968  15.815  1.00 93.81           C  
ATOM   2030  OE1 GLU A 126      -2.773   2.167  15.501  1.00 93.81           O  
ATOM   2031  OE2 GLU A 126      -2.898   0.544  16.962  1.00 93.81           O  
ATOM   2032  N   SER A 127      -3.961  -3.332  13.071  1.00 94.81           N  
ATOM   2033  H   SER A 127      -3.335  -3.978  13.529  1.00 94.81           H  
ATOM   2034  CA  SER A 127      -4.489  -3.688  11.743  1.00 94.81           C  
ATOM   2035  HA  SER A 127      -4.187  -2.917  11.035  1.00 94.81           H  
ATOM   2036  C   SER A 127      -6.020  -3.753  11.715  1.00 94.81           C  
ATOM   2037  CB  SER A 127      -3.895  -5.015  11.250  1.00 94.81           C  
ATOM   2038  HB2 SER A 127      -4.144  -5.136  10.196  1.00 94.81           H  
ATOM   2039  HB3 SER A 127      -2.808  -4.981  11.329  1.00 94.81           H  
ATOM   2040  O   SER A 127      -6.640  -3.306  10.744  1.00 94.81           O  
ATOM   2041  OG  SER A 127      -4.384  -6.137  11.966  1.00 94.81           O  
ATOM   2042  HG  SER A 127      -4.352  -5.961  12.909  1.00 94.81           H  
ATOM   2043  N   GLU A 128      -6.652  -4.236  12.792  1.00 95.75           N  
ATOM   2044  H   GLU A 128      -6.093  -4.646  13.527  1.00 95.75           H  
ATOM   2045  CA  GLU A 128      -8.109  -4.270  12.932  1.00 95.75           C  
ATOM   2046  HA  GLU A 128      -8.547  -4.783  12.075  1.00 95.75           H  
ATOM   2047  C   GLU A 128      -8.712  -2.864  12.992  1.00 95.75           C  
ATOM   2048  CB  GLU A 128      -8.512  -5.011  14.211  1.00 95.75           C  
ATOM   2049  HB2 GLU A 128      -7.921  -4.644  15.050  1.00 95.75           H  
ATOM   2050  HB3 GLU A 128      -9.561  -4.782  14.400  1.00 95.75           H  
ATOM   2051  O   GLU A 128      -9.774  -2.630  12.409  1.00 95.75           O  
ATOM   2052  CG  GLU A 128      -8.370  -6.534  14.110  1.00 95.75           C  
ATOM   2053  HG2 GLU A 128      -7.320  -6.802  13.990  1.00 95.75           H  
ATOM   2054  HG3 GLU A 128      -8.904  -6.871  13.222  1.00 95.75           H  
ATOM   2055  CD  GLU A 128      -8.961  -7.245  15.337  1.00 95.75           C  
ATOM   2056  OE1 GLU A 128      -8.918  -8.494  15.348  1.00 95.75           O  
ATOM   2057  OE2 GLU A 128      -9.560  -6.546  16.196  1.00 95.75           O  
ATOM   2058  N   LYS A 129      -8.047  -1.905  13.654  1.00 96.00           N  
ATOM   2059  H   LYS A 129      -7.163  -2.149  14.078  1.00 96.00           H  
ATOM   2060  CA  LYS A 129      -8.520  -0.508  13.696  1.00 96.00           C  
ATOM   2061  HA  LYS A 129      -9.544  -0.488  14.068  1.00 96.00           H  
ATOM   2062  C   LYS A 129      -8.545   0.092  12.297  1.00 96.00           C  
ATOM   2063  CB  LYS A 129      -7.642   0.363  14.605  1.00 96.00           C  
ATOM   2064  HB2 LYS A 129      -6.601   0.287  14.291  1.00 96.00           H  
ATOM   2065  HB3 LYS A 129      -7.952   1.402  14.493  1.00 96.00           H  
ATOM   2066  O   LYS A 129      -9.562   0.663  11.903  1.00 96.00           O  
ATOM   2067  CG  LYS A 129      -7.765  -0.006  16.086  1.00 96.00           C  
ATOM   2068  HG2 LYS A 129      -7.583  -1.073  16.220  1.00 96.00           H  
ATOM   2069  HG3 LYS A 129      -8.772   0.216  16.438  1.00 96.00           H  
ATOM   2070  CD  LYS A 129      -6.744   0.804  16.889  1.00 96.00           C  
ATOM   2071  HD2 LYS A 129      -7.005   1.860  16.819  1.00 96.00           H  
ATOM   2072  HD3 LYS A 129      -5.754   0.663  16.455  1.00 96.00           H  
ATOM   2073  CE  LYS A 129      -6.716   0.387  18.360  1.00 96.00           C  
ATOM   2074  HE2 LYS A 129      -7.668   0.665  18.811  1.00 96.00           H  
ATOM   2075  HE3 LYS A 129      -6.612  -0.697  18.420  1.00 96.00           H  
ATOM   2076  NZ  LYS A 129      -5.574   1.051  19.048  1.00 96.00           N  
ATOM   2077  HZ1 LYS A 129      -5.448   1.991  18.702  1.00 96.00           H  
ATOM   2078  HZ2 LYS A 129      -4.709   0.582  18.820  1.00 96.00           H  
ATOM   2079  HZ3 LYS A 129      -5.703   1.069  20.049  1.00 96.00           H  
ATOM   2080  N   TYR A 130      -7.465  -0.071  11.533  1.00 96.19           N  
ATOM   2081  H   TYR A 130      -6.650  -0.512  11.933  1.00 96.19           H  
ATOM   2082  CA  TYR A 130      -7.400   0.445  10.165  1.00 96.19           C  
ATOM   2083  HA  TYR A 130      -7.694   1.494  10.178  1.00 96.19           H  
ATOM   2084  C   TYR A 130      -8.378  -0.273   9.227  1.00 96.19           C  
ATOM   2085  CB  TYR A 130      -5.960   0.343   9.653  1.00 96.19           C  
ATOM   2086  HB2 TYR A 130      -5.662  -0.705   9.663  1.00 96.19           H  
ATOM   2087  HB3 TYR A 130      -5.939   0.703   8.624  1.00 96.19           H  
ATOM   2088  O   TYR A 130      -9.061   0.392   8.450  1.00 96.19           O  
ATOM   2089  CG  TYR A 130      -4.950   1.161  10.434  1.00 96.19           C  
ATOM   2090  CD1 TYR A 130      -5.192   2.523  10.710  1.00 96.19           C  
ATOM   2091  HD1 TYR A 130      -6.100   2.997  10.368  1.00 96.19           H  
ATOM   2092  CD2 TYR A 130      -3.731   0.582  10.826  1.00 96.19           C  
ATOM   2093  HD2 TYR A 130      -3.515  -0.455  10.615  1.00 96.19           H  
ATOM   2094  CE1 TYR A 130      -4.247   3.287  11.422  1.00 96.19           C  
ATOM   2095  HE1 TYR A 130      -4.436   4.332  11.622  1.00 96.19           H  
ATOM   2096  CE2 TYR A 130      -2.763   1.362  11.479  1.00 96.19           C  
ATOM   2097  HE2 TYR A 130      -1.806   0.935  11.741  1.00 96.19           H  
ATOM   2098  OH  TYR A 130      -2.072   3.442  12.449  1.00 96.19           O  
ATOM   2099  HH  TYR A 130      -2.414   4.275  12.782  1.00 96.19           H  
ATOM   2100  CZ  TYR A 130      -3.022   2.704  11.814  1.00 96.19           C  
ATOM   2101  N   SER A 131      -8.530  -1.593   9.364  1.00 97.19           N  
ATOM   2102  H   SER A 131      -7.922  -2.074  10.012  1.00 97.19           H  
ATOM   2103  CA  SER A 131      -9.489  -2.397   8.587  1.00 97.19           C  
ATOM   2104  HA  SER A 131      -9.300  -2.264   7.522  1.00 97.19           H  
ATOM   2105  C   SER A 131     -10.934  -1.965   8.849  1.00 97.19           C  
ATOM   2106  CB  SER A 131      -9.316  -3.888   8.903  1.00 97.19           C  
ATOM   2107  HB2 SER A 131      -9.507  -4.072   9.960  1.00 97.19           H  
ATOM   2108  HB3 SER A 131     -10.027  -4.473   8.319  1.00 97.19           H  
ATOM   2109  O   SER A 131     -11.696  -1.772   7.903  1.00 97.19           O  
ATOM   2110  OG  SER A 131      -8.007  -4.305   8.576  1.00 97.19           O  
ATOM   2111  HG  SER A 131      -7.416  -4.055   9.291  1.00 97.19           H  
ATOM   2112  N   LYS A 132     -11.308  -1.720  10.116  1.00 97.81           N  
ATOM   2113  H   LYS A 132     -10.640  -1.908  10.850  1.00 97.81           H  
ATOM   2114  CA  LYS A 132     -12.633  -1.176  10.478  1.00 97.81           C  
ATOM   2115  HA  LYS A 132     -13.406  -1.809  10.043  1.00 97.81           H  
ATOM   2116  C   LYS A 132     -12.852   0.220   9.901  1.00 97.81           C  
ATOM   2117  CB  LYS A 132     -12.813  -1.139  12.004  1.00 97.81           C  
ATOM   2118  HB2 LYS A 132     -11.955  -0.643  12.458  1.00 97.81           H  
ATOM   2119  HB3 LYS A 132     -13.705  -0.559  12.238  1.00 97.81           H  
ATOM   2120  O   LYS A 132     -13.950   0.508   9.427  1.00 97.81           O  
ATOM   2121  CG  LYS A 132     -12.991  -2.538  12.610  1.00 97.81           C  
ATOM   2122  HG2 LYS A 132     -13.932  -2.966  12.263  1.00 97.81           H  
ATOM   2123  HG3 LYS A 132     -12.186  -3.194  12.279  1.00 97.81           H  
ATOM   2124  CD  LYS A 132     -12.998  -2.469  14.142  1.00 97.81           C  
ATOM   2125  HD2 LYS A 132     -12.096  -1.963  14.485  1.00 97.81           H  
ATOM   2126  HD3 LYS A 132     -13.872  -1.899  14.461  1.00 97.81           H  
ATOM   2127  CE  LYS A 132     -13.065  -3.886  14.730  1.00 97.81           C  
ATOM   2128  HE2 LYS A 132     -14.000  -4.342  14.404  1.00 97.81           H  
ATOM   2129  HE3 LYS A 132     -12.249  -4.481  14.320  1.00 97.81           H  
ATOM   2130  NZ  LYS A 132     -12.977  -3.888  16.214  1.00 97.81           N  
ATOM   2131  HZ1 LYS A 132     -13.282  -3.007  16.603  1.00 97.81           H  
ATOM   2132  HZ2 LYS A 132     -12.025  -4.071  16.495  1.00 97.81           H  
ATOM   2133  HZ3 LYS A 132     -13.541  -4.636  16.593  1.00 97.81           H  
ATOM   2134  N   THR A 133     -11.830   1.077   9.915  1.00 97.81           N  
ATOM   2135  H   THR A 133     -10.973   0.810  10.378  1.00 97.81           H  
ATOM   2136  CA  THR A 133     -11.916   2.412   9.307  1.00 97.81           C  
ATOM   2137  HA  THR A 133     -12.793   2.916   9.713  1.00 97.81           H  
ATOM   2138  C   THR A 133     -12.112   2.319   7.794  1.00 97.81           C  
ATOM   2139  CB  THR A 133     -10.701   3.278   9.659  1.00 97.81           C  
ATOM   2140  HB  THR A 133      -9.785   2.817   9.292  1.00 97.81           H  
ATOM   2141  O   THR A 133     -13.017   2.968   7.273  1.00 97.81           O  
ATOM   2142  CG2 THR A 133     -10.816   4.702   9.117  1.00 97.81           C  
ATOM   2143 HG21 THR A 133     -11.767   5.144   9.415  1.00 97.81           H  
ATOM   2144 HG22 THR A 133     -10.766   4.697   8.028  1.00 97.81           H  
ATOM   2145 HG23 THR A 133      -9.998   5.315   9.496  1.00 97.81           H  
ATOM   2146  OG1 THR A 133     -10.646   3.421  11.058  1.00 97.81           O  
ATOM   2147  HG1 THR A 133      -9.750   3.675  11.292  1.00 97.81           H  
ATOM   2148  N   LEU A 134     -11.350   1.465   7.100  1.00 97.94           N  
ATOM   2149  H   LEU A 134     -10.621   0.960   7.583  1.00 97.94           H  
ATOM   2150  CA  LEU A 134     -11.512   1.218   5.662  1.00 97.94           C  
ATOM   2151  HA  LEU A 134     -11.400   2.164   5.132  1.00 97.94           H  
ATOM   2152  C   LEU A 134     -12.917   0.698   5.339  1.00 97.94           C  
ATOM   2153  CB  LEU A 134     -10.413   0.242   5.192  1.00 97.94           C  
ATOM   2154  HB2 LEU A 134      -9.438   0.659   5.444  1.00 97.94           H  
ATOM   2155  HB3 LEU A 134     -10.522  -0.697   5.736  1.00 97.94           H  
ATOM   2156  O   LEU A 134     -13.601   1.297   4.513  1.00 97.94           O  
ATOM   2157  CG  LEU A 134     -10.440  -0.069   3.680  1.00 97.94           C  
ATOM   2158  HG  LEU A 134     -11.379  -0.568   3.440  1.00 97.94           H  
ATOM   2159  CD1 LEU A 134     -10.357   1.202   2.827  1.00 97.94           C  
ATOM   2160 HD11 LEU A 134      -9.561   1.854   3.185  1.00 97.94           H  
ATOM   2161 HD12 LEU A 134     -10.158   0.934   1.790  1.00 97.94           H  
ATOM   2162 HD13 LEU A 134     -11.311   1.730   2.854  1.00 97.94           H  
ATOM   2163  CD2 LEU A 134      -9.303  -1.030   3.315  1.00 97.94           C  
ATOM   2164 HD21 LEU A 134      -8.718  -1.303   4.194  1.00 97.94           H  
ATOM   2165 HD22 LEU A 134      -8.636  -0.595   2.571  1.00 97.94           H  
ATOM   2166 HD23 LEU A 134      -9.725  -1.943   2.896  1.00 97.94           H  
ATOM   2167  N   MET A 135     -13.391  -0.330   6.050  1.00 98.19           N  
ATOM   2168  H   MET A 135     -12.763  -0.793   6.692  1.00 98.19           H  
ATOM   2169  CA  MET A 135     -14.750  -0.861   5.894  1.00 98.19           C  
ATOM   2170  HA  MET A 135     -14.850  -1.292   4.897  1.00 98.19           H  
ATOM   2171  C   MET A 135     -15.799   0.248   6.028  1.00 98.19           C  
ATOM   2172  CB  MET A 135     -14.987  -1.964   6.941  1.00 98.19           C  
ATOM   2173  HB2 MET A 135     -14.862  -1.553   7.942  1.00 98.19           H  
ATOM   2174  HB3 MET A 135     -14.250  -2.755   6.802  1.00 98.19           H  
ATOM   2175  O   MET A 135     -16.666   0.391   5.169  1.00 98.19           O  
ATOM   2176  CG  MET A 135     -16.396  -2.571   6.832  1.00 98.19           C  
ATOM   2177  HG2 MET A 135     -16.538  -3.283   7.644  1.00 98.19           H  
ATOM   2178  HG3 MET A 135     -17.146  -1.790   6.961  1.00 98.19           H  
ATOM   2179  SD  MET A 135     -16.735  -3.433   5.274  1.00 98.19           S  
ATOM   2180  CE  MET A 135     -15.941  -5.026   5.621  1.00 98.19           C  
ATOM   2181  HE1 MET A 135     -16.499  -5.556   6.393  1.00 98.19           H  
ATOM   2182  HE2 MET A 135     -15.931  -5.630   4.714  1.00 98.19           H  
ATOM   2183  HE3 MET A 135     -14.920  -4.877   5.972  1.00 98.19           H  
ATOM   2184  N   LYS A 136     -15.701   1.082   7.070  1.00 97.88           N  
ATOM   2185  H   LYS A 136     -14.963   0.927   7.743  1.00 97.88           H  
ATOM   2186  CA  LYS A 136     -16.657   2.173   7.295  1.00 97.88           C  
ATOM   2187  HA  LYS A 136     -17.661   1.749   7.300  1.00 97.88           H  
ATOM   2188  C   LYS A 136     -16.635   3.207   6.164  1.00 97.88           C  
ATOM   2189  CB  LYS A 136     -16.369   2.799   8.666  1.00 97.88           C  
ATOM   2190  HB2 LYS A 136     -15.411   3.320   8.642  1.00 97.88           H  
ATOM   2191  HB3 LYS A 136     -16.311   2.004   9.409  1.00 97.88           H  
ATOM   2192  O   LYS A 136     -17.698   3.662   5.749  1.00 97.88           O  
ATOM   2193  CG  LYS A 136     -17.474   3.778   9.081  1.00 97.88           C  
ATOM   2194  HG2 LYS A 136     -18.437   3.268   9.075  1.00 97.88           H  
ATOM   2195  HG3 LYS A 136     -17.512   4.611   8.379  1.00 97.88           H  
ATOM   2196  CD  LYS A 136     -17.208   4.315  10.487  1.00 97.88           C  
ATOM   2197  HD2 LYS A 136     -16.219   4.770  10.519  1.00 97.88           H  
ATOM   2198  HD3 LYS A 136     -17.240   3.481  11.188  1.00 97.88           H  
ATOM   2199  CE  LYS A 136     -18.278   5.349  10.843  1.00 97.88           C  
ATOM   2200  HE2 LYS A 136     -18.186   6.183  10.148  1.00 97.88           H  
ATOM   2201  HE3 LYS A 136     -19.259   4.897  10.693  1.00 97.88           H  
ATOM   2202  NZ  LYS A 136     -18.129   5.818  12.245  1.00 97.88           N  
ATOM   2203  HZ1 LYS A 136     -17.176   6.097  12.429  1.00 97.88           H  
ATOM   2204  HZ2 LYS A 136     -18.374   5.076  12.885  1.00 97.88           H  
ATOM   2205  HZ3 LYS A 136     -18.742   6.601  12.420  1.00 97.88           H  
ATOM   2206  N   ILE A 137     -15.459   3.565   5.642  1.00 97.25           N  
ATOM   2207  H   ILE A 137     -14.623   3.126   6.000  1.00 97.25           H  
ATOM   2208  CA  ILE A 137     -15.344   4.474   4.489  1.00 97.25           C  
ATOM   2209  HA  ILE A 137     -15.871   5.402   4.712  1.00 97.25           H  
ATOM   2210  C   ILE A 137     -16.038   3.855   3.271  1.00 97.25           C  
ATOM   2211  CB  ILE A 137     -13.858   4.812   4.215  1.00 97.25           C  
ATOM   2212  HB  ILE A 137     -13.298   3.876   4.218  1.00 97.25           H  
ATOM   2213  O   ILE A 137     -16.861   4.524   2.644  1.00 97.25           O  
ATOM   2214  CG1 ILE A 137     -13.321   5.710   5.354  1.00 97.25           C  
ATOM   2215 HG12 ILE A 137     -13.459   5.206   6.311  1.00 97.25           H  
ATOM   2216 HG13 ILE A 137     -13.897   6.634   5.394  1.00 97.25           H  
ATOM   2217  CG2 ILE A 137     -13.606   5.506   2.855  1.00 97.25           C  
ATOM   2218 HG21 ILE A 137     -12.679   5.119   2.431  1.00 97.25           H  
ATOM   2219 HG22 ILE A 137     -14.391   5.317   2.123  1.00 97.25           H  
ATOM   2220 HG23 ILE A 137     -13.509   6.586   2.971  1.00 97.25           H  
ATOM   2221  CD1 ILE A 137     -11.836   6.065   5.209  1.00 97.25           C  
ATOM   2222 HD11 ILE A 137     -11.319   5.293   4.639  1.00 97.25           H  
ATOM   2223 HD12 ILE A 137     -11.385   6.149   6.198  1.00 97.25           H  
ATOM   2224 HD13 ILE A 137     -11.724   7.018   4.692  1.00 97.25           H  
ATOM   2225  N   LEU A 138     -15.760   2.586   2.962  1.00 97.50           N  
ATOM   2226  H   LEU A 138     -15.074   2.089   3.512  1.00 97.50           H  
ATOM   2227  CA  LEU A 138     -16.339   1.916   1.795  1.00 97.50           C  
ATOM   2228  HA  LEU A 138     -16.157   2.533   0.915  1.00 97.50           H  
ATOM   2229  C   LEU A 138     -17.861   1.783   1.910  1.00 97.50           C  
ATOM   2230  CB  LEU A 138     -15.673   0.539   1.607  1.00 97.50           C  
ATOM   2231  HB2 LEU A 138     -15.820  -0.046   2.515  1.00 97.50           H  
ATOM   2232  HB3 LEU A 138     -16.169   0.015   0.790  1.00 97.50           H  
ATOM   2233  O   LEU A 138     -18.577   2.116   0.967  1.00 97.50           O  
ATOM   2234  CG  LEU A 138     -14.168   0.600   1.291  1.00 97.50           C  
ATOM   2235  HG  LEU A 138     -13.661   1.161   2.076  1.00 97.50           H  
ATOM   2236  CD1 LEU A 138     -13.594  -0.811   1.286  1.00 97.50           C  
ATOM   2237 HD11 LEU A 138     -13.785  -1.275   2.254  1.00 97.50           H  
ATOM   2238 HD12 LEU A 138     -12.519  -0.777   1.110  1.00 97.50           H  
ATOM   2239 HD13 LEU A 138     -14.069  -1.405   0.504  1.00 97.50           H  
ATOM   2240  CD2 LEU A 138     -13.850   1.280  -0.039  1.00 97.50           C  
ATOM   2241 HD21 LEU A 138     -13.079   2.029   0.140  1.00 97.50           H  
ATOM   2242 HD22 LEU A 138     -14.714   1.784  -0.471  1.00 97.50           H  
ATOM   2243 HD23 LEU A 138     -13.466   0.559  -0.761  1.00 97.50           H  
ATOM   2244  N   GLN A 139     -18.370   1.370   3.073  1.00 97.75           N  
ATOM   2245  H   GLN A 139     -17.727   1.108   3.807  1.00 97.75           H  
ATOM   2246  CA  GLN A 139     -19.810   1.272   3.333  1.00 97.75           C  
ATOM   2247  HA  GLN A 139     -20.278   0.631   2.586  1.00 97.75           H  
ATOM   2248  C   GLN A 139     -20.516   2.628   3.253  1.00 97.75           C  
ATOM   2249  CB  GLN A 139     -20.039   0.667   4.717  1.00 97.75           C  
ATOM   2250  HB2 GLN A 139     -19.455   1.222   5.452  1.00 97.75           H  
ATOM   2251  HB3 GLN A 139     -21.093   0.775   4.970  1.00 97.75           H  
ATOM   2252  O   GLN A 139     -21.602   2.717   2.687  1.00 97.75           O  
ATOM   2253  CG  GLN A 139     -19.701  -0.826   4.804  1.00 97.75           C  
ATOM   2254  HG2 GLN A 139     -18.647  -1.000   4.586  1.00 97.75           H  
ATOM   2255  HG3 GLN A 139     -20.288  -1.370   4.065  1.00 97.75           H  
ATOM   2256  CD  GLN A 139     -20.010  -1.396   6.184  1.00 97.75           C  
ATOM   2257  NE2 GLN A 139     -20.242  -2.683   6.262  1.00 97.75           N  
ATOM   2258 HE21 GLN A 139     -20.647  -3.005   7.129  1.00 97.75           H  
ATOM   2259 HE22 GLN A 139     -20.302  -3.225   5.411  1.00 97.75           H  
ATOM   2260  OE1 GLN A 139     -20.106  -0.686   7.177  1.00 97.75           O  
ATOM   2261  N   ASN A 140     -19.889   3.696   3.756  1.00 96.81           N  
ATOM   2262  H   ASN A 140     -19.018   3.559   4.249  1.00 96.81           H  
ATOM   2263  CA  ASN A 140     -20.447   5.045   3.653  1.00 96.81           C  
ATOM   2264  HA  ASN A 140     -21.467   5.048   4.037  1.00 96.81           H  
ATOM   2265  C   ASN A 140     -20.503   5.569   2.208  1.00 96.81           C  
ATOM   2266  CB  ASN A 140     -19.598   6.009   4.483  1.00 96.81           C  
ATOM   2267  HB2 ASN A 140     -18.545   5.868   4.240  1.00 96.81           H  
ATOM   2268  HB3 ASN A 140     -19.877   7.022   4.192  1.00 96.81           H  
ATOM   2269  O   ASN A 140     -21.386   6.362   1.892  1.00 96.81           O  
ATOM   2270  CG  ASN A 140     -19.814   5.946   5.979  1.00 96.81           C  
ATOM   2271  ND2 ASN A 140     -18.905   6.546   6.700  1.00 96.81           N  
ATOM   2272 HD21 ASN A 140     -19.252   6.972   7.547  1.00 96.81           H  
ATOM   2273 HD22 ASN A 140     -18.042   6.801   6.241  1.00 96.81           H  
ATOM   2274  OD1 ASN A 140     -20.843   5.563   6.502  1.00 96.81           O  
ATOM   2275  N   ARG A 141     -19.551   5.178   1.346  1.00 95.94           N  
ATOM   2276  H   ARG A 141     -18.814   4.584   1.699  1.00 95.94           H  
ATOM   2277  CA  ARG A 141     -19.474   5.638  -0.055  1.00 95.94           C  
ATOM   2278  HA  ARG A 141     -19.858   6.656  -0.130  1.00 95.94           H  
ATOM   2279  C   ARG A 141     -20.338   4.812  -1.009  1.00 95.94           C  
ATOM   2280  CB  ARG A 141     -18.006   5.628  -0.513  1.00 95.94           C  
ATOM   2281  HB2 ARG A 141     -17.562   4.657  -0.292  1.00 95.94           H  
ATOM   2282  HB3 ARG A 141     -17.975   5.776  -1.593  1.00 95.94           H  
ATOM   2283  O   ARG A 141     -20.923   5.368  -1.933  1.00 95.94           O  
ATOM   2284  CG  ARG A 141     -17.187   6.750   0.150  1.00 95.94           C  
ATOM   2285  HG2 ARG A 141     -17.620   7.718  -0.100  1.00 95.94           H  
ATOM   2286  HG3 ARG A 141     -17.201   6.628   1.233  1.00 95.94           H  
ATOM   2287  CD  ARG A 141     -15.746   6.690  -0.364  1.00 95.94           C  
ATOM   2288  HD2 ARG A 141     -15.344   5.692  -0.191  1.00 95.94           H  
ATOM   2289  HD3 ARG A 141     -15.770   6.867  -1.440  1.00 95.94           H  
ATOM   2290  NE  ARG A 141     -14.869   7.722   0.220  1.00 95.94           N  
ATOM   2291  HE  ARG A 141     -15.302   8.461   0.755  1.00 95.94           H  
ATOM   2292  NH1 ARG A 141     -12.928   6.968  -0.777  1.00 95.94           N  
ATOM   2293 HH11 ARG A 141     -13.337   6.080  -1.029  1.00 95.94           H  
ATOM   2294 HH12 ARG A 141     -11.937   7.068  -0.943  1.00 95.94           H  
ATOM   2295  NH2 ARG A 141     -12.919   8.908   0.289  1.00 95.94           N  
ATOM   2296 HH21 ARG A 141     -13.348   9.683   0.775  1.00 95.94           H  
ATOM   2297 HH22 ARG A 141     -11.954   9.011   0.010  1.00 95.94           H  
ATOM   2298  CZ  ARG A 141     -13.583   7.853  -0.090  1.00 95.94           C  
ATOM   2299  N   HIS A 142     -20.411   3.501  -0.796  1.00 95.81           N  
ATOM   2300  H   HIS A 142     -19.876   3.116  -0.031  1.00 95.81           H  
ATOM   2301  CA  HIS A 142     -21.052   2.568  -1.722  1.00 95.81           C  
ATOM   2302  HA  HIS A 142     -21.318   3.097  -2.637  1.00 95.81           H  
ATOM   2303  C   HIS A 142     -22.365   1.989  -1.189  1.00 95.81           C  
ATOM   2304  CB  HIS A 142     -20.035   1.488  -2.103  1.00 95.81           C  
ATOM   2305  HB2 HIS A 142     -19.758   0.914  -1.219  1.00 95.81           H  
ATOM   2306  HB3 HIS A 142     -20.505   0.809  -2.814  1.00 95.81           H  
ATOM   2307  O   HIS A 142     -23.074   1.302  -1.921  1.00 95.81           O  
ATOM   2308  CG  HIS A 142     -18.788   2.049  -2.743  1.00 95.81           C  
ATOM   2309  CD2 HIS A 142     -17.553   2.187  -2.167  1.00 95.81           C  
ATOM   2310  HD2 HIS A 142     -17.275   1.886  -1.167  1.00 95.81           H  
ATOM   2311  ND1 HIS A 142     -18.700   2.565  -4.015  1.00 95.81           N  
ATOM   2312  HD1 HIS A 142     -19.458   2.646  -4.678  1.00 95.81           H  
ATOM   2313  CE1 HIS A 142     -17.443   3.000  -4.203  1.00 95.81           C  
ATOM   2314  HE1 HIS A 142     -17.071   3.477  -5.098  1.00 95.81           H  
ATOM   2315  NE2 HIS A 142     -16.712   2.799  -3.098  1.00 95.81           N  
ATOM   2316  N   GLY A 143     -22.716   2.266   0.068  1.00 97.62           N  
ATOM   2317  H   GLY A 143     -22.084   2.815   0.634  1.00 97.62           H  
ATOM   2318  CA  GLY A 143     -23.799   1.581   0.770  1.00 97.62           C  
ATOM   2319  HA2 GLY A 143     -24.575   1.274   0.070  1.00 97.62           H  
ATOM   2320  HA3 GLY A 143     -24.244   2.250   1.507  1.00 97.62           H  
ATOM   2321  C   GLY A 143     -23.287   0.333   1.479  1.00 97.62           C  
ATOM   2322  O   GLY A 143     -22.245  -0.215   1.126  1.00 97.62           O  
ATOM   2323  N   GLU A 144     -24.039  -0.139   2.471  1.00 97.00           N  
ATOM   2324  H   GLU A 144     -24.878   0.363   2.723  1.00 97.00           H  
ATOM   2325  CA  GLU A 144     -23.592  -1.185   3.396  1.00 97.00           C  
ATOM   2326  HA  GLU A 144     -22.762  -0.784   3.977  1.00 97.00           H  
ATOM   2327  C   GLU A 144     -23.093  -2.452   2.675  1.00 97.00           C  
ATOM   2328  CB  GLU A 144     -24.752  -1.485   4.357  1.00 97.00           C  
ATOM   2329  HB2 GLU A 144     -25.572  -1.944   3.805  1.00 97.00           H  
ATOM   2330  HB3 GLU A 144     -25.108  -0.542   4.770  1.00 97.00           H  
ATOM   2331  O   GLU A 144     -21.926  -2.822   2.796  1.00 97.00           O  
ATOM   2332  CG  GLU A 144     -24.350  -2.402   5.518  1.00 97.00           C  
ATOM   2333  HG2 GLU A 144     -23.989  -3.348   5.115  1.00 97.00           H  
ATOM   2334  HG3 GLU A 144     -23.539  -1.926   6.069  1.00 97.00           H  
ATOM   2335  CD  GLU A 144     -25.527  -2.674   6.471  1.00 97.00           C  
ATOM   2336  OE1 GLU A 144     -25.291  -3.406   7.456  1.00 97.00           O  
ATOM   2337  OE2 GLU A 144     -26.640  -2.167   6.200  1.00 97.00           O  
ATOM   2338  N   LEU A 145     -23.941  -3.065   1.843  1.00 96.62           N  
ATOM   2339  H   LEU A 145     -24.875  -2.687   1.777  1.00 96.62           H  
ATOM   2340  CA  LEU A 145     -23.616  -4.316   1.149  1.00 96.62           C  
ATOM   2341  HA  LEU A 145     -23.180  -5.014   1.864  1.00 96.62           H  
ATOM   2342  C   LEU A 145     -22.575  -4.152   0.036  1.00 96.62           C  
ATOM   2343  CB  LEU A 145     -24.904  -4.920   0.560  1.00 96.62           C  
ATOM   2344  HB2 LEU A 145     -25.405  -4.164  -0.044  1.00 96.62           H  
ATOM   2345  HB3 LEU A 145     -24.620  -5.752  -0.085  1.00 96.62           H  
ATOM   2346  O   LEU A 145     -21.740  -5.032  -0.152  1.00 96.62           O  
ATOM   2347  CG  LEU A 145     -25.914  -5.445   1.591  1.00 96.62           C  
ATOM   2348  HG  LEU A 145     -26.198  -4.637   2.266  1.00 96.62           H  
ATOM   2349  CD1 LEU A 145     -27.157  -5.928   0.841  1.00 96.62           C  
ATOM   2350 HD11 LEU A 145     -27.898  -6.278   1.560  1.00 96.62           H  
ATOM   2351 HD12 LEU A 145     -27.584  -5.103   0.271  1.00 96.62           H  
ATOM   2352 HD13 LEU A 145     -26.908  -6.743   0.162  1.00 96.62           H  
ATOM   2353  CD2 LEU A 145     -25.339  -6.599   2.405  1.00 96.62           C  
ATOM   2354 HD21 LEU A 145     -26.136  -7.097   2.957  1.00 96.62           H  
ATOM   2355 HD22 LEU A 145     -24.854  -7.329   1.756  1.00 96.62           H  
ATOM   2356 HD23 LEU A 145     -24.614  -6.212   3.121  1.00 96.62           H  
ATOM   2357  N   ALA A 146     -22.632  -3.075  -0.751  1.00 96.88           N  
ATOM   2358  H   ALA A 146     -23.266  -2.328  -0.505  1.00 96.88           H  
ATOM   2359  CA  ALA A 146     -21.672  -2.867  -1.838  1.00 96.88           C  
ATOM   2360  HA  ALA A 146     -21.539  -3.801  -2.385  1.00 96.88           H  
ATOM   2361  C   ALA A 146     -20.294  -2.473  -1.284  1.00 96.88           C  
ATOM   2362  CB  ALA A 146     -22.220  -1.834  -2.823  1.00 96.88           C  
ATOM   2363  HB1 ALA A 146     -22.118  -0.837  -2.394  1.00 96.88           H  
ATOM   2364  HB2 ALA A 146     -21.640  -1.866  -3.745  1.00 96.88           H  
ATOM   2365  HB3 ALA A 146     -23.269  -2.021  -3.054  1.00 96.88           H  
ATOM   2366  O   ALA A 146     -19.284  -2.955  -1.783  1.00 96.88           O  
ATOM   2367  N   GLY A 147     -20.247  -1.678  -0.212  1.00 97.00           N  
ATOM   2368  H   GLY A 147     -21.107  -1.315   0.173  1.00 97.00           H  
ATOM   2369  CA  GLY A 147     -19.006  -1.343   0.484  1.00 97.00           C  
ATOM   2370  HA2 GLY A 147     -18.298  -0.879  -0.202  1.00 97.00           H  
ATOM   2371  HA3 GLY A 147     -19.235  -0.637   1.283  1.00 97.00           H  
ATOM   2372  C   GLY A 147     -18.346  -2.567   1.112  1.00 97.00           C  
ATOM   2373  O   GLY A 147     -17.138  -2.737   0.976  1.00 97.00           O  
ATOM   2374  N   ALA A 148     -19.131  -3.465   1.722  1.00 96.75           N  
ATOM   2375  H   ALA A 148     -20.110  -3.257   1.857  1.00 96.75           H  
ATOM   2376  CA  ALA A 148     -18.599  -4.726   2.247  1.00 96.75           C  
ATOM   2377  HA  ALA A 148     -17.748  -4.494   2.887  1.00 96.75           H  
ATOM   2378  C   ALA A 148     -18.062  -5.638   1.133  1.00 96.75           C  
ATOM   2379  CB  ALA A 148     -19.652  -5.450   3.104  1.00 96.75           C  
ATOM   2380  HB1 ALA A 148     -19.230  -5.651   4.088  1.00 96.75           H  
ATOM   2381  HB2 ALA A 148     -20.556  -4.853   3.229  1.00 96.75           H  
ATOM   2382  HB3 ALA A 148     -19.924  -6.397   2.638  1.00 96.75           H  
ATOM   2383  O   ALA A 148     -17.014  -6.244   1.314  1.00 96.75           O  
ATOM   2384  N   ARG A 149     -18.740  -5.701  -0.025  1.00 95.50           N  
ATOM   2385  H   ARG A 149     -19.616  -5.203  -0.093  1.00 95.50           H  
ATOM   2386  CA  ARG A 149     -18.244  -6.432  -1.205  1.00 95.50           C  
ATOM   2387  HA  ARG A 149     -17.999  -7.457  -0.927  1.00 95.50           H  
ATOM   2388  C   ARG A 149     -16.927  -5.857  -1.729  1.00 95.50           C  
ATOM   2389  CB  ARG A 149     -19.305  -6.447  -2.313  1.00 95.50           C  
ATOM   2390  HB2 ARG A 149     -19.759  -5.462  -2.417  1.00 95.50           H  
ATOM   2391  HB3 ARG A 149     -18.815  -6.707  -3.252  1.00 95.50           H  
ATOM   2392  O   ARG A 149     -15.999  -6.619  -1.945  1.00 95.50           O  
ATOM   2393  CG  ARG A 149     -20.389  -7.497  -2.033  1.00 95.50           C  
ATOM   2394  HG2 ARG A 149     -20.930  -7.258  -1.117  1.00 95.50           H  
ATOM   2395  HG3 ARG A 149     -19.910  -8.466  -1.891  1.00 95.50           H  
ATOM   2396  CD  ARG A 149     -21.352  -7.611  -3.220  1.00 95.50           C  
ATOM   2397  HD2 ARG A 149     -21.843  -8.582  -3.167  1.00 95.50           H  
ATOM   2398  HD3 ARG A 149     -20.773  -7.572  -4.142  1.00 95.50           H  
ATOM   2399  NE  ARG A 149     -22.379  -6.549  -3.211  1.00 95.50           N  
ATOM   2400  HE  ARG A 149     -22.488  -6.050  -2.340  1.00 95.50           H  
ATOM   2401  NH1 ARG A 149     -23.163  -6.939  -5.325  1.00 95.50           N  
ATOM   2402 HH11 ARG A 149     -22.376  -7.556  -5.468  1.00 95.50           H  
ATOM   2403 HH12 ARG A 149     -23.818  -6.768  -6.075  1.00 95.50           H  
ATOM   2404  NH2 ARG A 149     -24.087  -5.326  -4.071  1.00 95.50           N  
ATOM   2405 HH21 ARG A 149     -24.744  -5.128  -4.812  1.00 95.50           H  
ATOM   2406 HH22 ARG A 149     -24.083  -4.773  -3.226  1.00 95.50           H  
ATOM   2407  CZ  ARG A 149     -23.203  -6.273  -4.205  1.00 95.50           C  
ATOM   2408  N   ARG A 150     -16.814  -4.532  -1.853  1.00 94.31           N  
ATOM   2409  H   ARG A 150     -17.629  -3.961  -1.680  1.00 94.31           H  
ATOM   2410  CA  ARG A 150     -15.564  -3.884  -2.280  1.00 94.31           C  
ATOM   2411  HA  ARG A 150     -15.230  -4.327  -3.218  1.00 94.31           H  
ATOM   2412  C   ARG A 150     -14.429  -4.102  -1.282  1.00 94.31           C  
ATOM   2413  CB  ARG A 150     -15.824  -2.390  -2.503  1.00 94.31           C  
ATOM   2414  HB2 ARG A 150     -16.113  -1.930  -1.558  1.00 94.31           H  
ATOM   2415  HB3 ARG A 150     -16.643  -2.277  -3.213  1.00 94.31           H  
ATOM   2416  O   ARG A 150     -13.288  -4.226  -1.684  1.00 94.31           O  
ATOM   2417  CG  ARG A 150     -14.588  -1.655  -3.057  1.00 94.31           C  
ATOM   2418  HG2 ARG A 150     -13.749  -1.737  -2.366  1.00 94.31           H  
ATOM   2419  HG3 ARG A 150     -14.301  -2.091  -4.014  1.00 94.31           H  
ATOM   2420  CD  ARG A 150     -14.914  -0.171  -3.247  1.00 94.31           C  
ATOM   2421  HD2 ARG A 150     -15.700  -0.082  -3.997  1.00 94.31           H  
ATOM   2422  HD3 ARG A 150     -15.295   0.231  -2.307  1.00 94.31           H  
ATOM   2423  NE  ARG A 150     -13.719   0.606  -3.630  1.00 94.31           N  
ATOM   2424  HE  ARG A 150     -12.985   0.707  -2.944  1.00 94.31           H  
ATOM   2425  NH1 ARG A 150     -14.304   1.130  -5.795  1.00 94.31           N  
ATOM   2426 HH11 ARG A 150     -14.026   1.597  -6.646  1.00 94.31           H  
ATOM   2427 HH12 ARG A 150     -15.079   0.483  -5.754  1.00 94.31           H  
ATOM   2428  NH2 ARG A 150     -12.416   1.931  -4.927  1.00 94.31           N  
ATOM   2429 HH21 ARG A 150     -11.872   2.205  -4.121  1.00 94.31           H  
ATOM   2430 HH22 ARG A 150     -12.013   2.036  -5.847  1.00 94.31           H  
ATOM   2431  CZ  ARG A 150     -13.491   1.214  -4.778  1.00 94.31           C  
ATOM   2432  N   PHE A 151     -14.722  -4.176   0.017  1.00 94.56           N  
ATOM   2433  H   PHE A 151     -15.674  -4.015   0.315  1.00 94.56           H  
ATOM   2434  CA  PHE A 151     -13.691  -4.454   1.026  1.00 94.56           C  
ATOM   2435  HA  PHE A 151     -12.894  -3.716   0.934  1.00 94.56           H  
ATOM   2436  C   PHE A 151     -13.024  -5.831   0.842  1.00 94.56           C  
ATOM   2437  CB  PHE A 151     -14.307  -4.332   2.425  1.00 94.56           C  
ATOM   2438  HB2 PHE A 151     -14.740  -3.338   2.538  1.00 94.56           H  
ATOM   2439  HB3 PHE A 151     -15.125  -5.046   2.514  1.00 94.56           H  
ATOM   2440  O   PHE A 151     -11.892  -6.008   1.281  1.00 94.56           O  
ATOM   2441  CG  PHE A 151     -13.309  -4.579   3.545  1.00 94.56           C  
ATOM   2442  CD1 PHE A 151     -13.202  -5.866   4.113  1.00 94.56           C  
ATOM   2443  HD1 PHE A 151     -13.822  -6.675   3.758  1.00 94.56           H  
ATOM   2444  CD2 PHE A 151     -12.451  -3.552   3.987  1.00 94.56           C  
ATOM   2445  HD2 PHE A 151     -12.497  -2.573   3.534  1.00 94.56           H  
ATOM   2446  CE1 PHE A 151     -12.265  -6.115   5.129  1.00 94.56           C  
ATOM   2447  HE1 PHE A 151     -12.165  -7.108   5.542  1.00 94.56           H  
ATOM   2448  CE2 PHE A 151     -11.496  -3.814   4.985  1.00 94.56           C  
ATOM   2449  HE2 PHE A 151     -10.802  -3.045   5.291  1.00 94.56           H  
ATOM   2450  CZ  PHE A 151     -11.411  -5.090   5.564  1.00 94.56           C  
ATOM   2451  HZ  PHE A 151     -10.654  -5.304   6.304  1.00 94.56           H  
ATOM   2452  N   THR A 152     -13.713  -6.800   0.227  1.00 91.44           N  
ATOM   2453  H   THR A 152     -14.622  -6.587  -0.157  1.00 91.44           H  
ATOM   2454  CA  THR A 152     -13.158  -8.136  -0.041  1.00 91.44           C  
ATOM   2455  HA  THR A 152     -12.408  -8.351   0.720  1.00 91.44           H  
ATOM   2456  C   THR A 152     -12.428  -8.249  -1.388  1.00 91.44           C  
ATOM   2457  CB  THR A 152     -14.245  -9.221   0.051  1.00 91.44           C  
ATOM   2458  HB  THR A 152     -13.775 -10.197  -0.074  1.00 91.44           H  
ATOM   2459  O   THR A 152     -11.851  -9.304  -1.651  1.00 91.44           O  
ATOM   2460  CG2 THR A 152     -15.000  -9.222   1.384  1.00 91.44           C  
ATOM   2461 HG21 THR A 152     -15.752 -10.011   1.373  1.00 91.44           H  
ATOM   2462 HG22 THR A 152     -15.508  -8.267   1.522  1.00 91.44           H  
ATOM   2463 HG23 THR A 152     -14.312  -9.387   2.213  1.00 91.44           H  
ATOM   2464  OG1 THR A 152     -15.233  -9.086  -0.948  1.00 91.44           O  
ATOM   2465  HG1 THR A 152     -14.860  -8.603  -1.689  1.00 91.44           H  
ATOM   2466  N   GLU A 153     -12.503  -7.217  -2.241  1.00 85.56           N  
ATOM   2467  H   GLU A 153     -12.813  -6.324  -1.885  1.00 85.56           H  
ATOM   2468  CA  GLU A 153     -11.770  -7.123  -3.518  1.00 85.56           C  
ATOM   2469  HA  GLU A 153     -11.745  -8.102  -3.997  1.00 85.56           H  
ATOM   2470  C   GLU A 153     -10.309  -6.717  -3.287  1.00 85.56           C  
ATOM   2471  CB  GLU A 153     -12.464  -6.125  -4.474  1.00 85.56           C  
ATOM   2472  HB2 GLU A 153     -12.547  -5.154  -3.985  1.00 85.56           H  
ATOM   2473  HB3 GLU A 153     -11.848  -5.995  -5.364  1.00 85.56           H  
ATOM   2474  O   GLU A 153      -9.438  -7.332  -3.943  1.00 85.56           O  
ATOM   2475  CG  GLU A 153     -13.863  -6.591  -4.916  1.00 85.56           C  
ATOM   2476  HG2 GLU A 153     -14.437  -6.886  -4.037  1.00 85.56           H  
ATOM   2477  HG3 GLU A 153     -13.741  -7.481  -5.532  1.00 85.56           H  
ATOM   2478  CD  GLU A 153     -14.687  -5.539  -5.695  1.00 85.56           C  
ATOM   2479  OE1 GLU A 153     -15.844  -5.872  -6.061  1.00 85.56           O  
ATOM   2480  OE2 GLU A 153     -14.227  -4.390  -5.899  1.00 85.56           O  
ATOM   2481  OXT GLU A 153     -10.083  -5.804  -2.463  1.00 85.56           O  
TER    2482      GLU A 153                                                       
END   
```
