## Supplementary table for "Multiple losses of ecdysone receptor genes in nematodes: an alternative evolutionary scenario of molting regulation": NEMA_MeloiIncog_Minc3s03888g35070

```
ATOM      1  N   LEU A   1      -0.204  -9.274 -12.099  1.00 66.94           N  
ATOM      2  H   LEU A   1      -0.502  -9.768 -12.929  1.00 66.94           H  
ATOM      3  H2  LEU A   1       0.127  -9.925 -11.401  1.00 66.94           H  
ATOM      4  H3  LEU A   1       0.571  -8.681 -12.359  1.00 66.94           H  
ATOM      5  CA  LEU A   1      -1.295  -8.425 -11.556  1.00 66.94           C  
ATOM      6  HA  LEU A   1      -0.882  -7.879 -10.707  1.00 66.94           H  
ATOM      7  C   LEU A   1      -2.456  -9.220 -10.959  1.00 66.94           C  
ATOM      8  CB  LEU A   1      -1.751  -7.359 -12.568  1.00 66.94           C  
ATOM      9  HB2 LEU A   1      -2.638  -6.845 -12.198  1.00 66.94           H  
ATOM     10  HB3 LEU A   1      -2.009  -7.852 -13.505  1.00 66.94           H  
ATOM     11  O   LEU A   1      -2.749  -8.991  -9.799  1.00 66.94           O  
ATOM     12  CG  LEU A   1      -0.628  -6.319 -12.792  1.00 66.94           C  
ATOM     13  HG  LEU A   1       0.290  -6.884 -12.952  1.00 66.94           H  
ATOM     14  CD1 LEU A   1      -0.850  -5.493 -14.060  1.00 66.94           C  
ATOM     15 HD11 LEU A   1      -1.135  -4.467 -13.824  1.00 66.94           H  
ATOM     16 HD12 LEU A   1       0.082  -5.448 -14.624  1.00 66.94           H  
ATOM     17 HD13 LEU A   1      -1.622  -5.922 -14.698  1.00 66.94           H  
ATOM     18  CD2 LEU A   1      -0.415  -5.434 -11.554  1.00 66.94           C  
ATOM     19 HD21 LEU A   1       0.644  -5.191 -11.464  1.00 66.94           H  
ATOM     20 HD22 LEU A   1      -0.744  -5.905 -10.628  1.00 66.94           H  
ATOM     21 HD23 LEU A   1      -0.964  -4.497 -11.646  1.00 66.94           H  
ATOM     22  N   ARG A   2      -3.059 -10.204 -11.652  1.00 79.00           N  
ATOM     23  H   ARG A   2      -2.884 -10.289 -12.643  1.00 79.00           H  
ATOM     24  CA  ARG A   2      -4.187 -11.002 -11.107  1.00 79.00           C  
ATOM     25  HA  ARG A   2      -5.049 -10.343 -11.001  1.00 79.00           H  
ATOM     26  C   ARG A   2      -3.947 -11.580  -9.696  1.00 79.00           C  
ATOM     27  CB  ARG A   2      -4.561 -12.117 -12.103  1.00 79.00           C  
ATOM     28  HB2 ARG A   2      -4.691 -11.676 -13.092  1.00 79.00           H  
ATOM     29  HB3 ARG A   2      -3.747 -12.841 -12.154  1.00 79.00           H  
ATOM     30  O   ARG A   2      -4.816 -11.478  -8.846  1.00 79.00           O  
ATOM     31  CG  ARG A   2      -5.866 -12.840 -11.717  1.00 79.00           C  
ATOM     32  HG2 ARG A   2      -6.679 -12.114 -11.674  1.00 79.00           H  
ATOM     33  HG3 ARG A   2      -5.752 -13.299 -10.735  1.00 79.00           H  
ATOM     34  CD  ARG A   2      -6.223 -13.937 -12.733  1.00 79.00           C  
ATOM     35  HD2 ARG A   2      -5.417 -14.671 -12.754  1.00 79.00           H  
ATOM     36  HD3 ARG A   2      -6.317 -13.480 -13.718  1.00 79.00           H  
ATOM     37  NE  ARG A   2      -7.489 -14.622 -12.389  1.00 79.00           N  
ATOM     38  HE  ARG A   2      -7.775 -14.591 -11.421  1.00 79.00           H  
ATOM     39  NH1 ARG A   2      -7.908 -15.639 -14.423  1.00 79.00           N  
ATOM     40 HH11 ARG A   2      -8.548 -16.176 -14.992  1.00 79.00           H  
ATOM     41 HH12 ARG A   2      -7.129 -15.166 -14.858  1.00 79.00           H  
ATOM     42  NH2 ARG A   2      -9.314 -15.956 -12.745  1.00 79.00           N  
ATOM     43 HH21 ARG A   2      -9.662 -16.782 -13.210  1.00 79.00           H  
ATOM     44 HH22 ARG A   2      -9.769 -15.611 -11.912  1.00 79.00           H  
ATOM     45  CZ  ARG A   2      -8.221 -15.396 -13.181  1.00 79.00           C  
ATOM     46  N   ARG A   3      -2.764 -12.147  -9.425  1.00 80.12           N  
ATOM     47  H   ARG A   3      -2.107 -12.261 -10.183  1.00 80.12           H  
ATOM     48  CA  ARG A   3      -2.404 -12.674  -8.090  1.00 80.12           C  
ATOM     49  HA  ARG A   3      -3.184 -13.349  -7.738  1.00 80.12           H  
ATOM     50  C   ARG A   3      -2.334 -11.579  -7.018  1.00 80.12           C  
ATOM     51  CB  ARG A   3      -1.075 -13.447  -8.154  1.00 80.12           C  
ATOM     52  HB2 ARG A   3      -0.727 -13.623  -7.136  1.00 80.12           H  
ATOM     53  HB3 ARG A   3      -0.326 -12.847  -8.671  1.00 80.12           H  
ATOM     54  O   ARG A   3      -2.827 -11.782  -5.926  1.00 80.12           O  
ATOM     55  CG  ARG A   3      -1.235 -14.804  -8.856  1.00 80.12           C  
ATOM     56  HG2 ARG A   3      -1.727 -14.653  -9.817  1.00 80.12           H  
ATOM     57  HG3 ARG A   3      -1.865 -15.459  -8.255  1.00 80.12           H  
ATOM     58  CD  ARG A   3       0.112 -15.498  -9.121  1.00 80.12           C  
ATOM     59  HD2 ARG A   3       0.779 -14.812  -9.642  1.00 80.12           H  
ATOM     60  HD3 ARG A   3      -0.095 -16.349  -9.770  1.00 80.12           H  
ATOM     61  NE  ARG A   3       0.770 -15.972  -7.884  1.00 80.12           N  
ATOM     62  HE  ARG A   3       0.596 -15.453  -7.035  1.00 80.12           H  
ATOM     63  NH1 ARG A   3       1.847 -17.809  -8.764  1.00 80.12           N  
ATOM     64 HH11 ARG A   3       2.477 -18.587  -8.631  1.00 80.12           H  
ATOM     65 HH12 ARG A   3       1.480 -17.609  -9.684  1.00 80.12           H  
ATOM     66  NH2 ARG A   3       2.047 -17.353  -6.604  1.00 80.12           N  
ATOM     67 HH21 ARG A   3       1.895 -16.776  -5.789  1.00 80.12           H  
ATOM     68 HH22 ARG A   3       2.602 -18.191  -6.499  1.00 80.12           H  
ATOM     69  CZ  ARG A   3       1.550 -17.036  -7.760  1.00 80.12           C  
ATOM     70  N   GLN A   4      -1.769 -10.419  -7.346  1.00 80.69           N  
ATOM     71  H   GLN A   4      -1.489 -10.278  -8.306  1.00 80.69           H  
ATOM     72  CA  GLN A   4      -1.698  -9.262  -6.441  1.00 80.69           C  
ATOM     73  HA  GLN A   4      -1.273  -9.561  -5.483  1.00 80.69           H  
ATOM     74  C   GLN A   4      -3.082  -8.673  -6.153  1.00 80.69           C  
ATOM     75  CB  GLN A   4      -0.818  -8.180  -7.063  1.00 80.69           C  
ATOM     76  HB2 GLN A   4      -1.101  -8.035  -8.106  1.00 80.69           H  
ATOM     77  HB3 GLN A   4      -1.024  -7.238  -6.557  1.00 80.69           H  
ATOM     78  O   GLN A   4      -3.350  -8.263  -5.032  1.00 80.69           O  
ATOM     79  CG  GLN A   4       0.672  -8.502  -6.954  1.00 80.69           C  
ATOM     80  HG2 GLN A   4       1.175  -7.875  -7.691  1.00 80.69           H  
ATOM     81  HG3 GLN A   4       0.846  -9.548  -7.209  1.00 80.69           H  
ATOM     82  CD  GLN A   4       1.269  -8.151  -5.588  1.00 80.69           C  
ATOM     83  NE2 GLN A   4       2.251  -8.859  -5.082  1.00 80.69           N  
ATOM     84 HE21 GLN A   4       2.664  -8.444  -4.259  1.00 80.69           H  
ATOM     85 HE22 GLN A   4       2.701  -9.632  -5.552  1.00 80.69           H  
ATOM     86  OE1 GLN A   4       0.871  -7.199  -4.953  1.00 80.69           O  
ATOM     87  N   LEU A   5      -3.966  -8.686  -7.157  1.00 83.50           N  
ATOM     88  H   LEU A   5      -3.655  -8.968  -8.076  1.00 83.50           H  
ATOM     89  CA  LEU A   5      -5.361  -8.301  -6.988  1.00 83.50           C  
ATOM     90  HA  LEU A   5      -5.400  -7.282  -6.603  1.00 83.50           H  
ATOM     91  C   LEU A   5      -6.059  -9.197  -5.960  1.00 83.50           C  
ATOM     92  CB  LEU A   5      -6.070  -8.356  -8.347  1.00 83.50           C  
ATOM     93  HB2 LEU A   5      -5.475  -7.818  -9.085  1.00 83.50           H  
ATOM     94  HB3 LEU A   5      -6.128  -9.396  -8.669  1.00 83.50           H  
ATOM     95  O   LEU A   5      -6.686  -8.683  -5.046  1.00 83.50           O  
ATOM     96  CG  LEU A   5      -7.495  -7.771  -8.292  1.00 83.50           C  
ATOM     97  HG  LEU A   5      -7.742  -7.444  -7.282  1.00 83.50           H  
ATOM     98  CD1 LEU A   5      -7.595  -6.572  -9.226  1.00 83.50           C  
ATOM     99 HD11 LEU A   5      -7.582  -6.882 -10.271  1.00 83.50           H  
ATOM    100 HD12 LEU A   5      -8.503  -6.009  -9.012  1.00 83.50           H  
ATOM    101 HD13 LEU A   5      -6.731  -5.933  -9.039  1.00 83.50           H  
ATOM    102  CD2 LEU A   5      -8.535  -8.793  -8.752  1.00 83.50           C  
ATOM    103 HD21 LEU A   5      -8.322  -9.118  -9.770  1.00 83.50           H  
ATOM    104 HD22 LEU A   5      -8.532  -9.652  -8.080  1.00 83.50           H  
ATOM    105 HD23 LEU A   5      -9.527  -8.343  -8.718  1.00 83.50           H  
ATOM    106  N   LEU A   6      -5.925 -10.522  -6.088  1.00 85.56           N  
ATOM    107  H   LEU A   6      -5.407 -10.891  -6.872  1.00 85.56           H  
ATOM    108  CA  LEU A   6      -6.497 -11.465  -5.123  1.00 85.56           C  
ATOM    109  HA  LEU A   6      -7.570 -11.295  -5.032  1.00 85.56           H  
ATOM    110  C   LEU A   6      -5.931 -11.231  -3.721  1.00 85.56           C  
ATOM    111  CB  LEU A   6      -6.250 -12.904  -5.600  1.00 85.56           C  
ATOM    112  HB2 LEU A   6      -6.525 -13.593  -4.802  1.00 85.56           H  
ATOM    113  HB3 LEU A   6      -5.183 -13.028  -5.785  1.00 85.56           H  
ATOM    114  O   LEU A   6      -6.704 -11.086  -2.787  1.00 85.56           O  
ATOM    115  CG  LEU A   6      -7.034 -13.283  -6.870  1.00 85.56           C  
ATOM    116  HG  LEU A   6      -6.825 -12.553  -7.652  1.00 85.56           H  
ATOM    117  CD1 LEU A   6      -6.597 -14.658  -7.399  1.00 85.56           C  
ATOM    118 HD11 LEU A   6      -5.595 -14.906  -7.049  1.00 85.56           H  
ATOM    119 HD12 LEU A   6      -6.599 -14.646  -8.489  1.00 85.56           H  
ATOM    120 HD13 LEU A   6      -7.278 -15.429  -7.041  1.00 85.56           H  
ATOM    121  CD2 LEU A   6      -8.549 -13.301  -6.637  1.00 85.56           C  
ATOM    122 HD21 LEU A   6      -8.916 -12.298  -6.417  1.00 85.56           H  
ATOM    123 HD22 LEU A   6      -8.782 -13.940  -5.786  1.00 85.56           H  
ATOM    124 HD23 LEU A   6      -9.062 -13.674  -7.523  1.00 85.56           H  
ATOM    125  N   LEU A   7      -4.610 -11.063  -3.595  1.00 84.31           N  
ATOM    126  H   LEU A   7      -4.025 -11.202  -4.406  1.00 84.31           H  
ATOM    127  CA  LEU A   7      -3.980 -10.773  -2.303  1.00 84.31           C  
ATOM    128  HA  LEU A   7      -4.234 -11.572  -1.607  1.00 84.31           H  
ATOM    129  C   LEU A   7      -4.491  -9.473  -1.666  1.00 84.31           C  
ATOM    130  CB  LEU A   7      -2.454 -10.690  -2.466  1.00 84.31           C  
ATOM    131  HB2 LEU A   7      -2.226  -9.970  -3.251  1.00 84.31           H  
ATOM    132  HB3 LEU A   7      -2.032 -10.300  -1.540  1.00 84.31           H  
ATOM    133  O   LEU A   7      -4.660  -9.417  -0.452  1.00 84.31           O  
ATOM    134  CG  LEU A   7      -1.762 -12.025  -2.778  1.00 84.31           C  
ATOM    135  HG  LEU A   7      -2.255 -12.524  -3.612  1.00 84.31           H  
ATOM    136  CD1 LEU A   7      -0.304 -11.755  -3.171  1.00 84.31           C  
ATOM    137 HD11 LEU A   7       0.223 -12.702  -3.290  1.00 84.31           H  
ATOM    138 HD12 LEU A   7       0.188 -11.167  -2.396  1.00 84.31           H  
ATOM    139 HD13 LEU A   7      -0.270 -11.200  -4.109  1.00 84.31           H  
ATOM    140  CD2 LEU A   7      -1.779 -12.980  -1.585  1.00 84.31           C  
ATOM    141 HD21 LEU A   7      -1.320 -13.927  -1.869  1.00 84.31           H  
ATOM    142 HD22 LEU A   7      -1.236 -12.548  -0.744  1.00 84.31           H  
ATOM    143 HD23 LEU A   7      -2.803 -13.186  -1.273  1.00 84.31           H  
ATOM    144  N   ALA A   8      -4.730  -8.430  -2.465  1.00 85.25           N  
ATOM    145  H   ALA A   8      -4.530  -8.510  -3.452  1.00 85.25           H  
ATOM    146  CA  ALA A   8      -5.296  -7.179  -1.972  1.00 85.25           C  
ATOM    147  HA  ALA A   8      -4.718  -6.844  -1.111  1.00 85.25           H  
ATOM    148  C   ALA A   8      -6.753  -7.349  -1.512  1.00 85.25           C  
ATOM    149  CB  ALA A   8      -5.172  -6.118  -3.068  1.00 85.25           C  
ATOM    150  HB1 ALA A   8      -4.124  -5.950  -3.316  1.00 85.25           H  
ATOM    151  HB2 ALA A   8      -5.707  -6.436  -3.963  1.00 85.25           H  
ATOM    152  HB3 ALA A   8      -5.602  -5.185  -2.703  1.00 85.25           H  
ATOM    153  O   ALA A   8      -7.131  -6.801  -0.482  1.00 85.25           O  
ATOM    154  N   ILE A   9      -7.561  -8.126  -2.243  1.00 86.25           N  
ATOM    155  H   ILE A   9      -7.186  -8.571  -3.069  1.00 86.25           H  
ATOM    156  CA  ILE A   9      -8.947  -8.442  -1.861  1.00 86.25           C  
ATOM    157  HA  ILE A   9      -9.483  -7.517  -1.647  1.00 86.25           H  
ATOM    158  C   ILE A   9      -8.978  -9.281  -0.579  1.00 86.25           C  
ATOM    159  CB  ILE A   9      -9.666  -9.153  -3.031  1.00 86.25           C  
ATOM    160  HB  ILE A   9      -9.051  -9.997  -3.345  1.00 86.25           H  
ATOM    161  O   ILE A   9      -9.718  -8.947   0.342  1.00 86.25           O  
ATOM    162  CG1 ILE A   9      -9.834  -8.191  -4.232  1.00 86.25           C  
ATOM    163 HG12 ILE A   9      -8.880  -7.731  -4.489  1.00 86.25           H  
ATOM    164 HG13 ILE A   9     -10.500  -7.377  -3.946  1.00 86.25           H  
ATOM    165  CG2 ILE A   9     -11.046  -9.695  -2.614  1.00 86.25           C  
ATOM    166 HG21 ILE A   9     -11.460 -10.312  -3.412  1.00 86.25           H  
ATOM    167 HG22 ILE A   9     -11.715  -8.865  -2.387  1.00 86.25           H  
ATOM    168 HG23 ILE A   9     -10.957 -10.333  -1.734  1.00 86.25           H  
ATOM    169  CD1 ILE A   9     -10.368  -8.862  -5.504  1.00 86.25           C  
ATOM    170 HD11 ILE A   9      -9.766  -9.740  -5.738  1.00 86.25           H  
ATOM    171 HD12 ILE A   9     -10.308  -8.153  -6.330  1.00 86.25           H  
ATOM    172 HD13 ILE A   9     -11.410  -9.153  -5.372  1.00 86.25           H  
ATOM    173  N   ASP A  10      -8.169 -10.337  -0.505  1.00 87.94           N  
ATOM    174  H   ASP A  10      -7.635 -10.599  -1.321  1.00 87.94           H  
ATOM    175  CA  ASP A  10      -8.089 -11.215   0.661  1.00 87.94           C  
ATOM    176  HA  ASP A  10      -9.077 -11.620   0.879  1.00 87.94           H  
ATOM    177  C   ASP A  10      -7.635 -10.427   1.893  1.00 87.94           C  
ATOM    178  CB  ASP A  10      -7.133 -12.387   0.376  1.00 87.94           C  
ATOM    179  HB2 ASP A  10      -6.162 -11.989   0.080  1.00 87.94           H  
ATOM    180  HB3 ASP A  10      -7.001 -12.955   1.297  1.00 87.94           H  
ATOM    181  O   ASP A  10      -8.237 -10.544   2.957  1.00 87.94           O  
ATOM    182  CG  ASP A  10      -7.640 -13.352  -0.706  1.00 87.94           C  
ATOM    183  OD1 ASP A  10      -8.875 -13.413  -0.913  1.00 87.94           O  
ATOM    184  OD2 ASP A  10      -6.783 -14.026  -1.327  1.00 87.94           O  
ATOM    185  N   TYR A  11      -6.647  -9.542   1.729  1.00 88.25           N  
ATOM    186  H   TYR A  11      -6.180  -9.495   0.834  1.00 88.25           H  
ATOM    187  CA  TYR A  11      -6.230  -8.626   2.788  1.00 88.25           C  
ATOM    188  HA  TYR A  11      -5.964  -9.213   3.667  1.00 88.25           H  
ATOM    189  C   TYR A  11      -7.342  -7.659   3.210  1.00 88.25           C  
ATOM    190  CB  TYR A  11      -5.003  -7.835   2.332  1.00 88.25           C  
ATOM    191  HB2 TYR A  11      -4.224  -8.537   2.034  1.00 88.25           H  
ATOM    192  HB3 TYR A  11      -5.252  -7.227   1.463  1.00 88.25           H  
ATOM    193  O   TYR A  11      -7.553  -7.423   4.397  1.00 88.25           O  
ATOM    194  CG  TYR A  11      -4.434  -6.943   3.413  1.00 88.25           C  
ATOM    195  CD1 TYR A  11      -4.612  -5.544   3.366  1.00 88.25           C  
ATOM    196  HD1 TYR A  11      -5.191  -5.098   2.572  1.00 88.25           H  
ATOM    197  CD2 TYR A  11      -3.737  -7.533   4.486  1.00 88.25           C  
ATOM    198  HD2 TYR A  11      -3.677  -8.609   4.564  1.00 88.25           H  
ATOM    199  CE1 TYR A  11      -4.046  -4.732   4.368  1.00 88.25           C  
ATOM    200  HE1 TYR A  11      -4.167  -3.660   4.324  1.00 88.25           H  
ATOM    201  CE2 TYR A  11      -3.180  -6.718   5.491  1.00 88.25           C  
ATOM    202  HE2 TYR A  11      -2.673  -7.161   6.336  1.00 88.25           H  
ATOM    203  OH  TYR A  11      -2.775  -4.532   6.382  1.00 88.25           O  
ATOM    204  HH  TYR A  11      -3.024  -3.609   6.286  1.00 88.25           H  
ATOM    205  CZ  TYR A  11      -3.330  -5.317   5.431  1.00 88.25           C  
ATOM    206  N   ALA A  12      -8.096  -7.099   2.261  1.00 87.19           N  
ATOM    207  H   ALA A  12      -7.916  -7.301   1.288  1.00 87.19           H  
ATOM    208  CA  ALA A  12      -9.208  -6.215   2.608  1.00 87.19           C  
ATOM    209  HA  ALA A  12      -8.823  -5.407   3.230  1.00 87.19           H  
ATOM    210  C   ALA A  12     -10.283  -6.973   3.416  1.00 87.19           C  
ATOM    211  CB  ALA A  12      -9.792  -5.601   1.332  1.00 87.19           C  
ATOM    212  HB1 ALA A  12     -10.680  -6.155   1.028  1.00 87.19           H  
ATOM    213  HB2 ALA A  12      -9.063  -5.604   0.521  1.00 87.19           H  
ATOM    214  HB3 ALA A  12     -10.057  -4.561   1.526  1.00 87.19           H  
ATOM    215  O   ALA A  12     -10.846  -6.421   4.356  1.00 87.19           O  
ATOM    216  N   ASN A  13     -10.525  -8.250   3.095  1.00 87.50           N  
ATOM    217  H   ASN A  13     -10.048  -8.639   2.294  1.00 87.50           H  
ATOM    218  CA  ASN A  13     -11.468  -9.102   3.819  1.00 87.50           C  
ATOM    219  HA  ASN A  13     -12.406  -8.564   3.956  1.00 87.50           H  
ATOM    220  C   ASN A  13     -10.983  -9.487   5.225  1.00 87.50           C  
ATOM    221  CB  ASN A  13     -11.734 -10.359   2.980  1.00 87.50           C  
ATOM    222  HB2 ASN A  13     -10.786 -10.841   2.741  1.00 87.50           H  
ATOM    223  HB3 ASN A  13     -12.311 -11.066   3.575  1.00 87.50           H  
ATOM    224  O   ASN A  13     -11.809  -9.851   6.058  1.00 87.50           O  
ATOM    225  CG  ASN A  13     -12.511 -10.105   1.700  1.00 87.50           C  
ATOM    226  ND2 ASN A  13     -12.331 -10.953   0.714  1.00 87.50           N  
ATOM    227 HD21 ASN A  13     -11.616 -11.662   0.784  1.00 87.50           H  
ATOM    228 HD22 ASN A  13     -12.828 -10.769  -0.146  1.00 87.50           H  
ATOM    229  OD1 ASN A  13     -13.320  -9.194   1.565  1.00 87.50           O  
ATOM    230  N   THR A  14      -9.679  -9.419   5.518  1.00 89.12           N  
ATOM    231  H   THR A  14      -9.018  -9.180   4.793  1.00 89.12           H  
ATOM    232  CA  THR A  14      -9.173  -9.666   6.883  1.00 89.12           C  
ATOM    233  HA  THR A  14      -9.788 -10.445   7.333  1.00 89.12           H  
ATOM    234  C   THR A  14      -9.318  -8.436   7.781  1.00 89.12           C  
ATOM    235  CB  THR A  14      -7.721 -10.176   6.915  1.00 89.12           C  
ATOM    236  HB  THR A  14      -7.470 -10.405   7.951  1.00 89.12           H  
ATOM    237  O   THR A  14      -9.269  -8.558   9.005  1.00 89.12           O  
ATOM    238  CG2 THR A  14      -7.491 -11.444   6.095  1.00 89.12           C  
ATOM    239 HG21 THR A  14      -8.177 -11.511   5.251  1.00 89.12           H  
ATOM    240 HG22 THR A  14      -6.468 -11.472   5.719  1.00 89.12           H  
ATOM    241 HG23 THR A  14      -7.641 -12.320   6.726  1.00 89.12           H  
ATOM    242  OG1 THR A  14      -6.794  -9.212   6.475  1.00 89.12           O  
ATOM    243  HG1 THR A  14      -6.713  -8.526   7.142  1.00 89.12           H  
ATOM    244  N   LEU A  15      -9.493  -7.241   7.203  1.00 88.00           N  
ATOM    245  H   LEU A  15      -9.547  -7.201   6.196  1.00 88.00           H  
ATOM    246  CA  LEU A  15      -9.704  -6.004   7.949  1.00 88.00           C  
ATOM    247  HA  LEU A  15      -9.168  -6.058   8.897  1.00 88.00           H  
ATOM    248  C   LEU A  15     -11.196  -5.836   8.252  1.00 88.00           C  
ATOM    249  CB  LEU A  15      -9.145  -4.811   7.150  1.00 88.00           C  
ATOM    250  HB2 LEU A  15      -9.624  -4.795   6.171  1.00 88.00           H  
ATOM    251  HB3 LEU A  15      -9.416  -3.889   7.664  1.00 88.00           H  
ATOM    252  O   LEU A  15     -11.966  -5.435   7.381  1.00 88.00           O  
ATOM    253  CG  LEU A  15      -7.619  -4.822   6.949  1.00 88.00           C  
ATOM    254  HG  LEU A  15      -7.323  -5.703   6.381  1.00 88.00           H  
ATOM    255  CD1 LEU A  15      -7.212  -3.589   6.143  1.00 88.00           C  
ATOM    256 HD11 LEU A  15      -6.128  -3.568   6.029  1.00 88.00           H  
ATOM    257 HD12 LEU A  15      -7.656  -3.651   5.150  1.00 88.00           H  
ATOM    258 HD13 LEU A  15      -7.541  -2.681   6.648  1.00 88.00           H  
ATOM    259  CD2 LEU A  15      -6.858  -4.834   8.278  1.00 88.00           C  
ATOM    260 HD21 LEU A  15      -7.389  -4.254   9.032  1.00 88.00           H  
ATOM    261 HD22 LEU A  15      -5.860  -4.415   8.156  1.00 88.00           H  
ATOM    262 HD23 LEU A  15      -6.755  -5.864   8.621  1.00 88.00           H  
ATOM    263  N   LYS A  16     -11.595  -6.072   9.509  1.00 87.38           N  
ATOM    264  H   LYS A  16     -10.916  -6.484  10.133  1.00 87.38           H  
ATOM    265  CA  LYS A  16     -12.996  -5.973   9.964  1.00 87.38           C  
ATOM    266  HA  LYS A  16     -13.549  -6.803   9.525  1.00 87.38           H  
ATOM    267  C   LYS A  16     -13.730  -4.703   9.475  1.00 87.38           C  
ATOM    268  CB  LYS A  16     -13.049  -6.147  11.491  1.00 87.38           C  
ATOM    269  HB2 LYS A  16     -12.501  -7.051  11.756  1.00 87.38           H  
ATOM    270  HB3 LYS A  16     -12.569  -5.307  11.995  1.00 87.38           H  
ATOM    271  O   LYS A  16     -14.818  -4.851   8.925  1.00 87.38           O  
ATOM    272  CG  LYS A  16     -14.486  -6.279  12.008  1.00 87.38           C  
ATOM    273  HG2 LYS A  16     -15.043  -5.371  11.776  1.00 87.38           H  
ATOM    274  HG3 LYS A  16     -14.964  -7.131  11.525  1.00 87.38           H  
ATOM    275  CD  LYS A  16     -14.491  -6.486  13.527  1.00 87.38           C  
ATOM    276  HD2 LYS A  16     -14.096  -5.596  14.016  1.00 87.38           H  
ATOM    277  HD3 LYS A  16     -13.867  -7.344  13.777  1.00 87.38           H  
ATOM    278  CE  LYS A  16     -15.925  -6.751  13.986  1.00 87.38           C  
ATOM    279  HE2 LYS A  16     -16.292  -7.624  13.447  1.00 87.38           H  
ATOM    280  HE3 LYS A  16     -16.558  -5.913  13.694  1.00 87.38           H  
ATOM    281  NZ  LYS A  16     -15.993  -6.985  15.449  1.00 87.38           N  
ATOM    282  HZ1 LYS A  16     -16.774  -7.591  15.659  1.00 87.38           H  
ATOM    283  HZ2 LYS A  16     -15.144  -7.421  15.777  1.00 87.38           H  
ATOM    284  HZ3 LYS A  16     -16.127  -6.110  15.936  1.00 87.38           H  
ATOM    285  N   PRO A  17     -13.145  -3.484   9.549  1.00 83.94           N  
ATOM    286  CA  PRO A  17     -13.819  -2.274   9.066  1.00 83.94           C  
ATOM    287  HA  PRO A  17     -14.744  -2.141   9.628  1.00 83.94           H  
ATOM    288  C   PRO A  17     -14.159  -2.275   7.573  1.00 83.94           C  
ATOM    289  CB  PRO A  17     -12.863  -1.115   9.365  1.00 83.94           C  
ATOM    290  HB2 PRO A  17     -13.400  -0.217   9.670  1.00 83.94           H  
ATOM    291  HB3 PRO A  17     -12.247  -0.890   8.494  1.00 83.94           H  
ATOM    292  O   PRO A  17     -15.068  -1.562   7.169  1.00 83.94           O  
ATOM    293  CG  PRO A  17     -11.976  -1.644  10.482  1.00 83.94           C  
ATOM    294  HG2 PRO A  17     -11.001  -1.157  10.483  1.00 83.94           H  
ATOM    295  HG3 PRO A  17     -12.471  -1.513  11.444  1.00 83.94           H  
ATOM    296  CD  PRO A  17     -11.868  -3.125  10.154  1.00 83.94           C  
ATOM    297  HD2 PRO A  17     -11.067  -3.281   9.431  1.00 83.94           H  
ATOM    298  HD3 PRO A  17     -11.661  -3.679  11.070  1.00 83.94           H  
ATOM    299  N   ILE A  18     -13.418  -3.033   6.759  1.00 85.69           N  
ATOM    300  H   ILE A  18     -12.727  -3.643   7.171  1.00 85.69           H  
ATOM    301  CA  ILE A  18     -13.637  -3.154   5.313  1.00 85.69           C  
ATOM    302  HA  ILE A  18     -14.143  -2.260   4.949  1.00 85.69           H  
ATOM    303  C   ILE A  18     -14.557  -4.343   5.007  1.00 85.69           C  
ATOM    304  CB  ILE A  18     -12.290  -3.258   4.560  1.00 85.69           C  
ATOM    305  HB  ILE A  18     -11.735  -4.112   4.948  1.00 85.69           H  
ATOM    306  O   ILE A  18     -15.397  -4.261   4.106  1.00 85.69           O  
ATOM    307  CG1 ILE A  18     -11.437  -1.989   4.775  1.00 85.69           C  
ATOM    308 HG12 ILE A  18     -11.956  -1.141   4.329  1.00 85.69           H  
ATOM    309 HG13 ILE A  18     -11.349  -1.778   5.841  1.00 85.69           H  
ATOM    310  CG2 ILE A  18     -12.568  -3.481   3.060  1.00 85.69           C  
ATOM    311 HG21 ILE A  18     -11.660  -3.381   2.465  1.00 85.69           H  
ATOM    312 HG22 ILE A  18     -12.968  -4.483   2.901  1.00 85.69           H  
ATOM    313 HG23 ILE A  18     -13.292  -2.745   2.710  1.00 85.69           H  
ATOM    314  CD1 ILE A  18     -10.011  -2.057   4.209  1.00 85.69           C  
ATOM    315 HD11 ILE A  18      -9.849  -2.950   3.606  1.00 85.69           H  
ATOM    316 HD12 ILE A  18      -9.814  -1.172   3.604  1.00 85.69           H  
ATOM    317 HD13 ILE A  18      -9.305  -2.066   5.039  1.00 85.69           H  
ATOM    318  N   ALA A  19     -14.409  -5.446   5.747  1.00 85.75           N  
ATOM    319  H   ALA A  19     -13.697  -5.458   6.463  1.00 85.75           H  
ATOM    320  CA  ALA A  19     -15.204  -6.656   5.549  1.00 85.75           C  
ATOM    321  HA  ALA A  19     -15.106  -6.954   4.505  1.00 85.75           H  
ATOM    322  C   ALA A  19     -16.702  -6.412   5.818  1.00 85.75           C  
ATOM    323  CB  ALA A  19     -14.636  -7.782   6.431  1.00 85.75           C  
ATOM    324  HB1 ALA A  19     -14.534  -8.686   5.831  1.00 85.75           H  
ATOM    325  HB2 ALA A  19     -15.314  -7.987   7.259  1.00 85.75           H  
ATOM    326  HB3 ALA A  19     -13.656  -7.528   6.835  1.00 85.75           H  
ATOM    327  O   ALA A  19     -17.536  -6.970   5.106  1.00 85.75           O  
ATOM    328  N   ASP A  20     -17.021  -5.539   6.780  1.00 90.50           N  
ATOM    329  H   ASP A  20     -16.280  -5.208   7.382  1.00 90.50           H  
ATOM    330  CA  ASP A  20     -18.396  -5.223   7.187  1.00 90.50           C  
ATOM    331  HA  ASP A  20     -18.997  -6.128   7.103  1.00 90.50           H  
ATOM    332  C   ASP A  20     -19.076  -4.165   6.291  1.00 90.50           C  
ATOM    333  CB  ASP A  20     -18.386  -4.812   8.677  1.00 90.50           C  
ATOM    334  HB2 ASP A  20     -19.390  -4.495   8.960  1.00 90.50           H  
ATOM    335  HB3 ASP A  20     -17.718  -3.960   8.804  1.00 90.50           H  
ATOM    336  O   ASP A  20     -20.239  -3.824   6.508  1.00 90.50           O  
ATOM    337  CG  ASP A  20     -17.973  -5.936   9.652  1.00 90.50           C  
ATOM    338  OD1 ASP A  20     -18.034  -7.123   9.259  1.00 90.50           O  
ATOM    339  OD2 ASP A  20     -17.616  -5.616  10.816  1.00 90.50           O  
ATOM    340  N   LEU A  21     -18.385  -3.627   5.277  1.00 90.25           N  
ATOM    341  H   LEU A  21     -17.454  -3.976   5.102  1.00 90.25           H  
ATOM    342  CA  LEU A  21     -18.951  -2.609   4.382  1.00 90.25           C  
ATOM    343  HA  LEU A  21     -19.481  -1.881   4.996  1.00 90.25           H  
ATOM    344  C   LEU A  21     -19.980  -3.183   3.406  1.00 90.25           C  
ATOM    345  CB  LEU A  21     -17.857  -1.868   3.590  1.00 90.25           C  
ATOM    346  HB2 LEU A  21     -17.305  -2.591   2.989  1.00 90.25           H  
ATOM    347  HB3 LEU A  21     -18.333  -1.164   2.907  1.00 90.25           H  
ATOM    348  O   LEU A  21     -19.877  -4.321   2.938  1.00 90.25           O  
ATOM    349  CG  LEU A  21     -16.855  -1.098   4.457  1.00 90.25           C  
ATOM    350  HG  LEU A  21     -16.342  -1.823   5.088  1.00 90.25           H  
ATOM    351  CD1 LEU A  21     -15.817  -0.398   3.572  1.00 90.25           C  
ATOM    352 HD11 LEU A  21     -15.454  -1.086   2.808  1.00 90.25           H  
ATOM    353 HD12 LEU A  21     -14.977  -0.088   4.194  1.00 90.25           H  
ATOM    354 HD13 LEU A  21     -16.260   0.477   3.095  1.00 90.25           H  
ATOM    355  CD2 LEU A  21     -17.533  -0.050   5.347  1.00 90.25           C  
ATOM    356 HD21 LEU A  21     -18.151   0.608   4.736  1.00 90.25           H  
ATOM    357 HD22 LEU A  21     -16.764   0.515   5.873  1.00 90.25           H  
ATOM    358 HD23 LEU A  21     -18.146  -0.543   6.102  1.00 90.25           H  
ATOM    359  N   ALA A  22     -20.926  -2.334   2.992  1.00 90.62           N  
ATOM    360  H   ALA A  22     -20.949  -1.396   3.365  1.00 90.62           H  
ATOM    361  CA  ALA A  22     -21.843  -2.673   1.916  1.00 90.62           C  
ATOM    362  HA  ALA A  22     -22.385  -3.566   2.226  1.00 90.62           H  
ATOM    363  C   ALA A  22     -21.054  -2.990   0.632  1.00 90.62           C  
ATOM    364  CB  ALA A  22     -22.856  -1.537   1.714  1.00 90.62           C  
ATOM    365  HB1 ALA A  22     -23.166  -1.138   2.679  1.00 90.62           H  
ATOM    366  HB2 ALA A  22     -22.411  -0.727   1.137  1.00 90.62           H  
ATOM    367  HB3 ALA A  22     -23.736  -1.916   1.194  1.00 90.62           H  
ATOM    368  O   ALA A  22     -20.051  -2.347   0.312  1.00 90.62           O  
ATOM    369  N   GLN A  23     -21.529  -3.964  -0.150  1.00 89.62           N  
ATOM    370  H   GLN A  23     -22.337  -4.475   0.178  1.00 89.62           H  
ATOM    371  CA  GLN A  23     -20.806  -4.480  -1.321  1.00 89.62           C  
ATOM    372  HA  GLN A  23     -19.889  -4.949  -0.965  1.00 89.62           H  
ATOM    373  C   GLN A  23     -20.405  -3.374  -2.315  1.00 89.62           C  
ATOM    374  CB  GLN A  23     -21.681  -5.551  -2.001  1.00 89.62           C  
ATOM    375  HB2 GLN A  23     -21.935  -6.304  -1.255  1.00 89.62           H  
ATOM    376  HB3 GLN A  23     -22.605  -5.089  -2.349  1.00 89.62           H  
ATOM    377  O   GLN A  23     -19.308  -3.425  -2.870  1.00 89.62           O  
ATOM    378  CG  GLN A  23     -20.990  -6.242  -3.193  1.00 89.62           C  
ATOM    379  HG2 GLN A  23     -20.857  -5.511  -3.990  1.00 89.62           H  
ATOM    380  HG3 GLN A  23     -20.003  -6.586  -2.885  1.00 89.62           H  
ATOM    381  CD  GLN A  23     -21.781  -7.418  -3.758  1.00 89.62           C  
ATOM    382  NE2 GLN A  23     -21.310  -8.041  -4.813  1.00 89.62           N  
ATOM    383 HE21 GLN A  23     -21.941  -8.738  -5.183  1.00 89.62           H  
ATOM    384 HE22 GLN A  23     -20.453  -7.759  -5.268  1.00 89.62           H  
ATOM    385  OE1 GLN A  23     -22.831  -7.794  -3.276  1.00 89.62           O  
ATOM    386  N   VAL A  24     -21.273  -2.379  -2.530  1.00 92.56           N  
ATOM    387  H   VAL A  24     -22.134  -2.379  -2.002  1.00 92.56           H  
ATOM    388  CA  VAL A  24     -21.024  -1.261  -3.455  1.00 92.56           C  
ATOM    389  HA  VAL A  24     -20.716  -1.674  -4.416  1.00 92.56           H  
ATOM    390  C   VAL A  24     -19.877  -0.376  -2.968  1.00 92.56           C  
ATOM    391  CB  VAL A  24     -22.309  -0.440  -3.694  1.00 92.56           C  
ATOM    392  HB  VAL A  24     -22.663  -0.046  -2.742  1.00 92.56           H  
ATOM    393  O   VAL A  24     -18.950  -0.104  -3.727  1.00 92.56           O  
ATOM    394  CG1 VAL A  24     -22.054   0.743  -4.641  1.00 92.56           C  
ATOM    395 HG11 VAL A  24     -21.224   0.536  -5.316  1.00 92.56           H  
ATOM    396 HG12 VAL A  24     -22.942   0.968  -5.232  1.00 92.56           H  
ATOM    397 HG13 VAL A  24     -21.804   1.624  -4.050  1.00 92.56           H  
ATOM    398  CG2 VAL A  24     -23.419  -1.334  -4.269  1.00 92.56           C  
ATOM    399 HG21 VAL A  24     -24.293  -0.726  -4.504  1.00 92.56           H  
ATOM    400 HG22 VAL A  24     -23.723  -2.082  -3.537  1.00 92.56           H  
ATOM    401 HG23 VAL A  24     -23.073  -1.834  -5.174  1.00 92.56           H  
ATOM    402  N   GLU A  25     -19.893   0.004  -1.693  1.00 92.31           N  
ATOM    403  H   GLU A  25     -20.657  -0.285  -1.100  1.00 92.31           H  
ATOM    404  CA  GLU A  25     -18.855   0.832  -1.071  1.00 92.31           C  
ATOM    405  HA  GLU A  25     -18.696   1.731  -1.667  1.00 92.31           H  
ATOM    406  C   GLU A  25     -17.520   0.094  -0.990  1.00 92.31           C  
ATOM    407  CB  GLU A  25     -19.315   1.258   0.325  1.00 92.31           C  
ATOM    408  HB2 GLU A  25     -19.527   0.375   0.927  1.00 92.31           H  
ATOM    409  HB3 GLU A  25     -18.512   1.817   0.806  1.00 92.31           H  
ATOM    410  O   GLU A  25     -16.475   0.663  -1.306  1.00 92.31           O  
ATOM    411  CG  GLU A  25     -20.554   2.148   0.238  1.00 92.31           C  
ATOM    412  HG2 GLU A  25     -20.336   2.998  -0.408  1.00 92.31           H  
ATOM    413  HG3 GLU A  25     -21.384   1.596  -0.205  1.00 92.31           H  
ATOM    414  CD  GLU A  25     -20.961   2.621   1.624  1.00 92.31           C  
ATOM    415  OE1 GLU A  25     -20.797   3.831   1.879  1.00 92.31           O  
ATOM    416  OE2 GLU A  25     -21.442   1.769   2.399  1.00 92.31           O  
ATOM    417  N   ARG A  26     -17.554  -1.206  -0.669  1.00 90.25           N  
ATOM    418  H   ARG A  26     -18.437  -1.601  -0.377  1.00 90.25           H  
ATOM    419  CA  ARG A  26     -16.364  -2.059  -0.670  1.00 90.25           C  
ATOM    420  HA  ARG A  26     -15.628  -1.621   0.004  1.00 90.25           H  
ATOM    421  C   ARG A  26     -15.722  -2.123  -2.056  1.00 90.25           C  
ATOM    422  CB  ARG A  26     -16.747  -3.460  -0.172  1.00 90.25           C  
ATOM    423  HB2 ARG A  26     -17.287  -3.386   0.771  1.00 90.25           H  
ATOM    424  HB3 ARG A  26     -17.430  -3.922  -0.884  1.00 90.25           H  
ATOM    425  O   ARG A  26     -14.504  -2.034  -2.169  1.00 90.25           O  
ATOM    426  CG  ARG A  26     -15.497  -4.326   0.047  1.00 90.25           C  
ATOM    427  HG2 ARG A  26     -14.857  -3.840   0.785  1.00 90.25           H  
ATOM    428  HG3 ARG A  26     -14.939  -4.421  -0.884  1.00 90.25           H  
ATOM    429  CD  ARG A  26     -15.849  -5.727   0.551  1.00 90.25           C  
ATOM    430  HD2 ARG A  26     -14.916  -6.247   0.767  1.00 90.25           H  
ATOM    431  HD3 ARG A  26     -16.408  -5.643   1.483  1.00 90.25           H  
ATOM    432  NE  ARG A  26     -16.624  -6.505  -0.445  1.00 90.25           N  
ATOM    433  HE  ARG A  26     -16.925  -6.006  -1.271  1.00 90.25           H  
ATOM    434  NH1 ARG A  26     -16.553  -8.515   0.663  1.00 90.25           N  
ATOM    435 HH11 ARG A  26     -15.915  -8.105   1.330  1.00 90.25           H  
ATOM    436 HH12 ARG A  26     -16.858  -9.470   0.785  1.00 90.25           H  
ATOM    437  NH2 ARG A  26     -17.730  -8.346  -1.215  1.00 90.25           N  
ATOM    438 HH21 ARG A  26     -18.029  -9.300  -1.071  1.00 90.25           H  
ATOM    439 HH22 ARG A  26     -18.125  -7.799  -1.967  1.00 90.25           H  
ATOM    440  CZ  ARG A  26     -16.966  -7.778  -0.324  1.00 90.25           C  
ATOM    441  N   LEU A  27     -16.514  -2.274  -3.122  1.00 91.19           N  
ATOM    442  H   LEU A  27     -17.513  -2.318  -2.974  1.00 91.19           H  
ATOM    443  CA  LEU A  27     -15.985  -2.268  -4.490  1.00 91.19           C  
ATOM    444  HA  LEU A  27     -15.180  -2.998  -4.571  1.00 91.19           H  
ATOM    445  C   LEU A  27     -15.378  -0.913  -4.855  1.00 91.19           C  
ATOM    446  CB  LEU A  27     -17.104  -2.619  -5.479  1.00 91.19           C  
ATOM    447  HB2 LEU A  27     -16.780  -2.338  -6.480  1.00 91.19           H  
ATOM    448  HB3 LEU A  27     -17.980  -2.014  -5.245  1.00 91.19           H  
ATOM    449  O   LEU A  27     -14.331  -0.882  -5.501  1.00 91.19           O  
ATOM    450  CG  LEU A  27     -17.512  -4.100  -5.512  1.00 91.19           C  
ATOM    451  HG  LEU A  27     -17.816  -4.445  -4.524  1.00 91.19           H  
ATOM    452  CD1 LEU A  27     -18.701  -4.258  -6.465  1.00 91.19           C  
ATOM    453 HD11 LEU A  27     -19.057  -5.288  -6.441  1.00 91.19           H  
ATOM    454 HD12 LEU A  27     -19.515  -3.607  -6.145  1.00 91.19           H  
ATOM    455 HD13 LEU A  27     -18.405  -3.993  -7.480  1.00 91.19           H  
ATOM    456  CD2 LEU A  27     -16.367  -5.003  -5.979  1.00 91.19           C  
ATOM    457 HD21 LEU A  27     -15.833  -4.545  -6.813  1.00 91.19           H  
ATOM    458 HD22 LEU A  27     -16.757  -5.975  -6.279  1.00 91.19           H  
ATOM    459 HD23 LEU A  27     -15.669  -5.155  -5.156  1.00 91.19           H  
ATOM    460  N   SER A  28     -16.015   0.191  -4.459  1.00 91.94           N  
ATOM    461  H   SER A  28     -16.906   0.121  -3.988  1.00 91.94           H  
ATOM    462  CA  SER A  28     -15.455   1.527  -4.672  1.00 91.94           C  
ATOM    463  HA  SER A  28     -15.272   1.664  -5.738  1.00 91.94           H  
ATOM    464  C   SER A  28     -14.116   1.689  -3.962  1.00 91.94           C  
ATOM    465  CB  SER A  28     -16.432   2.614  -4.230  1.00 91.94           C  
ATOM    466  HB2 SER A  28     -15.919   3.576  -4.251  1.00 91.94           H  
ATOM    467  HB3 SER A  28     -16.784   2.423  -3.216  1.00 91.94           H  
ATOM    468  O   SER A  28     -13.140   2.070  -4.609  1.00 91.94           O  
ATOM    469  OG  SER A  28     -17.530   2.646  -5.123  1.00 91.94           O  
ATOM    470  HG  SER A  28     -18.122   3.335  -4.811  1.00 91.94           H  
ATOM    471  N   LEU A  29     -14.043   1.313  -2.681  1.00 92.25           N  
ATOM    472  H   LEU A  29     -14.887   1.021  -2.211  1.00 92.25           H  
ATOM    473  CA  LEU A  29     -12.811   1.356  -1.895  1.00 92.25           C  
ATOM    474  HA  LEU A  29     -12.466   2.390  -1.853  1.00 92.25           H  
ATOM    475  C   LEU A  29     -11.701   0.531  -2.553  1.00 92.25           C  
ATOM    476  CB  LEU A  29     -13.110   0.862  -0.467  1.00 92.25           C  
ATOM    477  HB2 LEU A  29     -13.945   1.427  -0.051  1.00 92.25           H  
ATOM    478  HB3 LEU A  29     -13.413  -0.184  -0.519  1.00 92.25           H  
ATOM    479  O   LEU A  29     -10.626   1.052  -2.835  1.00 92.25           O  
ATOM    480  CG  LEU A  29     -11.903   0.986   0.479  1.00 92.25           C  
ATOM    481  HG  LEU A  29     -11.021   0.554   0.005  1.00 92.25           H  
ATOM    482  CD1 LEU A  29     -11.608   2.435   0.852  1.00 92.25           C  
ATOM    483 HD11 LEU A  29     -10.614   2.493   1.294  1.00 92.25           H  
ATOM    484 HD12 LEU A  29     -12.340   2.802   1.572  1.00 92.25           H  
ATOM    485 HD13 LEU A  29     -11.621   3.091  -0.018  1.00 92.25           H  
ATOM    486  CD2 LEU A  29     -12.175   0.213   1.765  1.00 92.25           C  
ATOM    487 HD21 LEU A  29     -13.139   0.499   2.186  1.00 92.25           H  
ATOM    488 HD22 LEU A  29     -11.390   0.437   2.487  1.00 92.25           H  
ATOM    489 HD23 LEU A  29     -12.165  -0.857   1.556  1.00 92.25           H  
ATOM    490  N   LEU A  30     -11.987  -0.734  -2.883  1.00 91.31           N  
ATOM    491  H   LEU A  30     -12.891  -1.102  -2.624  1.00 91.31           H  
ATOM    492  CA  LEU A  30     -11.018  -1.619  -3.535  1.00 91.31           C  
ATOM    493  HA  LEU A  30     -10.153  -1.738  -2.882  1.00 91.31           H  
ATOM    494  C   LEU A  30     -10.498  -1.037  -4.859  1.00 91.31           C  
ATOM    495  CB  LEU A  30     -11.662  -2.994  -3.780  1.00 91.31           C  
ATOM    496  HB2 LEU A  30     -11.015  -3.540  -4.467  1.00 91.31           H  
ATOM    497  HB3 LEU A  30     -12.620  -2.848  -4.279  1.00 91.31           H  
ATOM    498  O   LEU A  30      -9.324  -1.193  -5.173  1.00 91.31           O  
ATOM    499  CG  LEU A  30     -11.855  -3.880  -2.534  1.00 91.31           C  
ATOM    500  HG  LEU A  30     -12.466  -3.375  -1.786  1.00 91.31           H  
ATOM    501  CD1 LEU A  30     -12.583  -5.155  -2.963  1.00 91.31           C  
ATOM    502 HD11 LEU A  30     -12.719  -5.810  -2.102  1.00 91.31           H  
ATOM    503 HD12 LEU A  30     -13.562  -4.898  -3.367  1.00 91.31           H  
ATOM    504 HD13 LEU A  30     -11.999  -5.675  -3.723  1.00 91.31           H  
ATOM    505  CD2 LEU A  30     -10.522  -4.242  -1.879  1.00 91.31           C  
ATOM    506 HD21 LEU A  30     -10.625  -5.164  -1.307  1.00 91.31           H  
ATOM    507 HD22 LEU A  30      -9.734  -4.363  -2.622  1.00 91.31           H  
ATOM    508 HD23 LEU A  30     -10.237  -3.446  -1.190  1.00 91.31           H  
ATOM    509  N   ARG A  31     -11.343  -0.367  -5.654  1.00 89.69           N  
ATOM    510  H   ARG A  31     -12.297  -0.254  -5.344  1.00 89.69           H  
ATOM    511  CA  ARG A  31     -10.910   0.266  -6.914  1.00 89.69           C  
ATOM    512  HA  ARG A  31     -10.336  -0.452  -7.500  1.00 89.69           H  
ATOM    513  C   ARG A  31      -9.960   1.437  -6.685  1.00 89.69           C  
ATOM    514  CB  ARG A  31     -12.123   0.746  -7.721  1.00 89.69           C  
ATOM    515  HB2 ARG A  31     -11.791   1.441  -8.493  1.00 89.69           H  
ATOM    516  HB3 ARG A  31     -12.812   1.281  -7.069  1.00 89.69           H  
ATOM    517  O   ARG A  31      -9.044   1.616  -7.484  1.00 89.69           O  
ATOM    518  CG  ARG A  31     -12.843  -0.425  -8.398  1.00 89.69           C  
ATOM    519  HG2 ARG A  31     -12.169  -0.905  -9.107  1.00 89.69           H  
ATOM    520  HG3 ARG A  31     -13.139  -1.162  -7.652  1.00 89.69           H  
ATOM    521  CD  ARG A  31     -14.087   0.104  -9.125  1.00 89.69           C  
ATOM    522  HD2 ARG A  31     -13.769   0.787  -9.913  1.00 89.69           H  
ATOM    523  HD3 ARG A  31     -14.694   0.645  -8.399  1.00 89.69           H  
ATOM    524  NE  ARG A  31     -14.885  -0.993  -9.714  1.00 89.69           N  
ATOM    525  HE  ARG A  31     -14.380  -1.846  -9.909  1.00 89.69           H  
ATOM    526  NH1 ARG A  31     -16.873   0.139  -9.902  1.00 89.69           N  
ATOM    527 HH11 ARG A  31     -16.458   0.945  -9.457  1.00 89.69           H  
ATOM    528 HH12 ARG A  31     -17.849   0.170 -10.160  1.00 89.69           H  
ATOM    529  NH2 ARG A  31     -16.741  -1.991 -10.565  1.00 89.69           N  
ATOM    530 HH21 ARG A  31     -16.229  -2.856 -10.658  1.00 89.69           H  
ATOM    531 HH22 ARG A  31     -17.686  -1.901 -10.909  1.00 89.69           H  
ATOM    532  CZ  ARG A  31     -16.162  -0.945 -10.049  1.00 89.69           C  
ATOM    533  N   GLY A  32     -10.179   2.214  -5.626  1.00 87.50           N  
ATOM    534  H   GLY A  32     -10.948   1.993  -5.011  1.00 87.50           H  
ATOM    535  CA  GLY A  32      -9.323   3.352  -5.290  1.00 87.50           C  
ATOM    536  HA2 GLY A  32      -9.126   3.934  -6.190  1.00 87.50           H  
ATOM    537  HA3 GLY A  32      -9.849   3.990  -4.579  1.00 87.50           H  
ATOM    538  C   GLY A  32      -7.985   2.938  -4.666  1.00 87.50           C  
ATOM    539  O   GLY A  32      -6.963   3.548  -4.963  1.00 87.50           O  
ATOM    540  N   THR A  33      -7.962   1.881  -3.851  1.00 89.12           N  
ATOM    541  H   THR A  33      -8.834   1.432  -3.607  1.00 89.12           H  
ATOM    542  CA  THR A  33      -6.775   1.513  -3.057  1.00 89.12           C  
ATOM    543  HA  THR A  33      -6.172   2.403  -2.876  1.00 89.12           H  
ATOM    544  C   THR A  33      -5.869   0.489  -3.729  1.00 89.12           C  
ATOM    545  CB  THR A  33      -7.187   0.963  -1.690  1.00 89.12           C  
ATOM    546  HB  THR A  33      -6.288   0.714  -1.126  1.00 89.12           H  
ATOM    547  O   THR A  33      -4.703   0.361  -3.351  1.00 89.12           O  
ATOM    548  CG2 THR A  33      -7.985   1.978  -0.884  1.00 89.12           C  
ATOM    549 HG21 THR A  33      -7.348   2.838  -0.679  1.00 89.12           H  
ATOM    550 HG22 THR A  33      -8.875   2.310  -1.419  1.00 89.12           H  
ATOM    551 HG23 THR A  33      -8.289   1.539   0.066  1.00 89.12           H  
ATOM    552  OG1 THR A  33      -7.965  -0.207  -1.836  1.00 89.12           O  
ATOM    553  HG1 THR A  33      -8.202  -0.490  -0.950  1.00 89.12           H  
ATOM    554  N   LEU A  34      -6.370  -0.239  -4.734  1.00 89.19           N  
ATOM    555  H   LEU A  34      -7.353  -0.134  -4.943  1.00 89.19           H  
ATOM    556  CA  LEU A  34      -5.652  -1.350  -5.353  1.00 89.19           C  
ATOM    557  HA  LEU A  34      -5.462  -2.098  -4.583  1.00 89.19           H  
ATOM    558  C   LEU A  34      -4.291  -0.925  -5.915  1.00 89.19           C  
ATOM    559  CB  LEU A  34      -6.533  -1.964  -6.451  1.00 89.19           C  
ATOM    560  HB2 LEU A  34      -7.435  -2.365  -5.990  1.00 89.19           H  
ATOM    561  HB3 LEU A  34      -6.818  -1.164  -7.135  1.00 89.19           H  
ATOM    562  O   LEU A  34      -3.305  -1.606  -5.650  1.00 89.19           O  
ATOM    563  CG  LEU A  34      -5.880  -3.107  -7.239  1.00 89.19           C  
ATOM    564  HG  LEU A  34      -4.881  -2.820  -7.567  1.00 89.19           H  
ATOM    565  CD1 LEU A  34      -5.792  -4.380  -6.392  1.00 89.19           C  
ATOM    566 HD11 LEU A  34      -5.272  -5.147  -6.967  1.00 89.19           H  
ATOM    567 HD12 LEU A  34      -6.787  -4.721  -6.106  1.00 89.19           H  
ATOM    568 HD13 LEU A  34      -5.215  -4.185  -5.488  1.00 89.19           H  
ATOM    569  CD2 LEU A  34      -6.704  -3.357  -8.502  1.00 89.19           C  
ATOM    570 HD21 LEU A  34      -7.642  -3.851  -8.252  1.00 89.19           H  
ATOM    571 HD22 LEU A  34      -6.124  -3.947  -9.212  1.00 89.19           H  
ATOM    572 HD23 LEU A  34      -6.927  -2.406  -8.986  1.00 89.19           H  
ATOM    573  N   LEU A  35      -4.224   0.171  -6.683  1.00 88.38           N  
ATOM    574  H   LEU A  35      -5.055   0.732  -6.801  1.00 88.38           H  
ATOM    575  CA  LEU A  35      -2.964   0.596  -7.310  1.00 88.38           C  
ATOM    576  HA  LEU A  35      -2.546  -0.273  -7.817  1.00 88.38           H  
ATOM    577  C   LEU A  35      -1.911   0.988  -6.257  1.00 88.38           C  
ATOM    578  CB  LEU A  35      -3.190   1.689  -8.375  1.00 88.38           C  
ATOM    579  HB2 LEU A  35      -2.223   2.097  -8.666  1.00 88.38           H  
ATOM    580  HB3 LEU A  35      -3.777   2.507  -7.957  1.00 88.38           H  
ATOM    581  O   LEU A  35      -0.846   0.360  -6.258  1.00 88.38           O  
ATOM    582  CG  LEU A  35      -3.923   1.231  -9.641  1.00 88.38           C  
ATOM    583  HG  LEU A  35      -4.819   0.676  -9.363  1.00 88.38           H  
ATOM    584  CD1 LEU A  35      -4.355   2.457 -10.456  1.00 88.38           C  
ATOM    585 HD11 LEU A  35      -3.487   3.066 -10.707  1.00 88.38           H  
ATOM    586 HD12 LEU A  35      -4.853   2.138 -11.371  1.00 88.38           H  
ATOM    587 HD13 LEU A  35      -5.048   3.065  -9.874  1.00 88.38           H  
ATOM    588  CD2 LEU A  35      -3.062   0.342 -10.546  1.00 88.38           C  
ATOM    589 HD21 LEU A  35      -3.703  -0.145 -11.280  1.00 88.38           H  
ATOM    590 HD22 LEU A  35      -2.541  -0.423  -9.970  1.00 88.38           H  
ATOM    591 HD23 LEU A  35      -2.321   0.954 -11.061  1.00 88.38           H  
ATOM    592  N   PRO A  36      -2.196   1.911  -5.310  1.00 90.81           N  
ATOM    593  CA  PRO A  36      -1.255   2.226  -4.235  1.00 90.81           C  
ATOM    594  HA  PRO A  36      -0.375   2.700  -4.669  1.00 90.81           H  
ATOM    595  C   PRO A  36      -0.824   0.993  -3.438  1.00 90.81           C  
ATOM    596  CB  PRO A  36      -1.974   3.224  -3.326  1.00 90.81           C  
ATOM    597  HB2 PRO A  36      -2.492   2.699  -2.524  1.00 90.81           H  
ATOM    598  HB3 PRO A  36      -1.284   3.958  -2.908  1.00 90.81           H  
ATOM    599  O   PRO A  36       0.352   0.832  -3.116  1.00 90.81           O  
ATOM    600  CG  PRO A  36      -3.016   3.873  -4.221  1.00 90.81           C  
ATOM    601  HG2 PRO A  36      -3.890   4.191  -3.651  1.00 90.81           H  
ATOM    602  HG3 PRO A  36      -2.582   4.725  -4.745  1.00 90.81           H  
ATOM    603  CD  PRO A  36      -3.366   2.784  -5.221  1.00 90.81           C  
ATOM    604  HD2 PRO A  36      -3.588   3.286  -6.163  1.00 90.81           H  
ATOM    605  HD3 PRO A  36      -4.240   2.228  -4.882  1.00 90.81           H  
ATOM    606  N   PHE A  37      -1.758   0.077  -3.169  1.00 91.25           N  
ATOM    607  H   PHE A  37      -2.717   0.263  -3.426  1.00 91.25           H  
ATOM    608  CA  PHE A  37      -1.458  -1.156  -2.448  1.00 91.25           C  
ATOM    609  HA  PHE A  37      -0.972  -0.896  -1.508  1.00 91.25           H  
ATOM    610  C   PHE A  37      -0.495  -2.064  -3.230  1.00 91.25           C  
ATOM    611  CB  PHE A  37      -2.772  -1.881  -2.125  1.00 91.25           C  
ATOM    612  HB2 PHE A  37      -3.427  -1.179  -1.609  1.00 91.25           H  
ATOM    613  HB3 PHE A  37      -3.268  -2.184  -3.047  1.00 91.25           H  
ATOM    614  O   PHE A  37       0.457  -2.588  -2.646  1.00 91.25           O  
ATOM    615  CG  PHE A  37      -2.584  -3.088  -1.228  1.00 91.25           C  
ATOM    616  CD1 PHE A  37      -2.257  -4.345  -1.771  1.00 91.25           C  
ATOM    617  HD1 PHE A  37      -2.112  -4.450  -2.836  1.00 91.25           H  
ATOM    618  CD2 PHE A  37      -2.750  -2.947   0.161  1.00 91.25           C  
ATOM    619  HD2 PHE A  37      -2.981  -1.981   0.585  1.00 91.25           H  
ATOM    620  CE1 PHE A  37      -2.131  -5.464  -0.930  1.00 91.25           C  
ATOM    621  HE1 PHE A  37      -1.897  -6.428  -1.357  1.00 91.25           H  
ATOM    622  CE2 PHE A  37      -2.631  -4.067   0.997  1.00 91.25           C  
ATOM    623  HE2 PHE A  37      -2.796  -3.947   2.058  1.00 91.25           H  
ATOM    624  CZ  PHE A  37      -2.343  -5.331   0.453  1.00 91.25           C  
ATOM    625  HZ  PHE A  37      -2.314  -6.201   1.091  1.00 91.25           H  
ATOM    626  N   THR A  38      -0.701  -2.250  -4.542  1.00 90.19           N  
ATOM    627  H   THR A  38      -1.493  -1.811  -4.989  1.00 90.19           H  
ATOM    628  CA  THR A  38       0.198  -3.094  -5.342  1.00 90.19           C  
ATOM    629  HA  THR A  38       0.382  -4.017  -4.792  1.00 90.19           H  
ATOM    630  C   THR A  38       1.558  -2.451  -5.548  1.00 90.19           C  
ATOM    631  CB  THR A  38      -0.399  -3.484  -6.702  1.00 90.19           C  
ATOM    632  HB  THR A  38       0.347  -4.054  -7.255  1.00 90.19           H  
ATOM    633  O   THR A  38       2.556  -3.165  -5.505  1.00 90.19           O  
ATOM    634  CG2 THR A  38      -1.644  -4.354  -6.545  1.00 90.19           C  
ATOM    635 HG21 THR A  38      -1.969  -4.711  -7.522  1.00 90.19           H  
ATOM    636 HG22 THR A  38      -2.451  -3.779  -6.091  1.00 90.19           H  
ATOM    637 HG23 THR A  38      -1.438  -5.198  -5.887  1.00 90.19           H  
ATOM    638  OG1 THR A  38      -0.779  -2.386  -7.505  1.00 90.19           O  
ATOM    639  HG1 THR A  38      -0.256  -1.614  -7.276  1.00 90.19           H  
ATOM    640  N   VAL A  39       1.610  -1.127  -5.747  1.00 90.88           N  
ATOM    641  H   VAL A  39       0.761  -0.582  -5.714  1.00 90.88           H  
ATOM    642  CA  VAL A  39       2.883  -0.402  -5.875  1.00 90.88           C  
ATOM    643  HA  VAL A  39       3.481  -0.889  -6.645  1.00 90.88           H  
ATOM    644  C   VAL A  39       3.680  -0.530  -4.579  1.00 90.88           C  
ATOM    645  CB  VAL A  39       2.695   1.071  -6.309  1.00 90.88           C  
ATOM    646  HB  VAL A  39       1.997   1.567  -5.635  1.00 90.88           H  
ATOM    647  O   VAL A  39       4.832  -0.959  -4.618  1.00 90.88           O  
ATOM    648  CG1 VAL A  39       4.031   1.833  -6.278  1.00 90.88           C  
ATOM    649 HG11 VAL A  39       4.864   1.173  -6.519  1.00 90.88           H  
ATOM    650 HG12 VAL A  39       4.199   2.258  -5.288  1.00 90.88           H  
ATOM    651 HG13 VAL A  39       4.024   2.653  -6.997  1.00 90.88           H  
ATOM    652  CG2 VAL A  39       2.127   1.134  -7.732  1.00 90.88           C  
ATOM    653 HG21 VAL A  39       2.068   2.173  -8.057  1.00 90.88           H  
ATOM    654 HG22 VAL A  39       1.118   0.723  -7.765  1.00 90.88           H  
ATOM    655 HG23 VAL A  39       2.768   0.586  -8.423  1.00 90.88           H  
ATOM    656  N   PHE A  40       3.042  -0.299  -3.426  1.00 92.50           N  
ATOM    657  H   PHE A  40       2.094   0.048  -3.442  1.00 92.50           H  
ATOM    658  CA  PHE A  40       3.690  -0.479  -2.129  1.00 92.50           C  
ATOM    659  HA  PHE A  40       4.552   0.186  -2.080  1.00 92.50           H  
ATOM    660  C   PHE A  40       4.194  -1.909  -1.914  1.00 92.50           C  
ATOM    661  CB  PHE A  40       2.722  -0.106  -1.003  1.00 92.50           C  
ATOM    662  HB2 PHE A  40       1.831  -0.731  -1.067  1.00 92.50           H  
ATOM    663  HB3 PHE A  40       2.395   0.926  -1.132  1.00 92.50           H  
ATOM    664  O   PHE A  40       5.361  -2.111  -1.588  1.00 92.50           O  
ATOM    665  CG  PHE A  40       3.328  -0.240   0.380  1.00 92.50           C  
ATOM    666  CD1 PHE A  40       2.775  -1.123   1.324  1.00 92.50           C  
ATOM    667  HD1 PHE A  40       1.910  -1.720   1.076  1.00 92.50           H  
ATOM    668  CD2 PHE A  40       4.455   0.520   0.734  1.00 92.50           C  
ATOM    669  HD2 PHE A  40       4.948   1.134  -0.005  1.00 92.50           H  
ATOM    670  CE1 PHE A  40       3.353  -1.207   2.605  1.00 92.50           C  
ATOM    671  HE1 PHE A  40       2.962  -1.872   3.361  1.00 92.50           H  
ATOM    672  CE2 PHE A  40       4.978   0.480   2.034  1.00 92.50           C  
ATOM    673  HE2 PHE A  40       5.825   1.091   2.306  1.00 92.50           H  
ATOM    674  CZ  PHE A  40       4.438  -0.404   2.973  1.00 92.50           C  
ATOM    675  HZ  PHE A  40       4.866  -0.482   3.961  1.00 92.50           H  
ATOM    676  N   ALA A  41       3.337  -2.918  -2.121  1.00 90.62           N  
ATOM    677  H   ALA A  41       2.384  -2.706  -2.379  1.00 90.62           H  
ATOM    678  CA  ALA A  41       3.711  -4.314  -1.901  1.00 90.62           C  
ATOM    679  HA  ALA A  41       4.026  -4.424  -0.864  1.00 90.62           H  
ATOM    680  C   ALA A  41       4.892  -4.756  -2.780  1.00 90.62           C  
ATOM    681  CB  ALA A  41       2.467  -5.184  -2.132  1.00 90.62           C  
ATOM    682  HB1 ALA A  41       1.715  -4.956  -1.377  1.00 90.62           H  
ATOM    683  HB2 ALA A  41       2.738  -6.237  -2.063  1.00 90.62           H  
ATOM    684  HB3 ALA A  41       2.043  -4.985  -3.116  1.00 90.62           H  
ATOM    685  O   ALA A  41       5.790  -5.438  -2.289  1.00 90.62           O  
ATOM    686  N   VAL A  42       4.909  -4.359  -4.055  1.00 90.19           N  
ATOM    687  H   VAL A  42       4.155  -3.777  -4.390  1.00 90.19           H  
ATOM    688  CA  VAL A  42       5.996  -4.678  -4.990  1.00 90.19           C  
ATOM    689  HA  VAL A  42       6.232  -5.741  -4.929  1.00 90.19           H  
ATOM    690  C   VAL A  42       7.278  -3.923  -4.637  1.00 90.19           C  
ATOM    691  CB  VAL A  42       5.531  -4.373  -6.427  1.00 90.19           C  
ATOM    692  HB  VAL A  42       5.087  -3.378  -6.464  1.00 90.19           H  
ATOM    693  O   VAL A  42       8.368  -4.498  -4.682  1.00 90.19           O  
ATOM    694  CG1 VAL A  42       6.676  -4.405  -7.438  1.00 90.19           C  
ATOM    695 HG11 VAL A  42       6.296  -4.435  -8.459  1.00 90.19           H  
ATOM    696 HG12 VAL A  42       7.307  -5.274  -7.251  1.00 90.19           H  
ATOM    697 HG13 VAL A  42       7.294  -3.513  -7.331  1.00 90.19           H  
ATOM    698  CG2 VAL A  42       4.473  -5.400  -6.866  1.00 90.19           C  
ATOM    699 HG21 VAL A  42       3.658  -5.434  -6.144  1.00 90.19           H  
ATOM    700 HG22 VAL A  42       4.933  -6.387  -6.923  1.00 90.19           H  
ATOM    701 HG23 VAL A  42       4.068  -5.115  -7.837  1.00 90.19           H  
ATOM    702  N   ALA A  43       7.166  -2.659  -4.232  1.00 90.50           N  
ATOM    703  H   ALA A  43       6.259  -2.217  -4.205  1.00 90.50           H  
ATOM    704  CA  ALA A  43       8.320  -1.856  -3.851  1.00 90.50           C  
ATOM    705  HA  ALA A  43       9.071  -1.911  -4.640  1.00 90.50           H  
ATOM    706  C   ALA A  43       8.975  -2.392  -2.565  1.00 90.50           C  
ATOM    707  CB  ALA A  43       7.869  -0.400  -3.720  1.00 90.50           C  
ATOM    708  HB1 ALA A  43       8.754   0.235  -3.683  1.00 90.50           H  
ATOM    709  HB2 ALA A  43       7.290  -0.095  -4.592  1.00 90.50           H  
ATOM    710  HB3 ALA A  43       7.260  -0.264  -2.827  1.00 90.50           H  
ATOM    711  O   ALA A  43      10.188  -2.597  -2.527  1.00 90.50           O  
ATOM    712  N   CYS A  44       8.179  -2.740  -1.543  1.00 90.56           N  
ATOM    713  H   CYS A  44       7.191  -2.536  -1.596  1.00 90.56           H  
ATOM    714  CA  CYS A  44       8.705  -3.384  -0.334  1.00 90.56           C  
ATOM    715  HA  CYS A  44       9.505  -2.763   0.071  1.00 90.56           H  
ATOM    716  C   CYS A  44       9.305  -4.759  -0.634  1.00 90.56           C  
ATOM    717  CB  CYS A  44       7.619  -3.529   0.728  1.00 90.56           C  
ATOM    718  HB2 CYS A  44       6.780  -4.097   0.326  1.00 90.56           H  
ATOM    719  HB3 CYS A  44       8.052  -4.059   1.576  1.00 90.56           H  
ATOM    720  O   CYS A  44      10.339  -5.101  -0.077  1.00 90.56           O  
ATOM    721  SG  CYS A  44       7.049  -1.916   1.292  1.00 90.56           S  
ATOM    722  HG  CYS A  44       8.190  -1.224   1.216  1.00 90.56           H  
ATOM    723  N   GLN A  45       8.692  -5.551  -1.519  1.00 89.81           N  
ATOM    724  H   GLN A  45       7.830  -5.246  -1.948  1.00 89.81           H  
ATOM    725  CA  GLN A  45       9.246  -6.849  -1.904  1.00 89.81           C  
ATOM    726  HA  GLN A  45       9.353  -7.461  -1.008  1.00 89.81           H  
ATOM    727  C   GLN A  45      10.642  -6.704  -2.534  1.00 89.81           C  
ATOM    728  CB  GLN A  45       8.270  -7.552  -2.862  1.00 89.81           C  
ATOM    729  HB2 GLN A  45       8.159  -6.967  -3.775  1.00 89.81           H  
ATOM    730  HB3 GLN A  45       7.297  -7.634  -2.377  1.00 89.81           H  
ATOM    731  O   GLN A  45      11.546  -7.480  -2.227  1.00 89.81           O  
ATOM    732  CG  GLN A  45       8.758  -8.975  -3.192  1.00 89.81           C  
ATOM    733  HG2 GLN A  45       8.804  -9.542  -2.263  1.00 89.81           H  
ATOM    734  HG3 GLN A  45       9.764  -8.943  -3.611  1.00 89.81           H  
ATOM    735  CD  GLN A  45       7.877  -9.750  -4.164  1.00 89.81           C  
ATOM    736  NE2 GLN A  45       8.190 -11.006  -4.377  1.00 89.81           N  
ATOM    737 HE21 GLN A  45       9.024 -11.390  -3.956  1.00 89.81           H  
ATOM    738 HE22 GLN A  45       7.570 -11.501  -5.002  1.00 89.81           H  
ATOM    739  OE1 GLN A  45       6.873  -9.302  -4.697  1.00 89.81           O  
ATOM    740  N   SER A  46      10.820  -5.704  -3.397  1.00 89.56           N  
ATOM    741  H   SER A  46      10.031  -5.115  -3.622  1.00 89.56           H  
ATOM    742  CA  SER A  46      12.109  -5.380  -4.019  1.00 89.56           C  
ATOM    743  HA  SER A  46      12.528  -6.257  -4.512  1.00 89.56           H  
ATOM    744  C   SER A  46      13.132  -4.921  -2.978  1.00 89.56           C  
ATOM    745  CB  SER A  46      11.895  -4.309  -5.093  1.00 89.56           C  
ATOM    746  HB2 SER A  46      11.608  -3.372  -4.616  1.00 89.56           H  
ATOM    747  HB3 SER A  46      12.822  -4.155  -5.647  1.00 89.56           H  
ATOM    748  O   SER A  46      14.260  -5.410  -2.967  1.00 89.56           O  
ATOM    749  OG  SER A  46      10.850  -4.710  -5.970  1.00 89.56           O  
ATOM    750  HG  SER A  46      10.012  -4.556  -5.527  1.00 89.56           H  
ATOM    751  N   ALA A  47      12.718  -4.038  -2.062  1.00 89.62           N  
ATOM    752  H   ALA A  47      11.783  -3.664  -2.132  1.00 89.62           H  
ATOM    753  CA  ALA A  47      13.573  -3.524  -0.991  1.00 89.62           C  
ATOM    754  HA  ALA A  47      14.485  -3.114  -1.425  1.00 89.62           H  
ATOM    755  C   ALA A  47      14.018  -4.615  -0.001  1.00 89.62           C  
ATOM    756  CB  ALA A  47      12.830  -2.389  -0.276  1.00 89.62           C  
ATOM    757  HB1 ALA A  47      11.853  -2.728   0.068  1.00 89.62           H  
ATOM    758  HB2 ALA A  47      13.420  -2.060   0.580  1.00 89.62           H  
ATOM    759  HB3 ALA A  47      12.700  -1.546  -0.954  1.00 89.62           H  
ATOM    760  O   ALA A  47      15.192  -4.683   0.356  1.00 89.62           O  
ATOM    761  N   PHE A  48      13.117  -5.517   0.402  1.00 88.12           N  
ATOM    762  H   PHE A  48      12.152  -5.389   0.133  1.00 88.12           H  
ATOM    763  CA  PHE A  48      13.448  -6.644   1.284  1.00 88.12           C  
ATOM    764  HA  PHE A  48      13.997  -6.275   2.150  1.00 88.12           H  
ATOM    765  C   PHE A  48      14.370  -7.679   0.629  1.00 88.12           C  
ATOM    766  CB  PHE A  48      12.161  -7.335   1.749  1.00 88.12           C  
ATOM    767  HB2 PHE A  48      12.448  -8.223   2.312  1.00 88.12           H  
ATOM    768  HB3 PHE A  48      11.605  -7.664   0.872  1.00 88.12           H  
ATOM    769  O   PHE A  48      15.103  -8.384   1.315  1.00 88.12           O  
ATOM    770  CG  PHE A  48      11.253  -6.524   2.650  1.00 88.12           C  
ATOM    771  CD1 PHE A  48      11.796  -5.663   3.620  1.00 88.12           C  
ATOM    772  HD1 PHE A  48      12.865  -5.554   3.730  1.00 88.12           H  
ATOM    773  CD2 PHE A  48       9.856  -6.683   2.569  1.00 88.12           C  
ATOM    774  HD2 PHE A  48       9.432  -7.355   1.838  1.00 88.12           H  
ATOM    775  CE1 PHE A  48      10.955  -4.954   4.490  1.00 88.12           C  
ATOM    776  HE1 PHE A  48      11.384  -4.322   5.253  1.00 88.12           H  
ATOM    777  CE2 PHE A  48       9.009  -5.979   3.445  1.00 88.12           C  
ATOM    778  HE2 PHE A  48       7.940  -6.130   3.412  1.00 88.12           H  
ATOM    779  CZ  PHE A  48       9.561  -5.107   4.401  1.00 88.12           C  
ATOM    780  HZ  PHE A  48       8.924  -4.574   5.091  1.00 88.12           H  
ATOM    781  N   ALA A  49      14.355  -7.777  -0.699  1.00 86.31           N  
ATOM    782  H   ALA A  49      13.706  -7.208  -1.222  1.00 86.31           H  
ATOM    783  CA  ALA A  49      15.297  -8.604  -1.444  1.00 86.31           C  
ATOM    784  HA  ALA A  49      15.493  -9.520  -0.888  1.00 86.31           H  
ATOM    785  C   ALA A  49      16.665  -7.925  -1.659  1.00 86.31           C  
ATOM    786  CB  ALA A  49      14.615  -8.960  -2.762  1.00 86.31           C  
ATOM    787  HB1 ALA A  49      15.298  -9.512  -3.408  1.00 86.31           H  
ATOM    788  HB2 ALA A  49      14.314  -8.035  -3.254  1.00 86.31           H  
ATOM    789  HB3 ALA A  49      13.728  -9.559  -2.556  1.00 86.31           H  
ATOM    790  O   ALA A  49      17.529  -8.533  -2.294  1.00 86.31           O  
ATOM    791  N   HIS A  50      16.857  -6.692  -1.165  1.00 81.75           N  
ATOM    792  H   HIS A  50      16.125  -6.280  -0.604  1.00 81.75           H  
ATOM    793  CA  HIS A  50      18.072  -5.888  -1.344  1.00 81.75           C  
ATOM    794  HA  HIS A  50      17.837  -4.884  -0.991  1.00 81.75           H  
ATOM    795  C   HIS A  50      18.477  -5.719  -2.821  1.00 81.75           C  
ATOM    796  CB  HIS A  50      19.192  -6.434  -0.443  1.00 81.75           C  
ATOM    797  HB2 HIS A  50      19.467  -7.437  -0.769  1.00 81.75           H  
ATOM    798  HB3 HIS A  50      20.070  -5.796  -0.550  1.00 81.75           H  
ATOM    799  O   HIS A  50      19.652  -5.822  -3.179  1.00 81.75           O  
ATOM    800  CG  HIS A  50      18.829  -6.467   1.016  1.00 81.75           C  
ATOM    801  CD2 HIS A  50      18.655  -7.574   1.799  1.00 81.75           C  
ATOM    802  HD2 HIS A  50      18.747  -8.599   1.471  1.00 81.75           H  
ATOM    803  ND1 HIS A  50      18.654  -5.368   1.818  1.00 81.75           N  
ATOM    804  HD1 HIS A  50      18.721  -4.405   1.519  1.00 81.75           H  
ATOM    805  CE1 HIS A  50      18.383  -5.798   3.059  1.00 81.75           C  
ATOM    806  HE1 HIS A  50      18.210  -5.157   3.911  1.00 81.75           H  
ATOM    807  NE2 HIS A  50      18.383  -7.140   3.101  1.00 81.75           N  
ATOM    808  N   ARG A  51      17.484  -5.515  -3.697  1.00 77.69           N  
ATOM    809  H   ARG A  51      16.554  -5.404  -3.320  1.00 77.69           H  
ATOM    810  CA  ARG A  51      17.681  -5.293  -5.134  1.00 77.69           C  
ATOM    811  HA  ARG A  51      18.747  -5.297  -5.360  1.00 77.69           H  
ATOM    812  C   ARG A  51      17.181  -3.900  -5.515  1.00 77.69           C  
ATOM    813  CB  ARG A  51      17.014  -6.405  -5.960  1.00 77.69           C  
ATOM    814  HB2 ARG A  51      15.945  -6.433  -5.752  1.00 77.69           H  
ATOM    815  HB3 ARG A  51      17.151  -6.163  -7.014  1.00 77.69           H  
ATOM    816  O   ARG A  51      16.111  -3.779  -6.099  1.00 77.69           O  
ATOM    817  CG  ARG A  51      17.609  -7.790  -5.714  1.00 77.69           C  
ATOM    818  HG2 ARG A  51      17.387  -8.109  -4.695  1.00 77.69           H  
ATOM    819  HG3 ARG A  51      18.691  -7.755  -5.845  1.00 77.69           H  
ATOM    820  CD  ARG A  51      17.000  -8.786  -6.700  1.00 77.69           C  
ATOM    821  HD2 ARG A  51      15.918  -8.787  -6.566  1.00 77.69           H  
ATOM    822  HD3 ARG A  51      17.248  -8.474  -7.714  1.00 77.69           H  
ATOM    823  NE  ARG A  51      17.522 -10.137  -6.467  1.00 77.69           N  
ATOM    824  HE  ARG A  51      18.175 -10.227  -5.702  1.00 77.69           H  
ATOM    825  NH1 ARG A  51      16.503 -11.172  -8.252  1.00 77.69           N  
ATOM    826 HH11 ARG A  51      16.058 -10.301  -8.504  1.00 77.69           H  
ATOM    827 HH12 ARG A  51      16.259 -12.056  -8.676  1.00 77.69           H  
ATOM    828  NH2 ARG A  51      17.965 -12.285  -7.008  1.00 77.69           N  
ATOM    829 HH21 ARG A  51      18.349 -12.421  -6.084  1.00 77.69           H  
ATOM    830 HH22 ARG A  51      18.406 -12.702  -7.815  1.00 77.69           H  
ATOM    831  CZ  ARG A  51      17.318 -11.183  -7.237  1.00 77.69           C  
ATOM    832  N   SER A  52      17.976  -2.872  -5.229  1.00 73.44           N  
ATOM    833  H   SER A  52      18.803  -3.021  -4.669  1.00 73.44           H  
ATOM    834  CA  SER A  52      17.669  -1.461  -5.534  1.00 73.44           C  
ATOM    835  HA  SER A  52      16.743  -1.180  -5.031  1.00 73.44           H  
ATOM    836  C   SER A  52      17.502  -1.179  -7.015  1.00 73.44           C  
ATOM    837  CB  SER A  52      18.796  -0.543  -5.050  1.00 73.44           C  
ATOM    838  HB2 SER A  52      18.826   0.353  -5.670  1.00 73.44           H  
ATOM    839  HB3 SER A  52      18.593  -0.220  -4.029  1.00 73.44           H  
ATOM    840  O   SER A  52      16.680  -0.372  -7.427  1.00 73.44           O  
ATOM    841  OG  SER A  52      20.063  -1.181  -5.117  1.00 73.44           O  
ATOM    842  HG  SER A  52      20.706  -0.541  -4.804  1.00 73.44           H  
ATOM    843  N   GLU A  53      18.277  -1.880  -7.830  1.00 83.25           N  
ATOM    844  H   GLU A  53      19.062  -2.352  -7.404  1.00 83.25           H  
ATOM    845  CA  GLU A  53      18.306  -1.653  -9.273  1.00 83.25           C  
ATOM    846  HA  GLU A  53      18.193  -0.587  -9.471  1.00 83.25           H  
ATOM    847  C   GLU A  53      17.156  -2.369 -10.008  1.00 83.25           C  
ATOM    848  CB  GLU A  53      19.684  -2.088  -9.790  1.00 83.25           C  
ATOM    849  HB2 GLU A  53      19.788  -3.163  -9.640  1.00 83.25           H  
ATOM    850  HB3 GLU A  53      19.740  -1.896 -10.862  1.00 83.25           H  
ATOM    851  O   GLU A  53      17.011  -2.232 -11.223  1.00 83.25           O  
ATOM    852  CG  GLU A  53      20.859  -1.389  -9.082  1.00 83.25           C  
ATOM    853  HG2 GLU A  53      20.853  -1.645  -8.022  1.00 83.25           H  
ATOM    854  HG3 GLU A  53      21.785  -1.788  -9.495  1.00 83.25           H  
ATOM    855  CD  GLU A  53      20.856   0.136  -9.255  1.00 83.25           C  
ATOM    856  OE1 GLU A  53      21.202   0.829  -8.272  1.00 83.25           O  
ATOM    857  OE2 GLU A  53      20.533   0.586 -10.377  1.00 83.25           O  
ATOM    858  N   HIS A  54      16.346  -3.166  -9.296  1.00 87.00           N  
ATOM    859  H   HIS A  54      16.397  -3.123  -8.288  1.00 87.00           H  
ATOM    860  CA  HIS A  54      15.364  -4.059  -9.905  1.00 87.00           C  
ATOM    861  HA  HIS A  54      15.214  -3.780 -10.948  1.00 87.00           H  
ATOM    862  C   HIS A  54      14.012  -3.983  -9.186  1.00 87.00           C  
ATOM    863  CB  HIS A  54      15.893  -5.503  -9.883  1.00 87.00           C  
ATOM    864  HB2 HIS A  54      15.953  -5.827  -8.845  1.00 87.00           H  
ATOM    865  HB3 HIS A  54      15.171  -6.158 -10.371  1.00 87.00           H  
ATOM    866  O   HIS A  54      13.901  -4.268  -7.998  1.00 87.00           O  
ATOM    867  CG  HIS A  54      17.238  -5.712 -10.540  1.00 87.00           C  
ATOM    868  CD2 HIS A  54      17.493  -5.966 -11.859  1.00 87.00           C  
ATOM    869  HD2 HIS A  54      16.762  -6.019 -12.652  1.00 87.00           H  
ATOM    870  ND1 HIS A  54      18.454  -5.693  -9.900  1.00 87.00           N  
ATOM    871  HD1 HIS A  54      18.611  -5.369  -8.956  1.00 87.00           H  
ATOM    872  CE1 HIS A  54      19.414  -5.937 -10.808  1.00 87.00           C  
ATOM    873  HE1 HIS A  54      20.477  -5.934 -10.614  1.00 87.00           H  
ATOM    874  NE2 HIS A  54      18.867  -6.153 -12.010  1.00 87.00           N  
ATOM    875  N   ILE A  55      12.939  -3.727  -9.929  1.00 88.31           N  
ATOM    876  H   ILE A  55      13.088  -3.448 -10.889  1.00 88.31           H  
ATOM    877  CA  ILE A  55      11.564  -3.899  -9.451  1.00 88.31           C  
ATOM    878  HA  ILE A  55      11.518  -3.609  -8.401  1.00 88.31           H  
ATOM    879  C   ILE A  55      11.179  -5.375  -9.585  1.00 88.31           C  
ATOM    880  CB  ILE A  55      10.587  -3.000 -10.231  1.00 88.31           C  
ATOM    881  HB  ILE A  55      10.633  -3.278 -11.284  1.00 88.31           H  
ATOM    882  O   ILE A  55      10.985  -5.879 -10.693  1.00 88.31           O  
ATOM    883  CG1 ILE A  55      10.946  -1.507 -10.087  1.00 88.31           C  
ATOM    884 HG12 ILE A  55      12.027  -1.371 -10.106  1.00 88.31           H  
ATOM    885 HG13 ILE A  55      10.595  -1.150  -9.119  1.00 88.31           H  
ATOM    886  CG2 ILE A  55       9.150  -3.208  -9.713  1.00 88.31           C  
ATOM    887 HG21 ILE A  55       8.464  -2.497 -10.174  1.00 88.31           H  
ATOM    888 HG22 ILE A  55       8.804  -4.218  -9.933  1.00 88.31           H  
ATOM    889 HG23 ILE A  55       9.141  -3.040  -8.636  1.00 88.31           H  
ATOM    890  CD1 ILE A  55      10.346  -0.631 -11.198  1.00 88.31           C  
ATOM    891 HD11 ILE A  55       9.383  -1.010 -11.539  1.00 88.31           H  
ATOM    892 HD12 ILE A  55      11.037  -0.615 -12.041  1.00 88.31           H  
ATOM    893 HD13 ILE A  55      10.223   0.387 -10.826  1.00 88.31           H  
ATOM    894  N   LEU A  56      11.044  -6.080  -8.463  1.00 88.31           N  
ATOM    895  H   LEU A  56      11.217  -5.604  -7.590  1.00 88.31           H  
ATOM    896  CA  LEU A  56      10.651  -7.488  -8.421  1.00 88.31           C  
ATOM    897  HA  LEU A  56      11.123  -7.988  -9.267  1.00 88.31           H  
ATOM    898  C   LEU A  56       9.145  -7.661  -8.561  1.00 88.31           C  
ATOM    899  CB  LEU A  56      11.137  -8.160  -7.131  1.00 88.31           C  
ATOM    900  HB2 LEU A  56      10.734  -9.172  -7.081  1.00 88.31           H  
ATOM    901  HB3 LEU A  56      10.740  -7.597  -6.286  1.00 88.31           H  
ATOM    902  O   LEU A  56       8.353  -7.318  -7.686  1.00 88.31           O  
ATOM    903  CG  LEU A  56      12.666  -8.245  -7.026  1.00 88.31           C  
ATOM    904  HG  LEU A  56      13.083  -7.246  -7.152  1.00 88.31           H  
ATOM    905  CD1 LEU A  56      13.044  -8.746  -5.633  1.00 88.31           C  
ATOM    906 HD11 LEU A  56      14.080  -8.465  -5.444  1.00 88.31           H  
ATOM    907 HD12 LEU A  56      12.411  -8.282  -4.877  1.00 88.31           H  
ATOM    908 HD13 LEU A  56      12.925  -9.827  -5.550  1.00 88.31           H  
ATOM    909  CD2 LEU A  56      13.303  -9.189  -8.068  1.00 88.31           C  
ATOM    910 HD21 LEU A  56      13.641 -10.116  -7.605  1.00 88.31           H  
ATOM    911 HD22 LEU A  56      12.599  -9.448  -8.859  1.00 88.31           H  
ATOM    912 HD23 LEU A  56      14.156  -8.681  -8.520  1.00 88.31           H  
ATOM    913  N   LEU A  57       8.740  -8.270  -9.664  1.00 86.56           N  
ATOM    914  H   LEU A  57       9.437  -8.576 -10.328  1.00 86.56           H  
ATOM    915  CA  LEU A  57       7.352  -8.585  -9.913  1.00 86.56           C  
ATOM    916  HA  LEU A  57       6.783  -7.732  -9.544  1.00 86.56           H  
ATOM    917  C   LEU A  57       6.935  -9.870  -9.151  1.00 86.56           C  
ATOM    918  CB  LEU A  57       7.103  -8.697 -11.427  1.00 86.56           C  
ATOM    919  HB2 LEU A  57       7.746  -9.484 -11.821  1.00 86.56           H  
ATOM    920  HB3 LEU A  57       6.070  -9.001 -11.599  1.00 86.56           H  
ATOM    921  O   LEU A  57       7.702 -10.818  -8.937  1.00 86.56           O  
ATOM    922  CG  LEU A  57       7.365  -7.424 -12.252  1.00 86.56           C  
ATOM    923  HG  LEU A  57       8.403  -7.112 -12.135  1.00 86.56           H  
ATOM    924  CD1 LEU A  57       7.142  -7.777 -13.727  1.00 86.56           C  
ATOM    925 HD11 LEU A  57       7.159  -6.874 -14.338  1.00 86.56           H  
ATOM    926 HD12 LEU A  57       6.187  -8.285 -13.859  1.00 86.56           H  
ATOM    927 HD13 LEU A  57       7.957  -8.416 -14.067  1.00 86.56           H  
ATOM    928  CD2 LEU A  57       6.453  -6.248 -11.867  1.00 86.56           C  
ATOM    929 HD21 LEU A  57       5.771  -5.997 -12.679  1.00 86.56           H  
ATOM    930 HD22 LEU A  57       7.077  -5.377 -11.666  1.00 86.56           H  
ATOM    931 HD23 LEU A  57       5.875  -6.456 -10.966  1.00 86.56           H  
ATOM    932  N   PRO A  58       5.636 -10.003  -8.835  1.00 80.12           N  
ATOM    933  CA  PRO A  58       5.144 -11.139  -8.031  1.00 80.12           C  
ATOM    934  HA  PRO A  58       5.718 -11.187  -7.106  1.00 80.12           H  
ATOM    935  C   PRO A  58       5.236 -12.526  -8.709  1.00 80.12           C  
ATOM    936  CB  PRO A  58       3.653 -10.828  -7.775  1.00 80.12           C  
ATOM    937  HB2 PRO A  58       3.341 -11.023  -6.749  1.00 80.12           H  
ATOM    938  HB3 PRO A  58       3.047 -11.431  -8.450  1.00 80.12           H  
ATOM    939  O   PRO A  58       4.916 -13.538  -8.083  1.00 80.12           O  
ATOM    940  CG  PRO A  58       3.473  -9.364  -8.145  1.00 80.12           C  
ATOM    941  HG2 PRO A  58       3.476  -8.693  -7.286  1.00 80.12           H  
ATOM    942  HG3 PRO A  58       2.551  -9.251  -8.716  1.00 80.12           H  
ATOM    943  CD  PRO A  58       4.587  -9.029  -9.090  1.00 80.12           C  
ATOM    944  HD2 PRO A  58       4.240  -9.197 -10.109  1.00 80.12           H  
ATOM    945  HD3 PRO A  58       4.865  -7.993  -8.896  1.00 80.12           H  
ATOM    946  N   ASN A  59       5.493 -12.553 -10.022  1.00 81.88           N  
ATOM    947  H   ASN A  59       5.763 -11.674 -10.440  1.00 81.88           H  
ATOM    948  CA  ASN A  59       5.744 -13.763 -10.806  1.00 81.88           C  
ATOM    949  HA  ASN A  59       5.208 -14.599 -10.356  1.00 81.88           H  
ATOM    950  C   ASN A  59       7.227 -14.166 -10.813  1.00 81.88           C  
ATOM    951  CB  ASN A  59       5.166 -13.566 -12.217  1.00 81.88           C  
ATOM    952  HB2 ASN A  59       5.317 -14.476 -12.797  1.00 81.88           H  
ATOM    953  HB3 ASN A  59       4.090 -13.407 -12.154  1.00 81.88           H  
ATOM    954  O   ASN A  59       7.561 -15.110 -11.516  1.00 81.88           O  
ATOM    955  CG  ASN A  59       5.779 -12.408 -12.985  1.00 81.88           C  
ATOM    956  ND2 ASN A  59       5.402 -12.267 -14.236  1.00 81.88           N  
ATOM    957 HD21 ASN A  59       5.806 -11.492 -14.741  1.00 81.88           H  
ATOM    958 HD22 ASN A  59       4.977 -13.039 -14.728  1.00 81.88           H  
ATOM    959  OD1 ASN A  59       6.514 -11.587 -12.465  1.00 81.88           O  
ATOM    960  N   GLY A  60       8.091 -13.471 -10.066  1.00 81.69           N  
ATOM    961  H   GLY A  60       7.762 -12.669  -9.548  1.00 81.69           H  
ATOM    962  CA  GLY A  60       9.537 -13.719 -10.023  1.00 81.69           C  
ATOM    963  HA2 GLY A  60       9.741 -14.789 -10.054  1.00 81.69           H  
ATOM    964  HA3 GLY A  60       9.933 -13.331  -9.084  1.00 81.69           H  
ATOM    965  C   GLY A  60      10.330 -13.059 -11.155  1.00 81.69           C  
ATOM    966  O   GLY A  60      11.548 -13.204 -11.206  1.00 81.69           O  
ATOM    967  N   LEU A  61       9.663 -12.323 -12.049  1.00 85.81           N  
ATOM    968  H   LEU A  61       8.682 -12.149 -11.881  1.00 85.81           H  
ATOM    969  CA  LEU A  61      10.327 -11.484 -13.046  1.00 85.81           C  
ATOM    970  HA  LEU A  61      11.216 -11.993 -13.418  1.00 85.81           H  
ATOM    971  C   LEU A  61      10.797 -10.178 -12.405  1.00 85.81           C  
ATOM    972  CB  LEU A  61       9.375 -11.213 -14.225  1.00 85.81           C  
ATOM    973  HB2 LEU A  61       9.863 -10.542 -14.933  1.00 85.81           H  
ATOM    974  HB3 LEU A  61       8.492 -10.700 -13.842  1.00 85.81           H  
ATOM    975  O   LEU A  61      10.340  -9.812 -11.324  1.00 85.81           O  
ATOM    976  CG  LEU A  61       8.918 -12.471 -14.983  1.00 85.81           C  
ATOM    977  HG  LEU A  61       8.332 -13.108 -14.320  1.00 85.81           H  
ATOM    978  CD1 LEU A  61       8.029 -12.069 -16.168  1.00 85.81           C  
ATOM    979 HD11 LEU A  61       7.534 -12.956 -16.563  1.00 85.81           H  
ATOM    980 HD12 LEU A  61       8.647 -11.624 -16.949  1.00 85.81           H  
ATOM    981 HD13 LEU A  61       7.290 -11.328 -15.862  1.00 85.81           H  
ATOM    982  CD2 LEU A  61      10.100 -13.280 -15.531  1.00 85.81           C  
ATOM    983 HD21 LEU A  61      10.677 -13.699 -14.707  1.00 85.81           H  
ATOM    984 HD22 LEU A  61       9.735 -14.105 -16.143  1.00 85.81           H  
ATOM    985 HD23 LEU A  61      10.749 -12.642 -16.130  1.00 85.81           H  
ATOM    986  N   PHE A  62      11.674  -9.456 -13.088  1.00 87.25           N  
ATOM    987  H   PHE A  62      12.016  -9.776 -13.983  1.00 87.25           H  
ATOM    988  CA  PHE A  62      12.133  -8.148 -12.645  1.00 87.25           C  
ATOM    989  HA  PHE A  62      11.459  -7.790 -11.867  1.00 87.25           H  
ATOM    990  C   PHE A  62      12.085  -7.124 -13.777  1.00 87.25           C  
ATOM    991  CB  PHE A  62      13.525  -8.265 -12.021  1.00 87.25           C  
ATOM    992  HB2 PHE A  62      13.821  -7.277 -11.670  1.00 87.25           H  
ATOM    993  HB3 PHE A  62      13.469  -8.922 -11.153  1.00 87.25           H  
ATOM    994  O   PHE A  62      12.092  -7.487 -14.953  1.00 87.25           O  
ATOM    995  CG  PHE A  62      14.591  -8.789 -12.961  1.00 87.25           C  
ATOM    996  CD1 PHE A  62      14.865 -10.168 -13.023  1.00 87.25           C  
ATOM    997  HD1 PHE A  62      14.307 -10.856 -12.405  1.00 87.25           H  
ATOM    998  CD2 PHE A  62      15.308  -7.902 -13.781  1.00 87.25           C  
ATOM    999  HD2 PHE A  62      15.077  -6.847 -13.784  1.00 87.25           H  
ATOM   1000  CE1 PHE A  62      15.866 -10.651 -13.885  1.00 87.25           C  
ATOM   1001  HE1 PHE A  62      16.066 -11.711 -13.945  1.00 87.25           H  
ATOM   1002  CE2 PHE A  62      16.334  -8.377 -14.614  1.00 87.25           C  
ATOM   1003  HE2 PHE A  62      16.903  -7.678 -15.209  1.00 87.25           H  
ATOM   1004  CZ  PHE A  62      16.614  -9.754 -14.670  1.00 87.25           C  
ATOM   1005  HZ  PHE A  62      17.400 -10.114 -15.317  1.00 87.25           H  
ATOM   1006  N   ILE A  63      12.005  -5.848 -13.399  1.00 87.62           N  
ATOM   1007  H   ILE A  63      11.971  -5.650 -12.409  1.00 87.62           H  
ATOM   1008  CA  ILE A  63      12.097  -4.694 -14.301  1.00 87.62           C  
ATOM   1009  HA  ILE A  63      12.318  -5.044 -15.309  1.00 87.62           H  
ATOM   1010  C   ILE A  63      13.255  -3.830 -13.815  1.00 87.62           C  
ATOM   1011  CB  ILE A  63      10.777  -3.887 -14.348  1.00 87.62           C  
ATOM   1012  HB  ILE A  63      10.565  -3.521 -13.343  1.00 87.62           H  
ATOM   1013  O   ILE A  63      13.272  -3.419 -12.660  1.00 87.62           O  
ATOM   1014  CG1 ILE A  63       9.578  -4.760 -14.775  1.00 87.62           C  
ATOM   1015 HG12 ILE A  63       9.568  -5.686 -14.201  1.00 87.62           H  
ATOM   1016 HG13 ILE A  63       9.681  -5.022 -15.828  1.00 87.62           H  
ATOM   1017  CG2 ILE A  63      10.948  -2.661 -15.262  1.00 87.62           C  
ATOM   1018 HG21 ILE A  63      11.342  -2.966 -16.231  1.00 87.62           H  
ATOM   1019 HG22 ILE A  63      11.648  -1.960 -14.805  1.00 87.62           H  
ATOM   1020 HG23 ILE A  63      10.007  -2.128 -15.397  1.00 87.62           H  
ATOM   1021  CD1 ILE A  63       8.231  -4.062 -14.533  1.00 87.62           C  
ATOM   1022 HD11 ILE A  63       8.123  -3.186 -15.173  1.00 87.62           H  
ATOM   1023 HD12 ILE A  63       8.156  -3.760 -13.489  1.00 87.62           H  
ATOM   1024 HD13 ILE A  63       7.414  -4.746 -14.760  1.00 87.62           H  
ATOM   1025  N   ASP A  64      14.185  -3.548 -14.709  1.00 87.88           N  
ATOM   1026  H   ASP A  64      14.086  -3.931 -15.639  1.00 87.88           H  
ATOM   1027  CA  ASP A  64      15.308  -2.642 -14.513  1.00 87.88           C  
ATOM   1028  HA  ASP A  64      15.281  -2.235 -13.503  1.00 87.88           H  
ATOM   1029  C   ASP A  64      15.229  -1.445 -15.476  1.00 87.88           C  
ATOM   1030  CB  ASP A  64      16.636  -3.420 -14.644  1.00 87.88           C  
ATOM   1031  HB2 ASP A  64      16.664  -4.186 -13.869  1.00 87.88           H  
ATOM   1032  HB3 ASP A  64      17.460  -2.728 -14.471  1.00 87.88           H  
ATOM   1033  O   ASP A  64      14.319  -1.333 -16.308  1.00 87.88           O  
ATOM   1034  CG  ASP A  64      16.822  -4.110 -16.010  1.00 87.88           C  
ATOM   1035  OD1 ASP A  64      16.326  -3.557 -17.021  1.00 87.88           O  
ATOM   1036  OD2 ASP A  64      17.406  -5.211 -16.062  1.00 87.88           O  
ATOM   1037  N   ALA A  65      16.207  -0.543 -15.378  1.00 85.94           N  
ATOM   1038  H   ALA A  65      16.900  -0.665 -14.654  1.00 85.94           H  
ATOM   1039  CA  ALA A  65      16.334   0.621 -16.253  1.00 85.94           C  
ATOM   1040  HA  ALA A  65      15.429   1.221 -16.154  1.00 85.94           H  
ATOM   1041  C   ALA A  65      16.484   0.285 -17.754  1.00 85.94           C  
ATOM   1042  CB  ALA A  65      17.527   1.455 -15.770  1.00 85.94           C  
ATOM   1043  HB1 ALA A  65      18.443   0.864 -15.811  1.00 85.94           H  
ATOM   1044  HB2 ALA A  65      17.645   2.320 -16.423  1.00 85.94           H  
ATOM   1045  HB3 ALA A  65      17.364   1.794 -14.748  1.00 85.94           H  
ATOM   1046  O   ALA A  65      16.242   1.153 -18.595  1.00 85.94           O  
ATOM   1047  N   HIS A  66      16.874  -0.946 -18.105  1.00 85.75           N  
ATOM   1048  H   HIS A  66      16.997  -1.639 -17.381  1.00 85.75           H  
ATOM   1049  CA  HIS A  66      17.167  -1.362 -19.483  1.00 85.75           C  
ATOM   1050  HA  HIS A  66      17.245  -0.481 -20.120  1.00 85.75           H  
ATOM   1051  C   HIS A  66      16.077  -2.261 -20.087  1.00 85.75           C  
ATOM   1052  CB  HIS A  66      18.530  -2.059 -19.481  1.00 85.75           C  
ATOM   1053  HB2 HIS A  66      18.798  -2.332 -20.502  1.00 85.75           H  
ATOM   1054  HB3 HIS A  66      18.453  -2.977 -18.900  1.00 85.75           H  
ATOM   1055  O   HIS A  66      16.106  -2.563 -21.282  1.00 85.75           O  
ATOM   1056  CG  HIS A  66      19.627  -1.192 -18.926  1.00 85.75           C  
ATOM   1057  CD2 HIS A  66      20.424  -1.458 -17.848  1.00 85.75           C  
ATOM   1058  HD2 HIS A  66      20.392  -2.348 -17.238  1.00 85.75           H  
ATOM   1059  ND1 HIS A  66      19.987   0.043 -19.405  1.00 85.75           N  
ATOM   1060  HD1 HIS A  66      19.551   0.525 -20.179  1.00 85.75           H  
ATOM   1061  CE1 HIS A  66      20.987   0.514 -18.646  1.00 85.75           C  
ATOM   1062  HE1 HIS A  66      21.481   1.464 -18.785  1.00 85.75           H  
ATOM   1063  NE2 HIS A  66      21.293  -0.373 -17.690  1.00 85.75           N  
ATOM   1064  N   THR A  67      15.105  -2.686 -19.279  1.00 85.12           N  
ATOM   1065  H   THR A  67      15.222  -2.485 -18.296  1.00 85.12           H  
ATOM   1066  CA  THR A  67      14.049  -3.614 -19.683  1.00 85.12           C  
ATOM   1067  HA  THR A  67      14.505  -4.522 -20.076  1.00 85.12           H  
ATOM   1068  C   THR A  67      13.214  -2.962 -20.777  1.00 85.12           C  
ATOM   1069  CB  THR A  67      13.167  -3.995 -18.488  1.00 85.12           C  
ATOM   1070  HB  THR A  67      12.692  -3.094 -18.099  1.00 85.12           H  
ATOM   1071  O   THR A  67      12.624  -1.900 -20.580  1.00 85.12           O  
ATOM   1072  CG2 THR A  67      12.093  -5.020 -18.860  1.00 85.12           C  
ATOM   1073 HG21 THR A  67      11.494  -5.250 -17.979  1.00 85.12           H  
ATOM   1074 HG22 THR A  67      12.561  -5.939 -19.210  1.00 85.12           H  
ATOM   1075 HG23 THR A  67      11.439  -4.622 -19.636  1.00 85.12           H  
ATOM   1076  OG1 THR A  67      13.914  -4.603 -17.459  1.00 85.12           O  
ATOM   1077  HG1 THR A  67      14.799  -4.234 -17.410  1.00 85.12           H  
ATOM   1078  N   ALA A  68      13.131  -3.591 -21.950  1.00 81.12           N  
ATOM   1079  H   ALA A  68      13.699  -4.410 -22.114  1.00 81.12           H  
ATOM   1080  CA  ALA A  68      12.335  -3.058 -23.049  1.00 81.12           C  
ATOM   1081  HA  ALA A  68      12.713  -2.067 -23.298  1.00 81.12           H  
ATOM   1082  C   ALA A  68      10.852  -2.931 -22.640  1.00 81.12           C  
ATOM   1083  CB  ALA A  68      12.538  -3.964 -24.272  1.00 81.12           C  
ATOM   1084  HB1 ALA A  68      11.916  -3.626 -25.100  1.00 81.12           H  
ATOM   1085  HB2 ALA A  68      12.270  -4.990 -24.022  1.00 81.12           H  
ATOM   1086  HB3 ALA A  68      13.585  -3.930 -24.573  1.00 81.12           H  
ATOM   1087  O   ALA A  68      10.200  -3.928 -22.324  1.00 81.12           O  
ATOM   1088  N   LEU A  69      10.306  -1.708 -22.693  1.00 75.12           N  
ATOM   1089  H   LEU A  69      10.928  -0.928 -22.853  1.00 75.12           H  
ATOM   1090  CA  LEU A  69       8.901  -1.421 -22.365  1.00 75.12           C  
ATOM   1091  HA  LEU A  69       8.708  -1.710 -21.331  1.00 75.12           H  
ATOM   1092  C   LEU A  69       7.913  -2.227 -23.220  1.00 75.12           C  
ATOM   1093  CB  LEU A  69       8.618   0.078 -22.545  1.00 75.12           C  
ATOM   1094  HB2 LEU A  69       8.939   0.370 -23.545  1.00 75.12           H  
ATOM   1095  HB3 LEU A  69       7.539   0.218 -22.495  1.00 75.12           H  
ATOM   1096  O   LEU A  69       6.795  -2.481 -22.775  1.00 75.12           O  
ATOM   1097  CG  LEU A  69       9.274   1.010 -21.511  1.00 75.12           C  
ATOM   1098  HG  LEU A  69      10.358   0.971 -21.614  1.00 75.12           H  
ATOM   1099  CD1 LEU A  69       8.781   2.426 -21.807  1.00 75.12           C  
ATOM   1100 HD11 LEU A  69       9.050   3.074 -20.972  1.00 75.12           H  
ATOM   1101 HD12 LEU A  69       9.277   2.801 -22.702  1.00 75.12           H  
ATOM   1102 HD13 LEU A  69       7.699   2.447 -21.930  1.00 75.12           H  
ATOM   1103  CD2 LEU A  69       8.887   0.648 -20.076  1.00 75.12           C  
ATOM   1104 HD21 LEU A  69       9.437  -0.243 -19.773  1.00 75.12           H  
ATOM   1105 HD22 LEU A  69       9.160   1.457 -19.399  1.00 75.12           H  
ATOM   1106 HD23 LEU A  69       7.812   0.473 -20.021  1.00 75.12           H  
ATOM   1107  N   ASP A  70       8.335  -2.671 -24.411  1.00 73.12           N  
ATOM   1108  H   ASP A  70       9.244  -2.377 -24.738  1.00 73.12           H  
ATOM   1109  CA  ASP A  70       7.531  -3.510 -25.308  1.00 73.12           C  
ATOM   1110  HA  ASP A  70       6.594  -2.997 -25.524  1.00 73.12           H  
ATOM   1111  C   ASP A  70       7.152  -4.853 -24.670  1.00 73.12           C  
ATOM   1112  CB  ASP A  70       8.266  -3.720 -26.647  1.00 73.12           C  
ATOM   1113  HB2 ASP A  70       9.213  -4.224 -26.454  1.00 73.12           H  
ATOM   1114  HB3 ASP A  70       7.651  -4.358 -27.282  1.00 73.12           H  
ATOM   1115  O   ASP A  70       6.119  -5.423 -25.014  1.00 73.12           O  
ATOM   1116  CG  ASP A  70       8.541  -2.381 -27.368  1.00 73.12           C  
ATOM   1117  OD1 ASP A  70       7.701  -1.460 -27.248  1.00 73.12           O  
ATOM   1118  OD2 ASP A  70       9.607  -2.251 -28.010  1.00 73.12           O  
ATOM   1119  N   LEU A  71       7.932  -5.338 -23.697  1.00 72.69           N  
ATOM   1120  H   LEU A  71       8.758  -4.815 -23.443  1.00 72.69           H  
ATOM   1121  CA  LEU A  71       7.619  -6.535 -22.913  1.00 72.69           C  
ATOM   1122  HA  LEU A  71       7.242  -7.312 -23.578  1.00 72.69           H  
ATOM   1123  C   LEU A  71       6.528  -6.295 -21.860  1.00 72.69           C  
ATOM   1124  CB  LEU A  71       8.902  -7.033 -22.228  1.00 72.69           C  
ATOM   1125  HB2 LEU A  71       8.656  -7.884 -21.593  1.00 72.69           H  
ATOM   1126  HB3 LEU A  71       9.267  -6.240 -21.575  1.00 72.69           H  
ATOM   1127  O   LEU A  71       5.876  -7.241 -21.419  1.00 72.69           O  
ATOM   1128  CG  LEU A  71      10.040  -7.453 -23.179  1.00 72.69           C  
ATOM   1129  HG  LEU A  71      10.269  -6.653 -23.882  1.00 72.69           H  
ATOM   1130  CD1 LEU A  71      11.299  -7.745 -22.359  1.00 72.69           C  
ATOM   1131 HD11 LEU A  71      12.109  -8.049 -23.021  1.00 72.69           H  
ATOM   1132 HD12 LEU A  71      11.606  -6.845 -21.826  1.00 72.69           H  
ATOM   1133 HD13 LEU A  71      11.108  -8.534 -21.632  1.00 72.69           H  
ATOM   1134  CD2 LEU A  71       9.679  -8.720 -23.966  1.00 72.69           C  
ATOM   1135 HD21 LEU A  71      10.498  -8.965 -24.642  1.00 72.69           H  
ATOM   1136 HD22 LEU A  71       8.779  -8.555 -24.559  1.00 72.69           H  
ATOM   1137 HD23 LEU A  71       9.516  -9.548 -23.277  1.00 72.69           H  
ATOM   1138  N   LEU A  72       6.315  -5.041 -21.458  1.00 69.69           N  
ATOM   1139  H   LEU A  72       6.860  -4.306 -21.886  1.00 69.69           H  
ATOM   1140  CA  LEU A  72       5.281  -4.644 -20.500  1.00 69.69           C  
ATOM   1141  HA  LEU A  72       5.115  -5.465 -19.802  1.00 69.69           H  
ATOM   1142  C   LEU A  72       3.930  -4.383 -21.182  1.00 69.69           C  
ATOM   1143  CB  LEU A  72       5.758  -3.407 -19.712  1.00 69.69           C  
ATOM   1144  HB2 LEU A  72       5.857  -2.577 -20.411  1.00 69.69           H  
ATOM   1145  HB3 LEU A  72       4.991  -3.125 -18.990  1.00 69.69           H  
ATOM   1146  O   LEU A  72       2.903  -4.268 -20.509  1.00 69.69           O  
ATOM   1147  CG  LEU A  72       7.090  -3.591 -18.960  1.00 69.69           C  
ATOM   1148  HG  LEU A  72       7.861  -3.904 -19.664  1.00 69.69           H  
ATOM   1149  CD1 LEU A  72       7.544  -2.270 -18.330  1.00 69.69           C  
ATOM   1150 HD11 LEU A  72       7.185  -2.172 -17.305  1.00 69.69           H  
ATOM   1151 HD12 LEU A  72       7.176  -1.423 -18.909  1.00 69.69           H  
ATOM   1152 HD13 LEU A  72       8.633  -2.234 -18.324  1.00 69.69           H  
ATOM   1153  CD2 LEU A  72       6.966  -4.641 -17.852  1.00 69.69           C  
ATOM   1154 HD21 LEU A  72       7.936  -4.756 -17.368  1.00 69.69           H  
ATOM   1155 HD22 LEU A  72       6.229  -4.320 -17.116  1.00 69.69           H  
ATOM   1156 HD23 LEU A  72       6.682  -5.609 -18.264  1.00 69.69           H  
ATOM   1157  N   LEU A  73       3.918  -4.299 -22.515  1.00 70.94           N  
ATOM   1158  H   LEU A  73       4.786  -4.458 -23.005  1.00 70.94           H  
ATOM   1159  CA  LEU A  73       2.730  -3.984 -23.288  1.00 70.94           C  
ATOM   1160  HA  LEU A  73       2.140  -3.320 -22.656  1.00 70.94           H  
ATOM   1161  C   LEU A  73       1.897  -5.250 -23.576  1.00 70.94           C  
ATOM   1162  CB  LEU A  73       3.112  -3.190 -24.548  1.00 70.94           C  
ATOM   1163  HB2 LEU A  73       3.899  -3.731 -25.074  1.00 70.94           H  
ATOM   1164  HB3 LEU A  73       2.256  -3.134 -25.221  1.00 70.94           H  
ATOM   1165  O   LEU A  73       2.423  -6.256 -24.053  1.00 70.94           O  
ATOM   1166  CG  LEU A  73       3.591  -1.761 -24.227  1.00 70.94           C  
ATOM   1167  HG  LEU A  73       4.352  -1.786 -23.447  1.00 70.94           H  
ATOM   1168  CD1 LEU A  73       4.191  -1.116 -25.470  1.00 70.94           C  
ATOM   1169 HD11 LEU A  73       5.135  -1.597 -25.725  1.00 70.94           H  
ATOM   1170 HD12 LEU A  73       4.433  -0.077 -25.246  1.00 70.94           H  
ATOM   1171 HD13 LEU A  73       3.505  -1.191 -26.314  1.00 70.94           H  
ATOM   1172  CD2 LEU A  73       2.446  -0.854 -23.759  1.00 70.94           C  
ATOM   1173 HD21 LEU A  73       1.678  -0.793 -24.530  1.00 70.94           H  
ATOM   1174 HD22 LEU A  73       2.837   0.144 -23.561  1.00 70.94           H  
ATOM   1175 HD23 LEU A  73       2.012  -1.226 -22.831  1.00 70.94           H  
ATOM   1176  N   PRO A  74       0.566  -5.214 -23.354  1.00 60.41           N  
ATOM   1177  CA  PRO A  74      -0.298  -6.393 -23.478  1.00 60.41           C  
ATOM   1178  HA  PRO A  74       0.116  -7.210 -22.887  1.00 60.41           H  
ATOM   1179  C   PRO A  74      -0.457  -6.920 -24.913  1.00 60.41           C  
ATOM   1180  CB  PRO A  74      -1.641  -5.973 -22.868  1.00 60.41           C  
ATOM   1181  HB2 PRO A  74      -1.718  -6.389 -21.863  1.00 60.41           H  
ATOM   1182  HB3 PRO A  74      -2.489  -6.316 -23.461  1.00 60.41           H  
ATOM   1183  O   PRO A  74      -0.969  -8.022 -25.099  1.00 60.41           O  
ATOM   1184  CG  PRO A  74      -1.620  -4.448 -22.768  1.00 60.41           C  
ATOM   1185  HG2 PRO A  74      -2.125  -4.007 -23.627  1.00 60.41           H  
ATOM   1186  HG3 PRO A  74      -2.094  -4.110 -21.846  1.00 60.41           H  
ATOM   1187  CD  PRO A  74      -0.148  -4.073 -22.800  1.00 60.41           C  
ATOM   1188  HD2 PRO A  74       0.210  -3.882 -21.788  1.00 60.41           H  
ATOM   1189  HD3 PRO A  74      -0.015  -3.187 -23.422  1.00 60.41           H  
ATOM   1190  N   ARG A  75      -0.056  -6.153 -25.936  1.00 62.19           N  
ATOM   1191  H   ARG A  75       0.471  -5.320 -25.714  1.00 62.19           H  
ATOM   1192  CA  ARG A  75      -0.236  -6.512 -27.348  1.00 62.19           C  
ATOM   1193  HA  ARG A  75      -0.627  -7.526 -27.424  1.00 62.19           H  
ATOM   1194  C   ARG A  75       1.097  -6.510 -28.088  1.00 62.19           C  
ATOM   1195  CB  ARG A  75      -1.257  -5.572 -28.011  1.00 62.19           C  
ATOM   1196  HB2 ARG A  75      -1.054  -4.540 -27.722  1.00 62.19           H  
ATOM   1197  HB3 ARG A  75      -1.148  -5.659 -29.092  1.00 62.19           H  
ATOM   1198  O   ARG A  75       1.620  -5.447 -28.411  1.00 62.19           O  
ATOM   1199  CG  ARG A  75      -2.701  -5.938 -27.646  1.00 62.19           C  
ATOM   1200  HG2 ARG A  75      -2.891  -6.971 -27.936  1.00 62.19           H  
ATOM   1201  HG3 ARG A  75      -2.848  -5.839 -26.570  1.00 62.19           H  
ATOM   1202  CD  ARG A  75      -3.677  -5.011 -28.382  1.00 62.19           C  
ATOM   1203  HD2 ARG A  75      -3.504  -3.991 -28.041  1.00 62.19           H  
ATOM   1204  HD3 ARG A  75      -3.479  -5.076 -29.452  1.00 62.19           H  
ATOM   1205  NE  ARG A  75      -5.081  -5.389 -28.131  1.00 62.19           N  
ATOM   1206  HE  ARG A  75      -5.233  -6.280 -27.681  1.00 62.19           H  
ATOM   1207  NH1 ARG A  75      -6.072  -3.559 -29.104  1.00 62.19           N  
ATOM   1208 HH11 ARG A  75      -6.902  -3.063 -29.396  1.00 62.19           H  
ATOM   1209 HH12 ARG A  75      -5.159  -3.196 -29.335  1.00 62.19           H  
ATOM   1210  NH2 ARG A  75      -7.344  -5.156 -28.212  1.00 62.19           N  
ATOM   1211 HH21 ARG A  75      -8.164  -4.629 -28.477  1.00 62.19           H  
ATOM   1212 HH22 ARG A  75      -7.457  -6.048 -27.751  1.00 62.19           H  
ATOM   1213  CZ  ARG A  75      -6.155  -4.701 -28.482  1.00 62.19           C  
ATOM   1214  N   LYS A  76       1.594  -7.705 -28.429  1.00 56.00           N  
ATOM   1215  H   LYS A  76       1.123  -8.528 -28.083  1.00 56.00           H  
ATOM   1216  CA  LYS A  76       2.664  -7.869 -29.424  1.00 56.00           C  
ATOM   1217  HA  LYS A  76       3.558  -7.352 -29.074  1.00 56.00           H  
ATOM   1218  C   LYS A  76       2.223  -7.219 -30.748  1.00 56.00           C  
ATOM   1219  CB  LYS A  76       2.996  -9.365 -29.616  1.00 56.00           C  
ATOM   1220  HB2 LYS A  76       2.072  -9.936 -29.702  1.00 56.00           H  
ATOM   1221  HB3 LYS A  76       3.544  -9.476 -30.552  1.00 56.00           H  
ATOM   1222  O   LYS A  76       1.266  -7.689 -31.354  1.00 56.00           O  
ATOM   1223  CG  LYS A  76       3.867  -9.941 -28.483  1.00 56.00           C  
ATOM   1224  HG2 LYS A  76       3.333  -9.859 -27.537  1.00 56.00           H  
ATOM   1225  HG3 LYS A  76       4.790  -9.365 -28.419  1.00 56.00           H  
ATOM   1226  CD  LYS A  76       4.210 -11.415 -28.754  1.00 56.00           C  
ATOM   1227  HD2 LYS A  76       4.727 -11.492 -29.710  1.00 56.00           H  
ATOM   1228  HD3 LYS A  76       3.287 -11.994 -28.801  1.00 56.00           H  
ATOM   1229  CE  LYS A  76       5.105 -11.967 -27.637  1.00 56.00           C  
ATOM   1230  HE2 LYS A  76       5.997 -11.345 -27.560  1.00 56.00           H  
ATOM   1231  HE3 LYS A  76       4.566 -11.890 -26.693  1.00 56.00           H  
ATOM   1232  NZ  LYS A  76       5.496 -13.380 -27.887  1.00 56.00           N  
ATOM   1233  HZ1 LYS A  76       5.916 -13.783 -27.062  1.00 56.00           H  
ATOM   1234  HZ2 LYS A  76       4.693 -13.937 -28.143  1.00 56.00           H  
ATOM   1235  HZ3 LYS A  76       6.174 -13.433 -28.634  1.00 56.00           H  
ATOM   1236  N   GLY A  77       2.899  -6.147 -31.169  1.00 57.81           N  
ATOM   1237  H   GLY A  77       3.622  -5.775 -30.570  1.00 57.81           H  
ATOM   1238  CA  GLY A  77       2.684  -5.492 -32.466  1.00 57.81           C  
ATOM   1239  HA2 GLY A  77       2.255  -6.204 -33.171  1.00 57.81           H  
ATOM   1240  HA3 GLY A  77       3.654  -5.188 -32.859  1.00 57.81           H  
ATOM   1241  C   GLY A  77       1.787  -4.253 -32.475  1.00 57.81           C  
ATOM   1242  O   GLY A  77       1.609  -3.649 -33.529  1.00 57.81           O  
ATOM   1243  N   ALA A  78       1.236  -3.827 -31.334  1.00 61.28           N  
ATOM   1244  H   ALA A  78       1.469  -4.293 -30.469  1.00 61.28           H  
ATOM   1245  CA  ALA A  78       0.576  -2.521 -31.257  1.00 61.28           C  
ATOM   1246  HA  ALA A  78       0.059  -2.320 -32.195  1.00 61.28           H  
ATOM   1247  C   ALA A  78       1.632  -1.426 -31.048  1.00 61.28           C  
ATOM   1248  CB  ALA A  78      -0.490  -2.538 -30.147  1.00 61.28           C  
ATOM   1249  HB1 ALA A  78      -0.853  -1.523 -29.986  1.00 61.28           H  
ATOM   1250  HB2 ALA A  78      -1.319  -3.176 -30.451  1.00 61.28           H  
ATOM   1251  HB3 ALA A  78      -0.048  -2.909 -29.222  1.00 61.28           H  
ATOM   1252  O   ALA A  78       2.389  -1.475 -30.081  1.00 61.28           O  
ATOM   1253  N   MET A  79       1.667  -0.427 -31.933  1.00 66.50           N  
ATOM   1254  H   MET A  79       1.083  -0.487 -32.755  1.00 66.50           H  
ATOM   1255  CA  MET A  79       2.410   0.816 -31.699  1.00 66.50           C  
ATOM   1256  HA  MET A  79       3.477   0.602 -31.641  1.00 66.50           H  
ATOM   1257  C   MET A  79       1.951   1.414 -30.357  1.00 66.50           C  
ATOM   1258  CB  MET A  79       2.161   1.814 -32.845  1.00 66.50           C  
ATOM   1259  HB2 MET A  79       2.371   2.824 -32.493  1.00 66.50           H  
ATOM   1260  HB3 MET A  79       1.106   1.778 -33.115  1.00 66.50           H  
ATOM   1261  O   MET A  79       0.800   1.834 -30.215  1.00 66.50           O  
ATOM   1262  CG  MET A  79       3.013   1.572 -34.097  1.00 66.50           C  
ATOM   1263  HG2 MET A  79       2.385   1.789 -34.961  1.00 66.50           H  
ATOM   1264  HG3 MET A  79       3.309   0.526 -34.174  1.00 66.50           H  
ATOM   1265  SD  MET A  79       4.476   2.638 -34.235  1.00 66.50           S  
ATOM   1266  CE  MET A  79       5.749   1.698 -33.361  1.00 66.50           C  
ATOM   1267  HE1 MET A  79       5.937   2.151 -32.388  1.00 66.50           H  
ATOM   1268  HE2 MET A  79       6.671   1.731 -33.943  1.00 66.50           H  
ATOM   1269  HE3 MET A  79       5.446   0.659 -33.231  1.00 66.50           H  
ATOM   1270  N   CYS A  80       2.847   1.441 -29.367  1.00 70.62           N  
ATOM   1271  H   CYS A  80       3.750   1.017 -29.525  1.00 70.62           H  
ATOM   1272  CA  CYS A  80       2.630   2.193 -28.136  1.00 70.62           C  
ATOM   1273  HA  CYS A  80       1.699   1.860 -27.678  1.00 70.62           H  
ATOM   1274  C   CYS A  80       2.565   3.678 -28.501  1.00 70.62           C  
ATOM   1275  CB  CYS A  80       3.774   1.927 -27.155  1.00 70.62           C  
ATOM   1276  HB2 CYS A  80       4.687   2.404 -27.512  1.00 70.62           H  
ATOM   1277  HB3 CYS A  80       3.957   0.853 -27.122  1.00 70.62           H  
ATOM   1278  O   CYS A  80       3.538   4.181 -29.071  1.00 70.62           O  
ATOM   1279  SG  CYS A  80       3.321   2.555 -25.512  1.00 70.62           S  
ATOM   1280  HG  CYS A  80       4.416   2.135 -24.871  1.00 70.62           H  
ATOM   1281  N   PRO A  81       1.480   4.401 -28.179  1.00 81.81           N  
ATOM   1282  CA  PRO A  81       1.457   5.839 -28.360  1.00 81.81           C  
ATOM   1283  HA  PRO A  81       1.474   6.043 -29.431  1.00 81.81           H  
ATOM   1284  C   PRO A  81       2.676   6.459 -27.659  1.00 81.81           C  
ATOM   1285  CB  PRO A  81       0.134   6.330 -27.763  1.00 81.81           C  
ATOM   1286  HB2 PRO A  81       0.284   6.713 -26.753  1.00 81.81           H  
ATOM   1287  HB3 PRO A  81      -0.322   7.097 -28.388  1.00 81.81           H  
ATOM   1288  O   PRO A  81       2.962   6.092 -26.514  1.00 81.81           O  
ATOM   1289  CG  PRO A  81      -0.751   5.081 -27.707  1.00 81.81           C  
ATOM   1290  HG2 PRO A  81      -1.312   4.986 -28.637  1.00 81.81           H  
ATOM   1291  HG3 PRO A  81      -1.424   5.109 -26.851  1.00 81.81           H  
ATOM   1292  CD  PRO A  81       0.245   3.924 -27.580  1.00 81.81           C  
ATOM   1293  HD2 PRO A  81      -0.139   3.047 -28.101  1.00 81.81           H  
ATOM   1294  HD3 PRO A  81       0.417   3.698 -26.527  1.00 81.81           H  
ATOM   1295  N   PRO A  82       3.387   7.410 -28.292  1.00 83.31           N  
ATOM   1296  CA  PRO A  82       4.614   7.982 -27.731  1.00 83.31           C  
ATOM   1297  HA  PRO A  82       5.372   7.202 -27.661  1.00 83.31           H  
ATOM   1298  C   PRO A  82       4.408   8.561 -26.324  1.00 83.31           C  
ATOM   1299  CB  PRO A  82       5.081   9.033 -28.747  1.00 83.31           C  
ATOM   1300  HB2 PRO A  82       5.413   9.951 -28.261  1.00 83.31           H  
ATOM   1301  HB3 PRO A  82       5.894   8.620 -29.344  1.00 83.31           H  
ATOM   1302  O   PRO A  82       5.284   8.449 -25.471  1.00 83.31           O  
ATOM   1303  CG  PRO A  82       3.875   9.290 -29.649  1.00 83.31           C  
ATOM   1304  HG2 PRO A  82       4.178   9.530 -30.668  1.00 83.31           H  
ATOM   1305  HG3 PRO A  82       3.273  10.099 -29.234  1.00 83.31           H  
ATOM   1306  CD  PRO A  82       3.087   7.988 -29.592  1.00 83.31           C  
ATOM   1307  HD2 PRO A  82       3.425   7.315 -30.379  1.00 83.31           H  
ATOM   1308  HD3 PRO A  82       2.023   8.199 -29.706  1.00 83.31           H  
ATOM   1309  N   MET A  83       3.212   9.083 -26.040  1.00 85.00           N  
ATOM   1310  H   MET A  83       2.543   9.166 -26.793  1.00 85.00           H  
ATOM   1311  CA  MET A  83       2.834   9.595 -24.721  1.00 85.00           C  
ATOM   1312  HA  MET A  83       3.574  10.330 -24.404  1.00 85.00           H  
ATOM   1313  C   MET A  83       2.767   8.507 -23.638  1.00 85.00           C  
ATOM   1314  CB  MET A  83       1.470  10.287 -24.813  1.00 85.00           C  
ATOM   1315  HB2 MET A  83       0.713   9.558 -25.101  1.00 85.00           H  
ATOM   1316  HB3 MET A  83       1.213  10.670 -23.825  1.00 85.00           H  
ATOM   1317  O   MET A  83       3.213   8.734 -22.515  1.00 85.00           O  
ATOM   1318  CG  MET A  83       1.455  11.442 -25.814  1.00 85.00           C  
ATOM   1319  HG2 MET A  83       1.611  11.047 -26.818  1.00 85.00           H  
ATOM   1320  HG3 MET A  83       2.276  12.122 -25.587  1.00 85.00           H  
ATOM   1321  SD  MET A  83      -0.098  12.358 -25.808  1.00 85.00           S  
ATOM   1322  CE  MET A  83       0.176  13.450 -24.391  1.00 85.00           C  
ATOM   1323  HE1 MET A  83      -0.667  14.133 -24.286  1.00 85.00           H  
ATOM   1324  HE2 MET A  83       0.279  12.866 -23.477  1.00 85.00           H  
ATOM   1325  HE3 MET A  83       1.083  14.034 -24.543  1.00 85.00           H  
ATOM   1326  N   LEU A  84       2.216   7.327 -23.958  1.00 84.31           N  
ATOM   1327  H   LEU A  84       1.975   7.147 -24.922  1.00 84.31           H  
ATOM   1328  CA  LEU A  84       2.147   6.217 -23.006  1.00 84.31           C  
ATOM   1329  HA  LEU A  84       1.740   6.590 -22.066  1.00 84.31           H  
ATOM   1330  C   LEU A  84       3.550   5.680 -22.718  1.00 84.31           C  
ATOM   1331  CB  LEU A  84       1.213   5.119 -23.554  1.00 84.31           C  
ATOM   1332  HB2 LEU A  84       0.225   5.549 -23.722  1.00 84.31           H  
ATOM   1333  HB3 LEU A  84       1.592   4.779 -24.518  1.00 84.31           H  
ATOM   1334  O   LEU A  84       3.881   5.429 -21.562  1.00 84.31           O  
ATOM   1335  CG  LEU A  84       1.058   3.902 -22.617  1.00 84.31           C  
ATOM   1336  HG  LEU A  84       2.036   3.454 -22.441  1.00 84.31           H  
ATOM   1337  CD1 LEU A  84       0.434   4.291 -21.270  1.00 84.31           C  
ATOM   1338 HD11 LEU A  84      -0.016   5.283 -21.313  1.00 84.31           H  
ATOM   1339 HD12 LEU A  84      -0.335   3.577 -20.974  1.00 84.31           H  
ATOM   1340 HD13 LEU A  84       1.211   4.298 -20.505  1.00 84.31           H  
ATOM   1341  CD2 LEU A  84       0.189   2.844 -23.295  1.00 84.31           C  
ATOM   1342 HD21 LEU A  84      -0.809   3.241 -23.481  1.00 84.31           H  
ATOM   1343 HD22 LEU A  84       0.639   2.538 -24.239  1.00 84.31           H  
ATOM   1344 HD23 LEU A  84       0.118   1.968 -22.650  1.00 84.31           H  
ATOM   1345  N   ARG A  85       4.383   5.565 -23.761  1.00 84.81           N  
ATOM   1346  H   ARG A  85       4.031   5.797 -24.678  1.00 84.81           H  
ATOM   1347  CA  ARG A  85       5.780   5.156 -23.620  1.00 84.81           C  
ATOM   1348  HA  ARG A  85       5.816   4.179 -23.138  1.00 84.81           H  
ATOM   1349  C   ARG A  85       6.551   6.105 -22.709  1.00 84.81           C  
ATOM   1350  CB  ARG A  85       6.425   5.064 -25.004  1.00 84.81           C  
ATOM   1351  HB2 ARG A  85       6.465   6.050 -25.465  1.00 84.81           H  
ATOM   1352  HB3 ARG A  85       5.820   4.413 -25.635  1.00 84.81           H  
ATOM   1353  O   ARG A  85       7.193   5.645 -21.775  1.00 84.81           O  
ATOM   1354  CG  ARG A  85       7.841   4.489 -24.889  1.00 84.81           C  
ATOM   1355  HG2 ARG A  85       7.785   3.514 -24.404  1.00 84.81           H  
ATOM   1356  HG3 ARG A  85       8.469   5.158 -24.301  1.00 84.81           H  
ATOM   1357  CD  ARG A  85       8.464   4.313 -26.276  1.00 84.81           C  
ATOM   1358  HD2 ARG A  85       8.644   5.299 -26.704  1.00 84.81           H  
ATOM   1359  HD3 ARG A  85       7.756   3.768 -26.900  1.00 84.81           H  
ATOM   1360  NE  ARG A  85       9.734   3.556 -26.203  1.00 84.81           N  
ATOM   1361  HE  ARG A  85      10.268   3.644 -25.351  1.00 84.81           H  
ATOM   1362  NH1 ARG A  85       9.797   2.810 -28.383  1.00 84.81           N  
ATOM   1363 HH11 ARG A  85       8.889   3.215 -28.558  1.00 84.81           H  
ATOM   1364 HH12 ARG A  85      10.186   2.140 -29.031  1.00 84.81           H  
ATOM   1365  NH2 ARG A  85      11.419   2.246 -27.010  1.00 84.81           N  
ATOM   1366 HH21 ARG A  85      11.516   1.679 -26.180  1.00 84.81           H  
ATOM   1367 HH22 ARG A  85      12.048   2.123 -27.790  1.00 84.81           H  
ATOM   1368  CZ  ARG A  85      10.307   2.886 -27.190  1.00 84.81           C  
ATOM   1369  N   TRP A  86       6.447   7.411 -22.952  1.00 86.88           N  
ATOM   1370  H   TRP A  86       5.921   7.726 -23.755  1.00 86.88           H  
ATOM   1371  CA  TRP A  86       7.093   8.413 -22.106  1.00 86.88           C  
ATOM   1372  HA  TRP A  86       8.169   8.241 -22.095  1.00 86.88           H  
ATOM   1373  C   TRP A  86       6.616   8.321 -20.652  1.00 86.88           C  
ATOM   1374  CB  TRP A  86       6.845   9.805 -22.685  1.00 86.88           C  
ATOM   1375  HB2 TRP A  86       7.251   9.845 -23.696  1.00 86.88           H  
ATOM   1376  HB3 TRP A  86       5.772   9.981 -22.752  1.00 86.88           H  
ATOM   1377  O   TRP A  86       7.432   8.301 -19.741  1.00 86.88           O  
ATOM   1378  CG  TRP A  86       7.465  10.911 -21.892  1.00 86.88           C  
ATOM   1379  CD1 TRP A  86       8.722  11.389 -22.044  1.00 86.88           C  
ATOM   1380  HD1 TRP A  86       9.435  11.038 -22.775  1.00 86.88           H  
ATOM   1381  CD2 TRP A  86       6.889  11.649 -20.770  1.00 86.88           C  
ATOM   1382  CE2 TRP A  86       7.868  12.566 -20.285  1.00 86.88           C  
ATOM   1383  CE3 TRP A  86       5.639  11.640 -20.110  1.00 86.88           C  
ATOM   1384  HE3 TRP A  86       4.864  10.975 -20.464  1.00 86.88           H  
ATOM   1385  NE1 TRP A  86       8.962  12.370 -21.100  1.00 86.88           N  
ATOM   1386  HE1 TRP A  86       9.843  12.856 -21.016  1.00 86.88           H  
ATOM   1387  CH2 TRP A  86       6.375  13.383 -18.566  1.00 86.88           C  
ATOM   1388  HH2 TRP A  86       6.170  14.033 -17.728  1.00 86.88           H  
ATOM   1389  CZ2 TRP A  86       7.622  13.431 -19.212  1.00 86.88           C  
ATOM   1390  HZ2 TRP A  86       8.373  14.135 -18.886  1.00 86.88           H  
ATOM   1391  CZ3 TRP A  86       5.384  12.488 -19.012  1.00 86.88           C  
ATOM   1392  HZ3 TRP A  86       4.427  12.456 -18.511  1.00 86.88           H  
ATOM   1393  N   ARG A  87       5.304   8.173 -20.420  1.00 87.62           N  
ATOM   1394  H   ARG A  87       4.661   8.192 -21.199  1.00 87.62           H  
ATOM   1395  CA  ARG A  87       4.747   8.063 -19.065  1.00 87.62           C  
ATOM   1396  HA  ARG A  87       5.105   8.911 -18.481  1.00 87.62           H  
ATOM   1397  C   ARG A  87       5.246   6.810 -18.336  1.00 87.62           C  
ATOM   1398  CB  ARG A  87       3.218   8.122 -19.177  1.00 87.62           C  
ATOM   1399  HB2 ARG A  87       2.962   9.004 -19.764  1.00 87.62           H  
ATOM   1400  HB3 ARG A  87       2.861   7.241 -19.710  1.00 87.62           H  
ATOM   1401  O   ARG A  87       5.536   6.888 -17.149  1.00 87.62           O  
ATOM   1402  CG  ARG A  87       2.509   8.210 -17.820  1.00 87.62           C  
ATOM   1403  HG2 ARG A  87       2.966   8.991 -17.211  1.00 87.62           H  
ATOM   1404  HG3 ARG A  87       2.597   7.251 -17.311  1.00 87.62           H  
ATOM   1405  CD  ARG A  87       1.018   8.545 -18.003  1.00 87.62           C  
ATOM   1406  HD2 ARG A  87       0.937   9.544 -18.431  1.00 87.62           H  
ATOM   1407  HD3 ARG A  87       0.585   7.830 -18.704  1.00 87.62           H  
ATOM   1408  NE  ARG A  87       0.291   8.457 -16.709  1.00 87.62           N  
ATOM   1409  HE  ARG A  87       0.513   7.652 -16.142  1.00 87.62           H  
ATOM   1410  NH1 ARG A  87      -0.911  10.426 -16.759  1.00 87.62           N  
ATOM   1411 HH11 ARG A  87      -0.830  10.465 -17.765  1.00 87.62           H  
ATOM   1412 HH12 ARG A  87      -1.148  11.243 -16.214  1.00 87.62           H  
ATOM   1413  NH2 ARG A  87      -0.909   9.191 -14.904  1.00 87.62           N  
ATOM   1414 HH21 ARG A  87      -1.563   9.858 -14.520  1.00 87.62           H  
ATOM   1415 HH22 ARG A  87      -0.546   8.455 -14.316  1.00 87.62           H  
ATOM   1416  CZ  ARG A  87      -0.495   9.356 -16.131  1.00 87.62           C  
ATOM   1417  N   LEU A  88       5.356   5.673 -19.028  1.00 86.88           N  
ATOM   1418  H   LEU A  88       5.065   5.675 -19.995  1.00 86.88           H  
ATOM   1419  CA  LEU A  88       5.926   4.446 -18.465  1.00 86.88           C  
ATOM   1420  HA  LEU A  88       5.425   4.208 -17.526  1.00 86.88           H  
ATOM   1421  C   LEU A  88       7.407   4.607 -18.123  1.00 86.88           C  
ATOM   1422  CB  LEU A  88       5.730   3.286 -19.449  1.00 86.88           C  
ATOM   1423  HB2 LEU A  88       6.354   2.457 -19.113  1.00 86.88           H  
ATOM   1424  HB3 LEU A  88       6.107   3.584 -20.427  1.00 86.88           H  
ATOM   1425  O   LEU A  88       7.811   4.178 -17.046  1.00 86.88           O  
ATOM   1426  CG  LEU A  88       4.291   2.774 -19.620  1.00 86.88           C  
ATOM   1427  HG  LEU A  88       3.631   3.588 -19.922  1.00 86.88           H  
ATOM   1428  CD1 LEU A  88       4.265   1.706 -20.719  1.00 86.88           C  
ATOM   1429 HD11 LEU A  88       4.650   2.120 -21.651  1.00 86.88           H  
ATOM   1430 HD12 LEU A  88       4.877   0.854 -20.423  1.00 86.88           H  
ATOM   1431 HD13 LEU A  88       3.238   1.382 -20.887  1.00 86.88           H  
ATOM   1432  CD2 LEU A  88       3.724   2.175 -18.329  1.00 86.88           C  
ATOM   1433 HD21 LEU A  88       3.557   2.964 -17.595  1.00 86.88           H  
ATOM   1434 HD22 LEU A  88       2.762   1.703 -18.531  1.00 86.88           H  
ATOM   1435 HD23 LEU A  88       4.420   1.444 -17.919  1.00 86.88           H  
ATOM   1436  N   GLU A  89       8.183   5.259 -18.997  1.00 88.44           N  
ATOM   1437  H   GLU A  89       7.799   5.588 -19.871  1.00 88.44           H  
ATOM   1438  CA  GLU A  89       9.571   5.619 -18.698  1.00 88.44           C  
ATOM   1439  HA  GLU A  89      10.118   4.706 -18.465  1.00 88.44           H  
ATOM   1440  C   GLU A  89       9.696   6.503 -17.465  1.00 88.44           C  
ATOM   1441  CB  GLU A  89      10.223   6.334 -19.900  1.00 88.44           C  
ATOM   1442  HB2 GLU A  89       9.554   7.103 -20.288  1.00 88.44           H  
ATOM   1443  HB3 GLU A  89      11.123   6.855 -19.575  1.00 88.44           H  
ATOM   1444  O   GLU A  89      10.498   6.209 -16.587  1.00 88.44           O  
ATOM   1445  CG  GLU A  89      10.604   5.428 -21.071  1.00 88.44           C  
ATOM   1446  HG2 GLU A  89      11.108   6.059 -21.803  1.00 88.44           H  
ATOM   1447  HG3 GLU A  89       9.690   5.048 -21.527  1.00 88.44           H  
ATOM   1448  CD  GLU A  89      11.573   4.310 -20.666  1.00 88.44           C  
ATOM   1449  OE1 GLU A  89      11.710   3.278 -21.373  1.00 88.44           O  
ATOM   1450  OE2 GLU A  89      12.193   4.474 -19.598  1.00 88.44           O  
ATOM   1451  N   THR A  90       8.860   7.530 -17.353  1.00 90.31           N  
ATOM   1452  H   THR A  90       8.265   7.748 -18.140  1.00 90.31           H  
ATOM   1453  CA  THR A  90       8.851   8.430 -16.200  1.00 90.31           C  
ATOM   1454  HA  THR A  90       9.851   8.846 -16.076  1.00 90.31           H  
ATOM   1455  C   THR A  90       8.507   7.694 -14.913  1.00 90.31           C  
ATOM   1456  CB  THR A  90       7.885   9.598 -16.420  1.00 90.31           C  
ATOM   1457  HB  THR A  90       6.869   9.217 -16.524  1.00 90.31           H  
ATOM   1458  O   THR A  90       9.233   7.839 -13.935  1.00 90.31           O  
ATOM   1459  CG2 THR A  90       7.927  10.628 -15.290  1.00 90.31           C  
ATOM   1460 HG21 THR A  90       8.959  10.833 -15.004  1.00 90.31           H  
ATOM   1461 HG22 THR A  90       7.453  11.553 -15.617  1.00 90.31           H  
ATOM   1462 HG23 THR A  90       7.393  10.244 -14.421  1.00 90.31           H  
ATOM   1463  OG1 THR A  90       8.223  10.294 -17.596  1.00 90.31           O  
ATOM   1464  HG1 THR A  90       9.092  10.677 -17.461  1.00 90.31           H  
ATOM   1465  N   ILE A  91       7.463   6.853 -14.917  1.00 89.31           N  
ATOM   1466  H   ILE A  91       6.901   6.769 -15.753  1.00 89.31           H  
ATOM   1467  CA  ILE A  91       7.090   6.061 -13.730  1.00 89.31           C  
ATOM   1468  HA  ILE A  91       6.959   6.734 -12.883  1.00 89.31           H  
ATOM   1469  C   ILE A  91       8.216   5.087 -13.350  1.00 89.31           C  
ATOM   1470  CB  ILE A  91       5.751   5.316 -13.965  1.00 89.31           C  
ATOM   1471  HB  ILE A  91       5.816   4.796 -14.921  1.00 89.31           H  
ATOM   1472  O   ILE A  91       8.550   4.970 -12.172  1.00 89.31           O  
ATOM   1473  CG1 ILE A  91       4.567   6.309 -14.031  1.00 89.31           C  
ATOM   1474 HG12 ILE A  91       4.348   6.668 -13.025  1.00 89.31           H  
ATOM   1475 HG13 ILE A  91       4.840   7.179 -14.628  1.00 89.31           H  
ATOM   1476  CG2 ILE A  91       5.512   4.256 -12.863  1.00 89.31           C  
ATOM   1477 HG21 ILE A  91       5.991   4.560 -11.932  1.00 89.31           H  
ATOM   1478 HG22 ILE A  91       5.927   3.298 -13.177  1.00 89.31           H  
ATOM   1479 HG23 ILE A  91       4.451   4.138 -12.645  1.00 89.31           H  
ATOM   1480  CD1 ILE A  91       3.295   5.712 -14.646  1.00 89.31           C  
ATOM   1481 HD11 ILE A  91       2.498   6.454 -14.599  1.00 89.31           H  
ATOM   1482 HD12 ILE A  91       3.475   5.451 -15.688  1.00 89.31           H  
ATOM   1483 HD13 ILE A  91       2.975   4.820 -14.108  1.00 89.31           H  
ATOM   1484  N   ARG A  92       8.827   4.410 -14.332  1.00 89.69           N  
ATOM   1485  H   ARG A  92       8.523   4.563 -15.283  1.00 89.69           H  
ATOM   1486  CA  ARG A  92       9.942   3.496 -14.078  1.00 89.69           C  
ATOM   1487  HA  ARG A  92       9.623   2.751 -13.350  1.00 89.69           H  
ATOM   1488  C   ARG A  92      11.127   4.225 -13.457  1.00 89.69           C  
ATOM   1489  CB  ARG A  92      10.339   2.798 -15.380  1.00 89.69           C  
ATOM   1490  HB2 ARG A  92      10.663   3.536 -16.113  1.00 89.69           H  
ATOM   1491  HB3 ARG A  92       9.479   2.259 -15.776  1.00 89.69           H  
ATOM   1492  O   ARG A  92      11.680   3.745 -12.473  1.00 89.69           O  
ATOM   1493  CG  ARG A  92      11.477   1.794 -15.134  1.00 89.69           C  
ATOM   1494  HG2 ARG A  92      12.370   2.306 -14.777  1.00 89.69           H  
ATOM   1495  HG3 ARG A  92      11.173   1.069 -14.379  1.00 89.69           H  
ATOM   1496  CD  ARG A  92      11.820   1.030 -16.420  1.00 89.69           C  
ATOM   1497  HD2 ARG A  92      10.896   0.651 -16.857  1.00 89.69           H  
ATOM   1498  HD3 ARG A  92      12.467   0.198 -16.141  1.00 89.69           H  
ATOM   1499  NE  ARG A  92      12.516   1.865 -17.425  1.00 89.69           N  
ATOM   1500  HE  ARG A  92      12.765   2.816 -17.194  1.00 89.69           H  
ATOM   1501  NH1 ARG A  92      12.349   0.347 -19.101  1.00 89.69           N  
ATOM   1502 HH11 ARG A  92      12.742  -0.011 -19.960  1.00 89.69           H  
ATOM   1503 HH12 ARG A  92      12.024  -0.323 -18.419  1.00 89.69           H  
ATOM   1504  NH2 ARG A  92      13.488   2.159 -19.481  1.00 89.69           N  
ATOM   1505 HH21 ARG A  92      13.972   2.963 -19.107  1.00 89.69           H  
ATOM   1506 HH22 ARG A  92      12.978   2.415 -20.314  1.00 89.69           H  
ATOM   1507  CZ  ARG A  92      12.780   1.475 -18.655  1.00 89.69           C  
ATOM   1508  N   ALA A  93      11.522   5.357 -14.039  1.00 89.75           N  
ATOM   1509  H   ALA A  93      11.027   5.686 -14.855  1.00 89.75           H  
ATOM   1510  CA  ALA A  93      12.627   6.164 -13.536  1.00 89.75           C  
ATOM   1511  HA  ALA A  93      13.511   5.530 -13.463  1.00 89.75           H  
ATOM   1512  C   ALA A  93      12.349   6.700 -12.123  1.00 89.75           C  
ATOM   1513  CB  ALA A  93      12.920   7.294 -14.533  1.00 89.75           C  
ATOM   1514  HB1 ALA A  93      13.660   7.968 -14.100  1.00 89.75           H  
ATOM   1515  HB2 ALA A  93      12.010   7.850 -14.756  1.00 89.75           H  
ATOM   1516  HB3 ALA A  93      13.323   6.878 -15.457  1.00 89.75           H  
ATOM   1517  O   ALA A  93      13.216   6.586 -11.265  1.00 89.75           O  
ATOM   1518  N   GLU A  94      11.148   7.222 -11.856  1.00 90.12           N  
ATOM   1519  H   GLU A  94      10.476   7.329 -12.603  1.00 90.12           H  
ATOM   1520  CA  GLU A  94      10.749   7.695 -10.518  1.00 90.12           C  
ATOM   1521  HA  GLU A  94      11.441   8.466 -10.179  1.00 90.12           H  
ATOM   1522  C   GLU A  94      10.773   6.556  -9.487  1.00 90.12           C  
ATOM   1523  CB  GLU A  94       9.343   8.317 -10.610  1.00 90.12           C  
ATOM   1524  HB2 GLU A  94       9.323   9.064 -11.404  1.00 90.12           H  
ATOM   1525  HB3 GLU A  94       8.634   7.540 -10.893  1.00 90.12           H  
ATOM   1526  O   GLU A  94      11.275   6.708  -8.373  1.00 90.12           O  
ATOM   1527  CG  GLU A  94       8.866   8.983  -9.306  1.00 90.12           C  
ATOM   1528  HG2 GLU A  94       7.821   9.258  -9.449  1.00 90.12           H  
ATOM   1529  HG3 GLU A  94       8.905   8.258  -8.493  1.00 90.12           H  
ATOM   1530  CD  GLU A  94       9.656  10.245  -8.919  1.00 90.12           C  
ATOM   1531  OE1 GLU A  94       9.548  10.643  -7.736  1.00 90.12           O  
ATOM   1532  OE2 GLU A  94      10.302  10.841  -9.812  1.00 90.12           O  
ATOM   1533  N   TRP A  95      10.292   5.371  -9.860  1.00 90.38           N  
ATOM   1534  H   TRP A  95       9.866   5.269 -10.770  1.00 90.38           H  
ATOM   1535  CA  TRP A  95      10.325   4.224  -8.966  1.00 90.38           C  
ATOM   1536  HA  TRP A  95       9.837   4.511  -8.034  1.00 90.38           H  
ATOM   1537  C   TRP A  95      11.766   3.816  -8.627  1.00 90.38           C  
ATOM   1538  CB  TRP A  95       9.513   3.089  -9.584  1.00 90.38           C  
ATOM   1539  HB2 TRP A  95      10.048   2.682 -10.443  1.00 90.38           H  
ATOM   1540  HB3 TRP A  95       8.580   3.519  -9.950  1.00 90.38           H  
ATOM   1541  O   TRP A  95      12.117   3.723  -7.448  1.00 90.38           O  
ATOM   1542  CG  TRP A  95       9.140   1.968  -8.667  1.00 90.38           C  
ATOM   1543  CD1 TRP A  95       9.882   1.456  -7.656  1.00 90.38           C  
ATOM   1544  HD1 TRP A  95      10.875   1.774  -7.372  1.00 90.38           H  
ATOM   1545  CD2 TRP A  95       7.922   1.170  -8.704  1.00 90.38           C  
ATOM   1546  CE2 TRP A  95       7.983   0.211  -7.651  1.00 90.38           C  
ATOM   1547  CE3 TRP A  95       6.778   1.145  -9.534  1.00 90.38           C  
ATOM   1548  HE3 TRP A  95       6.707   1.854 -10.346  1.00 90.38           H  
ATOM   1549  NE1 TRP A  95       9.204   0.425  -7.048  1.00 90.38           N  
ATOM   1550  HE1 TRP A  95       9.625  -0.117  -6.307  1.00 90.38           H  
ATOM   1551  CH2 TRP A  95       5.839  -0.720  -8.268  1.00 90.38           C  
ATOM   1552  HH2 TRP A  95       5.048  -1.440  -8.119  1.00 90.38           H  
ATOM   1553  CZ2 TRP A  95       6.957  -0.707  -7.419  1.00 90.38           C  
ATOM   1554  HZ2 TRP A  95       7.034  -1.402  -6.597  1.00 90.38           H  
ATOM   1555  CZ3 TRP A  95       5.747   0.208  -9.322  1.00 90.38           C  
ATOM   1556  HZ3 TRP A  95       4.882   0.214  -9.969  1.00 90.38           H  
ATOM   1557  N   LEU A  96      12.608   3.596  -9.642  1.00 90.50           N  
ATOM   1558  H   LEU A  96      12.279   3.752 -10.584  1.00 90.50           H  
ATOM   1559  CA  LEU A  96      13.982   3.110  -9.461  1.00 90.50           C  
ATOM   1560  HA  LEU A  96      13.985   2.251  -8.789  1.00 90.50           H  
ATOM   1561  C   LEU A  96      14.886   4.154  -8.796  1.00 90.50           C  
ATOM   1562  CB  LEU A  96      14.563   2.702 -10.825  1.00 90.50           C  
ATOM   1563  HB2 LEU A  96      14.419   3.532 -11.518  1.00 90.50           H  
ATOM   1564  HB3 LEU A  96      15.636   2.554 -10.709  1.00 90.50           H  
ATOM   1565  O   LEU A  96      15.695   3.800  -7.947  1.00 90.50           O  
ATOM   1566  CG  LEU A  96      13.961   1.421 -11.422  1.00 90.50           C  
ATOM   1567  HG  LEU A  96      12.880   1.524 -11.514  1.00 90.50           H  
ATOM   1568  CD1 LEU A  96      14.535   1.175 -12.819  1.00 90.50           C  
ATOM   1569 HD11 LEU A  96      15.600   0.957 -12.737  1.00 90.50           H  
ATOM   1570 HD12 LEU A  96      14.025   0.329 -13.279  1.00 90.50           H  
ATOM   1571 HD13 LEU A  96      14.396   2.059 -13.441  1.00 90.50           H  
ATOM   1572  CD2 LEU A  96      14.270   0.193 -10.565  1.00 90.50           C  
ATOM   1573 HD21 LEU A  96      14.003  -0.719 -11.099  1.00 90.50           H  
ATOM   1574 HD22 LEU A  96      13.707   0.236  -9.632  1.00 90.50           H  
ATOM   1575 HD23 LEU A  96      15.333   0.161 -10.326  1.00 90.50           H  
ATOM   1576  N   ASN A  97      14.741   5.435  -9.145  1.00 90.00           N  
ATOM   1577  H   ASN A  97      14.062   5.678  -9.853  1.00 90.00           H  
ATOM   1578  CA  ASN A  97      15.670   6.466  -8.680  1.00 90.00           C  
ATOM   1579  HA  ASN A  97      16.641   6.008  -8.494  1.00 90.00           H  
ATOM   1580  C   ASN A  97      15.229   7.108  -7.358  1.00 90.00           C  
ATOM   1581  CB  ASN A  97      15.862   7.516  -9.787  1.00 90.00           C  
ATOM   1582  HB2 ASN A  97      14.914   8.013  -9.992  1.00 90.00           H  
ATOM   1583  HB3 ASN A  97      16.555   8.274  -9.422  1.00 90.00           H  
ATOM   1584  O   ASN A  97      16.065   7.682  -6.660  1.00 90.00           O  
ATOM   1585  CG  ASN A  97      16.446   6.945 -11.065  1.00 90.00           C  
ATOM   1586  ND2 ASN A  97      16.170   7.539 -12.197  1.00 90.00           N  
ATOM   1587 HD21 ASN A  97      15.507   8.301 -12.221  1.00 90.00           H  
ATOM   1588 HD22 ASN A  97      16.596   7.127 -13.015  1.00 90.00           H  
ATOM   1589  OD1 ASN A  97      17.177   5.976 -11.087  1.00 90.00           O  
ATOM   1590  N   THR A  98      13.938   7.044  -7.017  1.00 89.25           N  
ATOM   1591  H   THR A  98      13.295   6.605  -7.660  1.00 89.25           H  
ATOM   1592  CA  THR A  98      13.384   7.754  -5.857  1.00 89.25           C  
ATOM   1593  HA  THR A  98      14.200   8.228  -5.311  1.00 89.25           H  
ATOM   1594  C   THR A  98      12.723   6.807  -4.870  1.00 89.25           C  
ATOM   1595  CB  THR A  98      12.443   8.893  -6.294  1.00 89.25           C  
ATOM   1596  HB  THR A  98      11.554   8.493  -6.783  1.00 89.25           H  
ATOM   1597  O   THR A  98      13.162   6.722  -3.724  1.00 89.25           O  
ATOM   1598  CG2 THR A  98      11.995   9.766  -5.117  1.00 89.25           C  
ATOM   1599 HG21 THR A  98      11.584  10.700  -5.499  1.00 89.25           H  
ATOM   1600 HG22 THR A  98      11.212   9.245  -4.565  1.00 89.25           H  
ATOM   1601 HG23 THR A  98      12.834   9.966  -4.451  1.00 89.25           H  
ATOM   1602  OG1 THR A  98      13.119   9.723  -7.214  1.00 89.25           O  
ATOM   1603  HG1 THR A  98      13.705  10.300  -6.718  1.00 89.25           H  
ATOM   1604  N   LEU A  99      11.699   6.055  -5.285  1.00 90.12           N  
ATOM   1605  H   LEU A  99      11.416   6.107  -6.253  1.00 90.12           H  
ATOM   1606  CA  LEU A  99      10.926   5.225  -4.351  1.00 90.12           C  
ATOM   1607  HA  LEU A  99      10.600   5.865  -3.531  1.00 90.12           H  
ATOM   1608  C   LEU A  99      11.777   4.098  -3.744  1.00 90.12           C  
ATOM   1609  CB  LEU A  99       9.685   4.653  -5.067  1.00 90.12           C  
ATOM   1610  HB2 LEU A  99       9.114   5.472  -5.505  1.00 90.12           H  
ATOM   1611  HB3 LEU A  99      10.030   4.009  -5.876  1.00 90.12           H  
ATOM   1612  O   LEU A  99      11.740   3.874  -2.531  1.00 90.12           O  
ATOM   1613  CG  LEU A  99       8.756   3.829  -4.155  1.00 90.12           C  
ATOM   1614  HG  LEU A  99       9.346   3.079  -3.627  1.00 90.12           H  
ATOM   1615  CD1 LEU A  99       8.056   4.700  -3.115  1.00 90.12           C  
ATOM   1616 HD11 LEU A  99       8.790   5.212  -2.493  1.00 90.12           H  
ATOM   1617 HD12 LEU A  99       7.418   5.434  -3.607  1.00 90.12           H  
ATOM   1618 HD13 LEU A  99       7.460   4.062  -2.462  1.00 90.12           H  
ATOM   1619  CD2 LEU A  99       7.715   3.074  -4.977  1.00 90.12           C  
ATOM   1620 HD21 LEU A  99       8.176   2.175  -5.387  1.00 90.12           H  
ATOM   1621 HD22 LEU A  99       7.355   3.671  -5.816  1.00 90.12           H  
ATOM   1622 HD23 LEU A  99       6.873   2.772  -4.354  1.00 90.12           H  
ATOM   1623  N   GLN A 100      12.526   3.386  -4.587  1.00 90.06           N  
ATOM   1624  H   GLN A 100      12.522   3.633  -5.567  1.00 90.06           H  
ATOM   1625  CA  GLN A 100      13.261   2.191  -4.194  1.00 90.06           C  
ATOM   1626  HA  GLN A 100      12.578   1.543  -3.645  1.00 90.06           H  
ATOM   1627  C   GLN A 100      14.416   2.529  -3.233  1.00 90.06           C  
ATOM   1628  CB  GLN A 100      13.665   1.422  -5.461  1.00 90.06           C  
ATOM   1629  HB2 GLN A 100      12.771   1.194  -6.042  1.00 90.06           H  
ATOM   1630  HB3 GLN A 100      14.298   2.023  -6.114  1.00 90.06           H  
ATOM   1631  O   GLN A 100      14.446   1.929  -2.156  1.00 90.06           O  
ATOM   1632  CG  GLN A 100      14.397   0.121  -5.163  1.00 90.06           C  
ATOM   1633  HG2 GLN A 100      14.763  -0.264  -6.114  1.00 90.06           H  
ATOM   1634  HG3 GLN A 100      15.249   0.308  -4.509  1.00 90.06           H  
ATOM   1635  CD  GLN A 100      13.518  -0.977  -4.604  1.00 90.06           C  
ATOM   1636  NE2 GLN A 100      14.096  -1.879  -3.845  1.00 90.06           N  
ATOM   1637 HE21 GLN A 100      13.536  -2.675  -3.572  1.00 90.06           H  
ATOM   1638 HE22 GLN A 100      15.077  -1.812  -3.618  1.00 90.06           H  
ATOM   1639  OE1 GLN A 100      12.319  -1.055  -4.859  1.00 90.06           O  
ATOM   1640  N   PRO A 101      15.285   3.529  -3.498  1.00 88.81           N  
ATOM   1641  CA  PRO A 101      16.307   3.941  -2.537  1.00 88.81           C  
ATOM   1642  HA  PRO A 101      16.957   3.092  -2.324  1.00 88.81           H  
ATOM   1643  C   PRO A 101      15.709   4.454  -1.228  1.00 88.81           C  
ATOM   1644  CB  PRO A 101      17.117   5.039  -3.232  1.00 88.81           C  
ATOM   1645  HB2 PRO A 101      18.173   4.989  -2.968  1.00 88.81           H  
ATOM   1646  HB3 PRO A 101      16.725   6.028  -2.992  1.00 88.81           H  
ATOM   1647  O   PRO A 101      16.230   4.145  -0.158  1.00 88.81           O  
ATOM   1648  CG  PRO A 101      16.912   4.757  -4.717  1.00 88.81           C  
ATOM   1649  HG2 PRO A 101      17.033   5.664  -5.309  1.00 88.81           H  
ATOM   1650  HG3 PRO A 101      17.601   3.983  -5.056  1.00 88.81           H  
ATOM   1651  CD  PRO A 101      15.485   4.232  -4.758  1.00 88.81           C  
ATOM   1652  HD2 PRO A 101      15.408   3.560  -5.613  1.00 88.81           H  
ATOM   1653  HD3 PRO A 101      14.782   5.059  -4.859  1.00 88.81           H  
ATOM   1654  N   SER A 102      14.600   5.206  -1.276  1.00 89.62           N  
ATOM   1655  H   SER A 102      14.213   5.472  -2.170  1.00 89.62           H  
ATOM   1656  CA  SER A 102      13.931   5.669  -0.053  1.00 89.62           C  
ATOM   1657  HA  SER A 102      14.639   6.245   0.544  1.00 89.62           H  
ATOM   1658  C   SER A 102      13.450   4.507   0.819  1.00 89.62           C  
ATOM   1659  CB  SER A 102      12.736   6.572  -0.372  1.00 89.62           C  
ATOM   1660  HB2 SER A 102      12.173   6.732   0.548  1.00 89.62           H  
ATOM   1661  HB3 SER A 102      12.083   6.096  -1.104  1.00 89.62           H  
ATOM   1662  O   SER A 102      13.595   4.564   2.037  1.00 89.62           O  
ATOM   1663  OG  SER A 102      13.165   7.831  -0.848  1.00 89.62           O  
ATOM   1664  HG  SER A 102      13.999   8.052  -0.426  1.00 89.62           H  
ATOM   1665  N   LEU A 103      12.895   3.446   0.227  1.00 89.94           N  
ATOM   1666  H   LEU A 103      12.815   3.438  -0.780  1.00 89.94           H  
ATOM   1667  CA  LEU A 103      12.435   2.265   0.963  1.00 89.94           C  
ATOM   1668  HA  LEU A 103      11.796   2.586   1.785  1.00 89.94           H  
ATOM   1669  C   LEU A 103      13.584   1.484   1.596  1.00 89.94           C  
ATOM   1670  CB  LEU A 103      11.654   1.360   0.004  1.00 89.94           C  
ATOM   1671  HB2 LEU A 103      11.677   0.334   0.371  1.00 89.94           H  
ATOM   1672  HB3 LEU A 103      12.147   1.366  -0.968  1.00 89.94           H  
ATOM   1673  O   LEU A 103      13.474   1.051   2.744  1.00 89.94           O  
ATOM   1674  CG  LEU A 103      10.198   1.794  -0.150  1.00 89.94           C  
ATOM   1675  HG  LEU A 103      10.142   2.871  -0.304  1.00 89.94           H  
ATOM   1676  CD1 LEU A 103       9.576   1.100  -1.350  1.00 89.94           C  
ATOM   1677 HD11 LEU A 103      10.162   1.336  -2.238  1.00 89.94           H  
ATOM   1678 HD12 LEU A 103       9.577   0.021  -1.200  1.00 89.94           H  
ATOM   1679 HD13 LEU A 103       8.558   1.461  -1.498  1.00 89.94           H  
ATOM   1680  CD2 LEU A 103       9.378   1.378   1.069  1.00 89.94           C  
ATOM   1681 HD21 LEU A 103       9.506   0.313   1.259  1.00 89.94           H  
ATOM   1682 HD22 LEU A 103       8.325   1.571   0.865  1.00 89.94           H  
ATOM   1683 HD23 LEU A 103       9.703   1.937   1.947  1.00 89.94           H  
ATOM   1684  N   GLU A 104      14.691   1.332   0.871  1.00 88.69           N  
ATOM   1685  H   GLU A 104      14.711   1.682  -0.076  1.00 88.69           H  
ATOM   1686  CA  GLU A 104      15.879   0.646   1.388  1.00 88.69           C  
ATOM   1687  HA  GLU A 104      15.592  -0.337   1.762  1.00 88.69           H  
ATOM   1688  C   GLU A 104      16.505   1.401   2.560  1.00 88.69           C  
ATOM   1689  CB  GLU A 104      16.902   0.467   0.270  1.00 88.69           C  
ATOM   1690  HB2 GLU A 104      17.042   1.406  -0.265  1.00 88.69           H  
ATOM   1691  HB3 GLU A 104      17.849   0.166   0.718  1.00 88.69           H  
ATOM   1692  O   GLU A 104      16.799   0.801   3.594  1.00 88.69           O  
ATOM   1693  CG  GLU A 104      16.431  -0.629  -0.684  1.00 88.69           C  
ATOM   1694  HG2 GLU A 104      15.477  -0.334  -1.120  1.00 88.69           H  
ATOM   1695  HG3 GLU A 104      16.265  -1.545  -0.117  1.00 88.69           H  
ATOM   1696  CD  GLU A 104      17.414  -0.914  -1.806  1.00 88.69           C  
ATOM   1697  OE1 GLU A 104      17.015  -1.737  -2.664  1.00 88.69           O  
ATOM   1698  OE2 GLU A 104      18.524  -0.336  -1.786  1.00 88.69           O  
ATOM   1699  N   GLN A 105      16.632   2.728   2.439  1.00 89.38           N  
ATOM   1700  H   GLN A 105      16.390   3.152   1.555  1.00 89.38           H  
ATOM   1701  CA  GLN A 105      17.135   3.583   3.519  1.00 89.38           C  
ATOM   1702  HA  GLN A 105      18.111   3.219   3.838  1.00 89.38           H  
ATOM   1703  C   GLN A 105      16.223   3.578   4.750  1.00 89.38           C  
ATOM   1704  CB  GLN A 105      17.256   5.028   3.023  1.00 89.38           C  
ATOM   1705  HB2 GLN A 105      17.425   5.678   3.882  1.00 89.38           H  
ATOM   1706  HB3 GLN A 105      16.319   5.323   2.550  1.00 89.38           H  
ATOM   1707  O   GLN A 105      16.708   3.728   5.873  1.00 89.38           O  
ATOM   1708  CG  GLN A 105      18.414   5.224   2.041  1.00 89.38           C  
ATOM   1709  HG2 GLN A 105      19.353   4.976   2.536  1.00 89.38           H  
ATOM   1710  HG3 GLN A 105      18.311   4.549   1.192  1.00 89.38           H  
ATOM   1711  CD  GLN A 105      18.486   6.650   1.517  1.00 89.38           C  
ATOM   1712  NE2 GLN A 105      19.519   6.981   0.780  1.00 89.38           N  
ATOM   1713 HE21 GLN A 105      19.518   7.920   0.408  1.00 89.38           H  
ATOM   1714 HE22 GLN A 105      20.204   6.288   0.515  1.00 89.38           H  
ATOM   1715  OE1 GLN A 105      17.647   7.503   1.766  1.00 89.38           O  
ATOM   1716  N   LEU A 106      14.907   3.450   4.551  1.00 90.06           N  
ATOM   1717  H   LEU A 106      14.572   3.367   3.602  1.00 90.06           H  
ATOM   1718  CA  LEU A 106      13.951   3.391   5.655  1.00 90.06           C  
ATOM   1719  HA  LEU A 106      14.212   4.165   6.376  1.00 90.06           H  
ATOM   1720  C   LEU A 106      14.018   2.077   6.430  1.00 90.06           C  
ATOM   1721  CB  LEU A 106      12.525   3.633   5.133  1.00 90.06           C  
ATOM   1722  HB2 LEU A 106      11.802   3.258   5.858  1.00 90.06           H  
ATOM   1723  HB3 LEU A 106      12.393   3.056   4.218  1.00 90.06           H  
ATOM   1724  O   LEU A 106      13.623   2.100   7.601  1.00 90.06           O  
ATOM   1725  CG  LEU A 106      12.216   5.112   4.866  1.00 90.06           C  
ATOM   1726  HG  LEU A 106      13.016   5.540   4.260  1.00 90.06           H  
ATOM   1727  CD1 LEU A 106      10.896   5.276   4.103  1.00 90.06           C  
ATOM   1728 HD11 LEU A 106      10.056   5.411   4.786  1.00 90.06           H  
ATOM   1729 HD12 LEU A 106      10.716   4.398   3.483  1.00 90.06           H  
ATOM   1730 HD13 LEU A 106      10.976   6.140   3.443  1.00 90.06           H  
ATOM   1731  CD2 LEU A 106      12.132   5.933   6.157  1.00 90.06           C  
ATOM   1732 HD21 LEU A 106      11.905   6.960   5.869  1.00 90.06           H  
ATOM   1733 HD22 LEU A 106      13.090   5.929   6.677  1.00 90.06           H  
ATOM   1734 HD23 LEU A 106      11.356   5.540   6.814  1.00 90.06           H  
ATOM   1735  N   SER A 107      14.491   0.992   5.793  1.00 91.12           N  
ATOM   1736  H   SER A 107      14.824   1.106   4.847  1.00 91.12           H  
ATOM   1737  CA  SER A 107      14.633  -0.338   6.397  1.00 91.12           C  
ATOM   1738  HA  SER A 107      14.668  -1.065   5.586  1.00 91.12           H  
ATOM   1739  C   SER A 107      13.412  -0.704   7.241  1.00 91.12           C  
ATOM   1740  CB  SER A 107      15.969  -0.461   7.138  1.00 91.12           C  
ATOM   1741  HB2 SER A 107      16.009  -1.424   7.647  1.00 91.12           H  
ATOM   1742  HB3 SER A 107      16.775  -0.432   6.404  1.00 91.12           H  
ATOM   1743  O   SER A 107      13.464  -0.760   8.469  1.00 91.12           O  
ATOM   1744  OG  SER A 107      16.188   0.573   8.080  1.00 91.12           O  
ATOM   1745  HG  SER A 107      17.130   0.616   8.258  1.00 91.12           H  
ATOM   1746  N   LEU A 108      12.274  -0.872   6.561  1.00 93.56           N  
ATOM   1747  H   LEU A 108      12.304  -0.815   5.553  1.00 93.56           H  
ATOM   1748  CA  LEU A 108      10.995  -1.147   7.214  1.00 93.56           C  
ATOM   1749  HA  LEU A 108      10.762  -0.325   7.890  1.00 93.56           H  
ATOM   1750  C   LEU A 108      11.075  -2.424   8.057  1.00 93.56           C  
ATOM   1751  CB  LEU A 108       9.868  -1.265   6.169  1.00 93.56           C  
ATOM   1752  HB2 LEU A 108      10.123  -2.073   5.483  1.00 93.56           H  
ATOM   1753  HB3 LEU A 108       8.950  -1.548   6.685  1.00 93.56           H  
ATOM   1754  O   LEU A 108      11.513  -3.467   7.570  1.00 93.56           O  
ATOM   1755  CG  LEU A 108       9.597   0.010   5.351  1.00 93.56           C  
ATOM   1756  HG  LEU A 108      10.479   0.261   4.763  1.00 93.56           H  
ATOM   1757  CD1 LEU A 108       8.429  -0.216   4.387  1.00 93.56           C  
ATOM   1758 HD11 LEU A 108       8.270   0.676   3.781  1.00 93.56           H  
ATOM   1759 HD12 LEU A 108       8.664  -1.054   3.731  1.00 93.56           H  
ATOM   1760 HD13 LEU A 108       7.519  -0.438   4.945  1.00 93.56           H  
ATOM   1761  CD2 LEU A 108       9.249   1.196   6.245  1.00 93.56           C  
ATOM   1762 HD21 LEU A 108       8.948   2.044   5.630  1.00 93.56           H  
ATOM   1763 HD22 LEU A 108      10.123   1.485   6.829  1.00 93.56           H  
ATOM   1764 HD23 LEU A 108       8.443   0.919   6.925  1.00 93.56           H  
ATOM   1765  N   SER A 109      10.592  -2.345   9.295  1.00 93.31           N  
ATOM   1766  H   SER A 109      10.276  -1.447   9.631  1.00 93.31           H  
ATOM   1767  CA  SER A 109      10.302  -3.527  10.104  1.00 93.31           C  
ATOM   1768  HA  SER A 109      11.128  -4.231   9.994  1.00 93.31           H  
ATOM   1769  C   SER A 109       9.029  -4.226   9.620  1.00 93.31           C  
ATOM   1770  CB  SER A 109      10.226  -3.155  11.588  1.00 93.31           C  
ATOM   1771  HB2 SER A 109      10.357  -4.057  12.186  1.00 93.31           H  
ATOM   1772  HB3 SER A 109      11.044  -2.475  11.824  1.00 93.31           H  
ATOM   1773  O   SER A 109       8.196  -3.641   8.921  1.00 93.31           O  
ATOM   1774  OG  SER A 109       8.989  -2.568  11.944  1.00 93.31           O  
ATOM   1775  HG  SER A 109       9.120  -2.094  12.768  1.00 93.31           H  
ATOM   1776  N   GLU A 110       8.835  -5.483  10.024  1.00 92.75           N  
ATOM   1777  H   GLU A 110       9.566  -5.954  10.539  1.00 92.75           H  
ATOM   1778  CA  GLU A 110       7.603  -6.220   9.716  1.00 92.75           C  
ATOM   1779  HA  GLU A 110       7.494  -6.301   8.635  1.00 92.75           H  
ATOM   1780  C   GLU A 110       6.357  -5.496  10.248  1.00 92.75           C  
ATOM   1781  CB  GLU A 110       7.657  -7.637  10.304  1.00 92.75           C  
ATOM   1782  HB2 GLU A 110       6.676  -8.093  10.173  1.00 92.75           H  
ATOM   1783  HB3 GLU A 110       7.874  -7.585  11.371  1.00 92.75           H  
ATOM   1784  O   GLU A 110       5.335  -5.421   9.560  1.00 92.75           O  
ATOM   1785  CG  GLU A 110       8.695  -8.523   9.603  1.00 92.75           C  
ATOM   1786  HG2 GLU A 110       9.697  -8.156   9.827  1.00 92.75           H  
ATOM   1787  HG3 GLU A 110       8.534  -8.451   8.528  1.00 92.75           H  
ATOM   1788  CD  GLU A 110       8.581  -9.994  10.032  1.00 92.75           C  
ATOM   1789  OE1 GLU A 110       9.005 -10.855   9.230  1.00 92.75           O  
ATOM   1790  OE2 GLU A 110       8.049 -10.253  11.135  1.00 92.75           O  
ATOM   1791  N   VAL A 111       6.459  -4.907  11.447  1.00 94.12           N  
ATOM   1792  H   VAL A 111       7.346  -4.953  11.928  1.00 94.12           H  
ATOM   1793  CA  VAL A 111       5.358  -4.161  12.070  1.00 94.12           C  
ATOM   1794  HA  VAL A 111       4.466  -4.787  12.037  1.00 94.12           H  
ATOM   1795  C   VAL A 111       5.042  -2.908  11.266  1.00 94.12           C  
ATOM   1796  CB  VAL A 111       5.649  -3.822  13.545  1.00 94.12           C  
ATOM   1797  HB  VAL A 111       6.540  -3.197  13.601  1.00 94.12           H  
ATOM   1798  O   VAL A 111       3.880  -2.658  10.957  1.00 94.12           O  
ATOM   1799  CG1 VAL A 111       4.476  -3.046  14.158  1.00 94.12           C  
ATOM   1800 HG11 VAL A 111       4.553  -3.037  15.245  1.00 94.12           H  
ATOM   1801 HG12 VAL A 111       3.529  -3.496  13.861  1.00 94.12           H  
ATOM   1802 HG13 VAL A 111       4.505  -2.011  13.815  1.00 94.12           H  
ATOM   1803  CG2 VAL A 111       5.921  -5.111  14.335  1.00 94.12           C  
ATOM   1804 HG21 VAL A 111       5.638  -4.993  15.381  1.00 94.12           H  
ATOM   1805 HG22 VAL A 111       6.986  -5.341  14.296  1.00 94.12           H  
ATOM   1806 HG23 VAL A 111       5.366  -5.948  13.911  1.00 94.12           H  
ATOM   1807  N   GLU A 112       6.058  -2.148  10.865  1.00 95.38           N  
ATOM   1808  H   GLU A 112       6.999  -2.415  11.119  1.00 95.38           H  
ATOM   1809  CA  GLU A 112       5.877  -0.955  10.033  1.00 95.38           C  
ATOM   1810  HA  GLU A 112       5.188  -0.266  10.522  1.00 95.38           H  
ATOM   1811  C   GLU A 112       5.313  -1.288   8.651  1.00 95.38           C  
ATOM   1812  CB  GLU A 112       7.219  -0.268   9.856  1.00 95.38           C  
ATOM   1813  HB2 GLU A 112       7.131   0.508   9.096  1.00 95.38           H  
ATOM   1814  HB3 GLU A 112       7.914  -1.024   9.490  1.00 95.38           H  
ATOM   1815  O   GLU A 112       4.440  -0.588   8.144  1.00 95.38           O  
ATOM   1816  CG  GLU A 112       7.740   0.349  11.157  1.00 95.38           C  
ATOM   1817  HG2 GLU A 112       7.147   1.237  11.378  1.00 95.38           H  
ATOM   1818  HG3 GLU A 112       7.606  -0.337  11.993  1.00 95.38           H  
ATOM   1819  CD  GLU A 112       9.220   0.703  11.040  1.00 95.38           C  
ATOM   1820  OE1 GLU A 112       9.751   1.395  11.930  1.00 95.38           O  
ATOM   1821  OE2 GLU A 112       9.878   0.295  10.060  1.00 95.38           O  
ATOM   1822  N   TYR A 113       5.775  -2.378   8.036  1.00 94.81           N  
ATOM   1823  H   TYR A 113       6.507  -2.915   8.480  1.00 94.81           H  
ATOM   1824  CA  TYR A 113       5.244  -2.830   6.756  1.00 94.81           C  
ATOM   1825  HA  TYR A 113       5.362  -2.027   6.029  1.00 94.81           H  
ATOM   1826  C   TYR A 113       3.745  -3.144   6.861  1.00 94.81           C  
ATOM   1827  CB  TYR A 113       6.056  -4.042   6.283  1.00 94.81           C  
ATOM   1828  HB2 TYR A 113       6.194  -4.733   7.115  1.00 94.81           H  
ATOM   1829  HB3 TYR A 113       7.048  -3.690   5.998  1.00 94.81           H  
ATOM   1830  O   TYR A 113       2.945  -2.645   6.065  1.00 94.81           O  
ATOM   1831  CG  TYR A 113       5.448  -4.796   5.114  1.00 94.81           C  
ATOM   1832  CD1 TYR A 113       4.906  -6.080   5.312  1.00 94.81           C  
ATOM   1833  HD1 TYR A 113       4.945  -6.527   6.295  1.00 94.81           H  
ATOM   1834  CD2 TYR A 113       5.423  -4.215   3.833  1.00 94.81           C  
ATOM   1835  HD2 TYR A 113       5.839  -3.229   3.687  1.00 94.81           H  
ATOM   1836  CE1 TYR A 113       4.352  -6.788   4.225  1.00 94.81           C  
ATOM   1837  HE1 TYR A 113       3.972  -7.786   4.383  1.00 94.81           H  
ATOM   1838  CE2 TYR A 113       4.887  -4.923   2.741  1.00 94.81           C  
ATOM   1839  HE2 TYR A 113       4.873  -4.458   1.767  1.00 94.81           H  
ATOM   1840  OH  TYR A 113       3.887  -6.904   1.853  1.00 94.81           O  
ATOM   1841  HH  TYR A 113       4.263  -6.517   1.059  1.00 94.81           H  
ATOM   1842  CZ  TYR A 113       4.375  -6.223   2.929  1.00 94.81           C  
ATOM   1843  N   VAL A 114       3.341  -3.935   7.860  1.00 94.00           N  
ATOM   1844  H   VAL A 114       4.033  -4.280   8.510  1.00 94.00           H  
ATOM   1845  CA  VAL A 114       1.937  -4.339   8.040  1.00 94.00           C  
ATOM   1846  HA  VAL A 114       1.573  -4.744   7.095  1.00 94.00           H  
ATOM   1847  C   VAL A 114       1.056  -3.131   8.381  1.00 94.00           C  
ATOM   1848  CB  VAL A 114       1.827  -5.444   9.109  1.00 94.00           C  
ATOM   1849  HB  VAL A 114       2.285  -5.079  10.028  1.00 94.00           H  
ATOM   1850  O   VAL A 114      -0.035  -2.999   7.818  1.00 94.00           O  
ATOM   1851  CG1 VAL A 114       0.370  -5.818   9.410  1.00 94.00           C  
ATOM   1852 HG11 VAL A 114      -0.165  -4.975   9.846  1.00 94.00           H  
ATOM   1853 HG12 VAL A 114       0.350  -6.638  10.128  1.00 94.00           H  
ATOM   1854 HG13 VAL A 114      -0.139  -6.123   8.496  1.00 94.00           H  
ATOM   1855  CG2 VAL A 114       2.551  -6.733   8.684  1.00 94.00           C  
ATOM   1856 HG21 VAL A 114       3.449  -6.519   8.104  1.00 94.00           H  
ATOM   1857 HG22 VAL A 114       1.897  -7.376   8.095  1.00 94.00           H  
ATOM   1858 HG23 VAL A 114       2.869  -7.267   9.579  1.00 94.00           H  
ATOM   1859  N   THR A 115       1.514  -2.220   9.247  1.00 95.38           N  
ATOM   1860  H   THR A 115       2.427  -2.337   9.663  1.00 95.38           H  
ATOM   1861  CA  THR A 115       0.732  -1.025   9.602  1.00 95.38           C  
ATOM   1862  HA  THR A 115      -0.266  -1.349   9.897  1.00 95.38           H  
ATOM   1863  C   THR A 115       0.567  -0.093   8.405  1.00 95.38           C  
ATOM   1864  CB  THR A 115       1.331  -0.253  10.784  1.00 95.38           C  
ATOM   1865  HB  THR A 115       0.730   0.642  10.950  1.00 95.38           H  
ATOM   1866  O   THR A 115      -0.543   0.381   8.154  1.00 95.38           O  
ATOM   1867  CG2 THR A 115       1.353  -1.057  12.084  1.00 95.38           C  
ATOM   1868 HG21 THR A 115       2.004  -0.576  12.815  1.00 95.38           H  
ATOM   1869 HG22 THR A 115       1.697  -2.077  11.913  1.00 95.38           H  
ATOM   1870 HG23 THR A 115       0.346  -1.104  12.498  1.00 95.38           H  
ATOM   1871  OG1 THR A 115       2.633   0.165  10.479  1.00 95.38           O  
ATOM   1872  HG1 THR A 115       3.059   0.438  11.295  1.00 95.38           H  
ATOM   1873  N   LEU A 116       1.612   0.112   7.594  1.00 95.38           N  
ATOM   1874  H   LEU A 116       2.515  -0.249   7.868  1.00 95.38           H  
ATOM   1875  CA  LEU A 116       1.518   0.930   6.382  1.00 95.38           C  
ATOM   1876  HA  LEU A 116       1.080   1.891   6.651  1.00 95.38           H  
ATOM   1877  C   LEU A 116       0.570   0.315   5.343  1.00 95.38           C  
ATOM   1878  CB  LEU A 116       2.914   1.171   5.784  1.00 95.38           C  
ATOM   1879  HB2 LEU A 116       3.400   0.201   5.671  1.00 95.38           H  
ATOM   1880  HB3 LEU A 116       2.805   1.607   4.791  1.00 95.38           H  
ATOM   1881  O   LEU A 116      -0.220   1.050   4.746  1.00 95.38           O  
ATOM   1882  CG  LEU A 116       3.827   2.090   6.616  1.00 95.38           C  
ATOM   1883  HG  LEU A 116       3.889   1.722   7.640  1.00 95.38           H  
ATOM   1884  CD1 LEU A 116       5.222   2.076   5.991  1.00 95.38           C  
ATOM   1885 HD11 LEU A 116       5.860   2.792   6.508  1.00 95.38           H  
ATOM   1886 HD12 LEU A 116       5.658   1.082   6.089  1.00 95.38           H  
ATOM   1887 HD13 LEU A 116       5.172   2.350   4.937  1.00 95.38           H  
ATOM   1888  CD2 LEU A 116       3.352   3.543   6.701  1.00 95.38           C  
ATOM   1889 HD21 LEU A 116       3.749   4.120   5.865  1.00 95.38           H  
ATOM   1890 HD22 LEU A 116       3.719   3.976   7.632  1.00 95.38           H  
ATOM   1891 HD23 LEU A 116       2.265   3.615   6.703  1.00 95.38           H  
ATOM   1892  N   LYS A 117       0.552  -1.020   5.177  1.00 93.31           N  
ATOM   1893  H   LYS A 117       1.239  -1.573   5.670  1.00 93.31           H  
ATOM   1894  CA  LYS A 117      -0.461  -1.681   4.322  1.00 93.31           C  
ATOM   1895  HA  LYS A 117      -0.366  -1.307   3.303  1.00 93.31           H  
ATOM   1896  C   LYS A 117      -1.880  -1.367   4.777  1.00 93.31           C  
ATOM   1897  CB  LYS A 117      -0.323  -3.207   4.329  1.00 93.31           C  
ATOM   1898  HB2 LYS A 117      -0.281  -3.561   5.359  1.00 93.31           H  
ATOM   1899  HB3 LYS A 117      -1.208  -3.640   3.861  1.00 93.31           H  
ATOM   1900  O   LYS A 117      -2.755  -1.157   3.939  1.00 93.31           O  
ATOM   1901  CG  LYS A 117       0.904  -3.698   3.580  1.00 93.31           C  
ATOM   1902  HG2 LYS A 117       0.879  -3.368   2.541  1.00 93.31           H  
ATOM   1903  HG3 LYS A 117       1.778  -3.288   4.085  1.00 93.31           H  
ATOM   1904  CD  LYS A 117       1.045  -5.210   3.662  1.00 93.31           C  
ATOM   1905  HD2 LYS A 117       2.094  -5.433   3.464  1.00 93.31           H  
ATOM   1906  HD3 LYS A 117       0.816  -5.559   4.669  1.00 93.31           H  
ATOM   1907  CE  LYS A 117       0.190  -5.937   2.632  1.00 93.31           C  
ATOM   1908  HE2 LYS A 117       0.393  -5.504   1.652  1.00 93.31           H  
ATOM   1909  HE3 LYS A 117      -0.865  -5.786   2.861  1.00 93.31           H  
ATOM   1910  NZ  LYS A 117       0.530  -7.376   2.626  1.00 93.31           N  
ATOM   1911  HZ1 LYS A 117       1.524  -7.489   2.489  1.00 93.31           H  
ATOM   1912  HZ2 LYS A 117       0.287  -7.798   3.511  1.00 93.31           H  
ATOM   1913  HZ3 LYS A 117       0.040  -7.859   1.886  1.00 93.31           H  
ATOM   1914  N   ALA A 118      -2.124  -1.392   6.087  1.00 94.50           N  
ATOM   1915  H   ALA A 118      -1.357  -1.577   6.717  1.00 94.50           H  
ATOM   1916  CA  ALA A 118      -3.435  -1.084   6.642  1.00 94.50           C  
ATOM   1917  HA  ALA A 118      -4.187  -1.678   6.123  1.00 94.50           H  
ATOM   1918  C   ALA A 118      -3.805   0.391   6.413  1.00 94.50           C  
ATOM   1919  CB  ALA A 118      -3.441  -1.498   8.114  1.00 94.50           C  
ATOM   1920  HB1 ALA A 118      -2.652  -0.974   8.654  1.00 94.50           H  
ATOM   1921  HB2 ALA A 118      -3.255  -2.568   8.210  1.00 94.50           H  
ATOM   1922  HB3 ALA A 118      -4.407  -1.262   8.563  1.00 94.50           H  
ATOM   1923  O   ALA A 118      -4.911   0.660   5.958  1.00 94.50           O  
ATOM   1924  N   ILE A 119      -2.873   1.330   6.621  1.00 94.75           N  
ATOM   1925  H   ILE A 119      -1.985   1.045   7.011  1.00 94.75           H  
ATOM   1926  CA  ILE A 119      -3.083   2.765   6.345  1.00 94.75           C  
ATOM   1927  HA  ILE A 119      -3.935   3.110   6.931  1.00 94.75           H  
ATOM   1928  C   ILE A 119      -3.441   2.996   4.870  1.00 94.75           C  
ATOM   1929  CB  ILE A 119      -1.839   3.594   6.762  1.00 94.75           C  
ATOM   1930  HB  ILE A 119      -0.970   3.172   6.257  1.00 94.75           H  
ATOM   1931  O   ILE A 119      -4.358   3.763   4.594  1.00 94.75           O  
ATOM   1932  CG1 ILE A 119      -1.611   3.533   8.294  1.00 94.75           C  
ATOM   1933 HG12 ILE A 119      -1.755   2.516   8.659  1.00 94.75           H  
ATOM   1934 HG13 ILE A 119      -2.369   4.140   8.789  1.00 94.75           H  
ATOM   1935  CG2 ILE A 119      -1.953   5.081   6.350  1.00 94.75           C  
ATOM   1936 HG21 ILE A 119      -2.662   5.586   7.006  1.00 94.75           H  
ATOM   1937 HG22 ILE A 119      -2.291   5.186   5.320  1.00 94.75           H  
ATOM   1938 HG23 ILE A 119      -0.978   5.563   6.415  1.00 94.75           H  
ATOM   1939  CD1 ILE A 119      -0.217   3.997   8.755  1.00 94.75           C  
ATOM   1940 HD11 ILE A 119      -0.294   4.447   9.745  1.00 94.75           H  
ATOM   1941 HD12 ILE A 119       0.448   3.136   8.815  1.00 94.75           H  
ATOM   1942 HD13 ILE A 119       0.211   4.724   8.065  1.00 94.75           H  
ATOM   1943  N   ILE A 120      -2.753   2.334   3.930  1.00 93.44           N  
ATOM   1944  H   ILE A 120      -1.970   1.766   4.221  1.00 93.44           H  
ATOM   1945  CA  ILE A 120      -3.052   2.445   2.489  1.00 93.44           C  
ATOM   1946  HA  ILE A 120      -3.098   3.501   2.222  1.00 93.44           H  
ATOM   1947  C   ILE A 120      -4.426   1.845   2.144  1.00 93.44           C  
ATOM   1948  CB  ILE A 120      -1.927   1.780   1.654  1.00 93.44           C  
ATOM   1949  HB  ILE A 120      -1.774   0.764   2.017  1.00 93.44           H  
ATOM   1950  O   ILE A 120      -5.138   2.374   1.294  1.00 93.44           O  
ATOM   1951  CG1 ILE A 120      -0.609   2.576   1.791  1.00 93.44           C  
ATOM   1952 HG12 ILE A 120      -0.722   3.516   1.252  1.00 93.44           H  
ATOM   1953 HG13 ILE A 120      -0.406   2.816   2.835  1.00 93.44           H  
ATOM   1954  CG2 ILE A 120      -2.332   1.707   0.164  1.00 93.44           C  
ATOM   1955 HG21 ILE A 120      -2.748   2.665  -0.148  1.00 93.44           H  
ATOM   1956 HG22 ILE A 120      -1.479   1.469  -0.472  1.00 93.44           H  
ATOM   1957 HG23 ILE A 120      -3.083   0.932   0.016  1.00 93.44           H  
ATOM   1958  CD1 ILE A 120       0.618   1.826   1.266  1.00 93.44           C  
ATOM   1959 HD11 ILE A 120       1.522   2.358   1.563  1.00 93.44           H  
ATOM   1960 HD12 ILE A 120       0.643   0.818   1.681  1.00 93.44           H  
ATOM   1961 HD13 ILE A 120       0.585   1.768   0.178  1.00 93.44           H  
ATOM   1962  N   ALA A 121      -4.808   0.736   2.781  1.00 92.81           N  
ATOM   1963  H   ALA A 121      -4.190   0.333   3.470  1.00 92.81           H  
ATOM   1964  CA  ALA A 121      -6.087   0.082   2.518  1.00 92.81           C  
ATOM   1965  HA  ALA A 121      -6.226   0.020   1.439  1.00 92.81           H  
ATOM   1966  C   ALA A 121      -7.285   0.867   3.090  1.00 92.81           C  
ATOM   1967  CB  ALA A 121      -6.012  -1.344   3.083  1.00 92.81           C  
ATOM   1968  HB1 ALA A 121      -5.133  -1.850   2.683  1.00 92.81           H  
ATOM   1969  HB2 ALA A 121      -6.904  -1.900   2.794  1.00 92.81           H  
ATOM   1970  HB3 ALA A 121      -5.945  -1.311   4.170  1.00 92.81           H  
ATOM   1971  O   ALA A 121      -8.373   0.843   2.513  1.00 92.81           O  
ATOM   1972  N   LEU A 122      -7.090   1.562   4.213  1.00 93.56           N  
ATOM   1973  H   LEU A 122      -6.169   1.539   4.628  1.00 93.56           H  
ATOM   1974  CA  LEU A 122      -8.102   2.382   4.882  1.00 93.56           C  
ATOM   1975  HA  LEU A 122      -9.083   1.940   4.709  1.00 93.56           H  
ATOM   1976  C   LEU A 122      -8.140   3.800   4.281  1.00 93.56           C  
ATOM   1977  CB  LEU A 122      -7.831   2.372   6.408  1.00 93.56           C  
ATOM   1978  HB2 LEU A 122      -8.545   3.039   6.891  1.00 93.56           H  
ATOM   1979  HB3 LEU A 122      -6.833   2.778   6.576  1.00 93.56           H  
ATOM   1980  O   LEU A 122      -7.797   4.771   4.950  1.00 93.56           O  
ATOM   1981  CG  LEU A 122      -7.924   0.989   7.096  1.00 93.56           C  
ATOM   1982  HG  LEU A 122      -7.379   0.244   6.517  1.00 93.56           H  
ATOM   1983  CD1 LEU A 122      -7.291   1.066   8.489  1.00 93.56           C  
ATOM   1984 HD11 LEU A 122      -7.529   2.021   8.957  1.00 93.56           H  
ATOM   1985 HD12 LEU A 122      -6.209   0.983   8.391  1.00 93.56           H  
ATOM   1986 HD13 LEU A 122      -7.652   0.253   9.120  1.00 93.56           H  
ATOM   1987  CD2 LEU A 122      -9.370   0.498   7.220  1.00 93.56           C  
ATOM   1988 HD21 LEU A 122      -9.924   1.142   7.904  1.00 93.56           H  
ATOM   1989 HD22 LEU A 122      -9.853   0.508   6.243  1.00 93.56           H  
ATOM   1990 HD23 LEU A 122      -9.368  -0.527   7.590  1.00 93.56           H  
ATOM   1991  N   GLU A 123      -8.545   3.926   3.014  1.00 92.00           N  
ATOM   1992  H   GLU A 123      -8.771   3.086   2.501  1.00 92.00           H  
ATOM   1993  CA  GLU A 123      -8.629   5.214   2.308  1.00 92.00           C  
ATOM   1994  HA  GLU A 123      -7.884   5.876   2.750  1.00 92.00           H  
ATOM   1995  C   GLU A 123     -10.025   5.863   2.424  1.00 92.00           C  
ATOM   1996  CB  GLU A 123      -8.192   5.056   0.840  1.00 92.00           C  
ATOM   1997  HB2 GLU A 123      -7.182   4.647   0.824  1.00 92.00           H  
ATOM   1998  HB3 GLU A 123      -8.862   4.356   0.341  1.00 92.00           H  
ATOM   1999  O   GLU A 123     -10.970   5.421   1.770  1.00 92.00           O  
ATOM   2000  CG  GLU A 123      -8.208   6.371   0.033  1.00 92.00           C  
ATOM   2001  HG2 GLU A 123      -7.723   6.202  -0.929  1.00 92.00           H  
ATOM   2002  HG3 GLU A 123      -9.241   6.643  -0.180  1.00 92.00           H  
ATOM   2003  CD  GLU A 123      -7.517   7.535   0.766  1.00 92.00           C  
ATOM   2004  OE1 GLU A 123      -8.240   8.506   1.077  1.00 92.00           O  
ATOM   2005  OE2 GLU A 123      -6.316   7.440   1.109  1.00 92.00           O  
ATOM   2006  N   PRO A 124     -10.191   6.923   3.232  1.00 91.12           N  
ATOM   2007  CA  PRO A 124     -11.483   7.563   3.463  1.00 91.12           C  
ATOM   2008  HA  PRO A 124     -12.250   6.806   3.628  1.00 91.12           H  
ATOM   2009  C   PRO A 124     -11.951   8.458   2.303  1.00 91.12           C  
ATOM   2010  CB  PRO A 124     -11.293   8.368   4.755  1.00 91.12           C  
ATOM   2011  HB2 PRO A 124     -11.461   7.722   5.617  1.00 91.12           H  
ATOM   2012  HB3 PRO A 124     -11.944   9.241   4.800  1.00 91.12           H  
ATOM   2013  O   PRO A 124     -13.141   8.749   2.208  1.00 91.12           O  
ATOM   2014  CG  PRO A 124      -9.817   8.763   4.689  1.00 91.12           C  
ATOM   2015  HG2 PRO A 124      -9.692   9.618   4.023  1.00 91.12           H  
ATOM   2016  HG3 PRO A 124      -9.382   8.973   5.666  1.00 91.12           H  
ATOM   2017  CD  PRO A 124      -9.177   7.531   4.074  1.00 91.12           C  
ATOM   2018  HD2 PRO A 124      -8.302   7.832   3.496  1.00 91.12           H  
ATOM   2019  HD3 PRO A 124      -8.907   6.846   4.878  1.00 91.12           H  
ATOM   2020  N   HIS A 125     -11.063   8.905   1.408  1.00 89.38           N  
ATOM   2021  H   HIS A 125     -10.087   8.678   1.534  1.00 89.38           H  
ATOM   2022  CA  HIS A 125     -11.402   9.859   0.340  1.00 89.38           C  
ATOM   2023  HA  HIS A 125     -12.303  10.395   0.639  1.00 89.38           H  
ATOM   2024  C   HIS A 125     -11.755   9.186  -0.998  1.00 89.38           C  
ATOM   2025  CB  HIS A 125     -10.289  10.908   0.211  1.00 89.38           C  
ATOM   2026  HB2 HIS A 125      -9.387  10.429  -0.171  1.00 89.38           H  
ATOM   2027  HB3 HIS A 125     -10.586  11.665  -0.515  1.00 89.38           H  
ATOM   2028  O   HIS A 125     -11.761   9.834  -2.048  1.00 89.38           O  
ATOM   2029  CG  HIS A 125      -9.995  11.615   1.505  1.00 89.38           C  
ATOM   2030  CD2 HIS A 125      -8.837  11.566   2.229  1.00 89.38           C  
ATOM   2031  HD2 HIS A 125      -7.952  11.007   1.961  1.00 89.38           H  
ATOM   2032  ND1 HIS A 125     -10.866  12.435   2.182  1.00 89.38           N  
ATOM   2033  HD1 HIS A 125     -11.802  12.669   1.885  1.00 89.38           H  
ATOM   2034  CE1 HIS A 125     -10.250  12.876   3.290  1.00 89.38           C  
ATOM   2035  HE1 HIS A 125     -10.687  13.540   4.022  1.00 89.38           H  
ATOM   2036  NE2 HIS A 125      -9.005  12.380   3.357  1.00 89.38           N  
ATOM   2037  N   THR A 126     -12.069   7.887  -0.987  1.00 90.75           N  
ATOM   2038  H   THR A 126     -12.064   7.405  -0.099  1.00 90.75           H  
ATOM   2039  CA  THR A 126     -12.535   7.181  -2.186  1.00 90.75           C  
ATOM   2040  HA  THR A 126     -11.808   7.384  -2.973  1.00 90.75           H  
ATOM   2041  C   THR A 126     -13.920   7.677  -2.631  1.00 90.75           C  
ATOM   2042  CB  THR A 126     -12.540   5.667  -1.964  1.00 90.75           C  
ATOM   2043  HB  THR A 126     -13.206   5.428  -1.135  1.00 90.75           H  
ATOM   2044  O   THR A 126     -14.846   7.730  -1.821  1.00 90.75           O  
ATOM   2045  CG2 THR A 126     -12.964   4.847  -3.184  1.00 90.75           C  
ATOM   2046 HG21 THR A 126     -12.153   4.193  -3.504  1.00 90.75           H  
ATOM   2047 HG22 THR A 126     -13.255   5.467  -4.032  1.00 90.75           H  
ATOM   2048 HG23 THR A 126     -13.825   4.240  -2.905  1.00 90.75           H  
ATOM   2049  OG1 THR A 126     -11.233   5.247  -1.655  1.00 90.75           O  
ATOM   2050  HG1 THR A 126     -10.690   6.024  -1.501  1.00 90.75           H  
ATOM   2051  N   PRO A 127     -14.119   8.014  -3.919  1.00 90.81           N  
ATOM   2052  CA  PRO A 127     -15.433   8.382  -4.433  1.00 90.81           C  
ATOM   2053  HA  PRO A 127     -15.800   9.253  -3.890  1.00 90.81           H  
ATOM   2054  C   PRO A 127     -16.447   7.242  -4.285  1.00 90.81           C  
ATOM   2055  CB  PRO A 127     -15.212   8.776  -5.897  1.00 90.81           C  
ATOM   2056  HB2 PRO A 127     -16.040   8.476  -6.539  1.00 90.81           H  
ATOM   2057  HB3 PRO A 127     -15.052   9.852  -5.963  1.00 90.81           H  
ATOM   2058  O   PRO A 127     -16.147   6.079  -4.550  1.00 90.81           O  
ATOM   2059  CG  PRO A 127     -13.921   8.050  -6.281  1.00 90.81           C  
ATOM   2060  HG2 PRO A 127     -13.394   8.560  -7.088  1.00 90.81           H  
ATOM   2061  HG3 PRO A 127     -14.138   7.015  -6.547  1.00 90.81           H  
ATOM   2062  CD  PRO A 127     -13.122   8.085  -4.980  1.00 90.81           C  
ATOM   2063  HD2 PRO A 127     -12.416   7.255  -4.970  1.00 90.81           H  
ATOM   2064  HD3 PRO A 127     -12.583   9.030  -4.905  1.00 90.81           H  
ATOM   2065  N   GLY A 128     -17.680   7.592  -3.911  1.00 89.44           N  
ATOM   2066  H   GLY A 128     -17.861   8.563  -3.699  1.00 89.44           H  
ATOM   2067  CA  GLY A 128     -18.782   6.638  -3.763  1.00 89.44           C  
ATOM   2068  HA2 GLY A 128     -18.661   5.834  -4.489  1.00 89.44           H  
ATOM   2069  HA3 GLY A 128     -19.717   7.155  -3.979  1.00 89.44           H  
ATOM   2070  C   GLY A 128     -18.917   6.001  -2.377  1.00 89.44           C  
ATOM   2071  O   GLY A 128     -19.677   5.046  -2.251  1.00 89.44           O  
ATOM   2072  N   LEU A 129     -18.203   6.509  -1.365  1.00 93.06           N  
ATOM   2073  H   LEU A 129     -17.561   7.265  -1.556  1.00 93.06           H  
ATOM   2074  CA  LEU A 129     -18.382   6.131   0.040  1.00 93.06           C  
ATOM   2075  HA  LEU A 129     -18.772   5.115   0.098  1.00 93.06           H  
ATOM   2076  C   LEU A 129     -19.404   7.039   0.736  1.00 93.06           C  
ATOM   2077  CB  LEU A 129     -17.032   6.178   0.783  1.00 93.06           C  
ATOM   2078  HB2 LEU A 129     -17.208   5.895   1.821  1.00 93.06           H  
ATOM   2079  HB3 LEU A 129     -16.675   7.208   0.775  1.00 93.06           H  
ATOM   2080  O   LEU A 129     -19.442   8.254   0.526  1.00 93.06           O  
ATOM   2081  CG  LEU A 129     -15.919   5.275   0.215  1.00 93.06           C  
ATOM   2082  HG  LEU A 129     -15.676   5.592  -0.800  1.00 93.06           H  
ATOM   2083  CD1 LEU A 129     -14.677   5.423   1.093  1.00 93.06           C  
ATOM   2084 HD11 LEU A 129     -14.301   6.444   1.024  1.00 93.06           H  
ATOM   2085 HD12 LEU A 129     -14.938   5.213   2.130  1.00 93.06           H  
ATOM   2086 HD13 LEU A 129     -13.892   4.734   0.784  1.00 93.06           H  
ATOM   2087  CD2 LEU A 129     -16.309   3.799   0.146  1.00 93.06           C  
ATOM   2088 HD21 LEU A 129     -15.501   3.237  -0.322  1.00 93.06           H  
ATOM   2089 HD22 LEU A 129     -16.494   3.412   1.149  1.00 93.06           H  
ATOM   2090 HD23 LEU A 129     -17.205   3.677  -0.463  1.00 93.06           H  
ATOM   2091  N   GLY A 130     -20.216   6.444   1.601  1.00 93.94           N  
ATOM   2092  H   GLY A 130     -20.181   5.438   1.677  1.00 93.94           H  
ATOM   2093  CA  GLY A 130     -21.141   7.113   2.498  1.00 93.94           C  
ATOM   2094  HA2 GLY A 130     -21.698   7.865   1.939  1.00 93.94           H  
ATOM   2095  HA3 GLY A 130     -21.842   6.373   2.883  1.00 93.94           H  
ATOM   2096  C   GLY A 130     -20.434   7.769   3.684  1.00 93.94           C  
ATOM   2097  O   GLY A 130     -19.326   7.404   4.075  1.00 93.94           O  
ATOM   2098  N   ARG A 131     -21.103   8.744   4.308  1.00 94.00           N  
ATOM   2099  H   ARG A 131     -22.009   8.995   3.939  1.00 94.00           H  
ATOM   2100  CA  ARG A 131     -20.536   9.509   5.433  1.00 94.00           C  
ATOM   2101  HA  ARG A 131     -19.607   9.973   5.103  1.00 94.00           H  
ATOM   2102  C   ARG A 131     -20.152   8.628   6.623  1.00 94.00           C  
ATOM   2103  CB  ARG A 131     -21.517  10.594   5.898  1.00 94.00           C  
ATOM   2104  HB2 ARG A 131     -22.460  10.123   6.175  1.00 94.00           H  
ATOM   2105  HB3 ARG A 131     -21.113  11.070   6.791  1.00 94.00           H  
ATOM   2106  O   ARG A 131     -19.120   8.878   7.238  1.00 94.00           O  
ATOM   2107  CG  ARG A 131     -21.773  11.677   4.837  1.00 94.00           C  
ATOM   2108  HG2 ARG A 131     -20.831  12.147   4.554  1.00 94.00           H  
ATOM   2109  HG3 ARG A 131     -22.221  11.215   3.957  1.00 94.00           H  
ATOM   2110  CD  ARG A 131     -22.743  12.730   5.398  1.00 94.00           C  
ATOM   2111  HD2 ARG A 131     -23.555  12.211   5.908  1.00 94.00           H  
ATOM   2112  HD3 ARG A 131     -22.213  13.352   6.120  1.00 94.00           H  
ATOM   2113  NE  ARG A 131     -23.312  13.587   4.335  1.00 94.00           N  
ATOM   2114  HE  ARG A 131     -23.047  13.353   3.389  1.00 94.00           H  
ATOM   2115  NH1 ARG A 131     -24.661  14.854   5.676  1.00 94.00           N  
ATOM   2116 HH11 ARG A 131     -25.384  15.551   5.784  1.00 94.00           H  
ATOM   2117 HH12 ARG A 131     -24.232  14.420   6.480  1.00 94.00           H  
ATOM   2118  NH2 ARG A 131     -24.644  15.211   3.468  1.00 94.00           N  
ATOM   2119 HH21 ARG A 131     -25.360  15.914   3.580  1.00 94.00           H  
ATOM   2120 HH22 ARG A 131     -24.248  15.029   2.557  1.00 94.00           H  
ATOM   2121  CZ  ARG A 131     -24.206  14.546   4.497  1.00 94.00           C  
ATOM   2122  N   GLU A 132     -20.955   7.609   6.935  1.00 93.38           N  
ATOM   2123  H   GLU A 132     -21.781   7.429   6.382  1.00 93.38           H  
ATOM   2124  CA  GLU A 132     -20.654   6.709   8.052  1.00 93.38           C  
ATOM   2125  HA  GLU A 132     -20.398   7.331   8.909  1.00 93.38           H  
ATOM   2126  C   GLU A 132     -19.424   5.851   7.755  1.00 93.38           C  
ATOM   2127  CB  GLU A 132     -21.889   5.858   8.412  1.00 93.38           C  
ATOM   2128  HB2 GLU A 132     -22.739   6.519   8.582  1.00 93.38           H  
ATOM   2129  HB3 GLU A 132     -22.134   5.214   7.568  1.00 93.38           H  
ATOM   2130  O   GLU A 132     -18.546   5.729   8.601  1.00 93.38           O  
ATOM   2131  CG  GLU A 132     -21.695   4.977   9.664  1.00 93.38           C  
ATOM   2132  HG2 GLU A 132     -22.633   4.457   9.856  1.00 93.38           H  
ATOM   2133  HG3 GLU A 132     -20.935   4.227   9.446  1.00 93.38           H  
ATOM   2134  CD  GLU A 132     -21.275   5.744  10.934  1.00 93.38           C  
ATOM   2135  OE1 GLU A 132     -20.782   5.112  11.893  1.00 93.38           O  
ATOM   2136  OE2 GLU A 132     -21.379   6.990  10.990  1.00 93.38           O  
ATOM   2137  N   THR A 133     -19.289   5.345   6.530  1.00 93.62           N  
ATOM   2138  H   THR A 133     -20.042   5.438   5.863  1.00 93.62           H  
ATOM   2139  CA  THR A 133     -18.108   4.592   6.100  1.00 93.62           C  
ATOM   2140  HA  THR A 133     -17.965   3.746   6.773  1.00 93.62           H  
ATOM   2141  C   THR A 133     -16.845   5.434   6.151  1.00 93.62           C  
ATOM   2142  CB  THR A 133     -18.329   4.047   4.691  1.00 93.62           C  
ATOM   2143  HB  THR A 133     -18.531   4.872   4.008  1.00 93.62           H  
ATOM   2144  O   THR A 133     -15.851   4.991   6.713  1.00 93.62           O  
ATOM   2145  CG2 THR A 133     -17.141   3.249   4.162  1.00 93.62           C  
ATOM   2146 HG21 THR A 133     -16.729   2.618   4.949  1.00 93.62           H  
ATOM   2147 HG22 THR A 133     -17.466   2.639   3.319  1.00 93.62           H  
ATOM   2148 HG23 THR A 133     -16.363   3.935   3.826  1.00 93.62           H  
ATOM   2149  OG1 THR A 133     -19.467   3.227   4.741  1.00 93.62           O  
ATOM   2150  HG1 THR A 133     -19.250   2.394   5.167  1.00 93.62           H  
ATOM   2151  N   ILE A 134     -16.889   6.676   5.658  1.00 94.94           N  
ATOM   2152  H   ILE A 134     -17.731   6.979   5.190  1.00 94.94           H  
ATOM   2153  CA  ILE A 134     -15.763   7.621   5.769  1.00 94.94           C  
ATOM   2154  HA  ILE A 134     -14.895   7.208   5.254  1.00 94.94           H  
ATOM   2155  C   ILE A 134     -15.378   7.808   7.245  1.00 94.94           C  
ATOM   2156  CB  ILE A 134     -16.135   8.968   5.101  1.00 94.94           C  
ATOM   2157  HB  ILE A 134     -17.071   9.305   5.548  1.00 94.94           H  
ATOM   2158  O   ILE A 134     -14.197   7.743   7.588  1.00 94.94           O  
ATOM   2159  CG1 ILE A 134     -16.362   8.780   3.585  1.00 94.94           C  
ATOM   2160 HG12 ILE A 134     -17.008   7.923   3.394  1.00 94.94           H  
ATOM   2161 HG13 ILE A 134     -15.407   8.540   3.117  1.00 94.94           H  
ATOM   2162  CG2 ILE A 134     -15.084  10.079   5.332  1.00 94.94           C  
ATOM   2163 HG21 ILE A 134     -14.386  10.120   4.495  1.00 94.94           H  
ATOM   2164 HG22 ILE A 134     -14.498   9.920   6.237  1.00 94.94           H  
ATOM   2165 HG23 ILE A 134     -15.591  11.040   5.420  1.00 94.94           H  
ATOM   2166  CD1 ILE A 134     -16.972   9.992   2.882  1.00 94.94           C  
ATOM   2167 HD11 ILE A 134     -18.008  10.115   3.196  1.00 94.94           H  
ATOM   2168 HD12 ILE A 134     -16.950   9.828   1.805  1.00 94.94           H  
ATOM   2169 HD13 ILE A 134     -16.415  10.901   3.111  1.00 94.94           H  
ATOM   2170  N   ARG A 135     -16.365   7.995   8.134  1.00 95.12           N  
ATOM   2171  H   ARG A 135     -17.318   7.996   7.799  1.00 95.12           H  
ATOM   2172  CA  ARG A 135     -16.120   8.148   9.573  1.00 95.12           C  
ATOM   2173  HA  ARG A 135     -15.427   8.978   9.716  1.00 95.12           H  
ATOM   2174  C   ARG A 135     -15.454   6.905  10.166  1.00 95.12           C  
ATOM   2175  CB  ARG A 135     -17.445   8.480  10.272  1.00 95.12           C  
ATOM   2176  HB2 ARG A 135     -18.089   7.601  10.261  1.00 95.12           H  
ATOM   2177  HB3 ARG A 135     -17.950   9.278   9.726  1.00 95.12           H  
ATOM   2178  O   ARG A 135     -14.458   7.039  10.868  1.00 95.12           O  
ATOM   2179  CG  ARG A 135     -17.240   8.944  11.721  1.00 95.12           C  
ATOM   2180  HG2 ARG A 135     -16.636   8.222  12.272  1.00 95.12           H  
ATOM   2181  HG3 ARG A 135     -16.717   9.901  11.714  1.00 95.12           H  
ATOM   2182  CD  ARG A 135     -18.599   9.120  12.416  1.00 95.12           C  
ATOM   2183  HD2 ARG A 135     -18.470   9.763  13.286  1.00 95.12           H  
ATOM   2184  HD3 ARG A 135     -19.282   9.626  11.733  1.00 95.12           H  
ATOM   2185  NE  ARG A 135     -19.201   7.825  12.809  1.00 95.12           N  
ATOM   2186  HE  ARG A 135     -19.842   7.398  12.155  1.00 95.12           H  
ATOM   2187  NH1 ARG A 135     -18.371   7.691  14.962  1.00 95.12           N  
ATOM   2188 HH11 ARG A 135     -17.931   8.592  14.842  1.00 95.12           H  
ATOM   2189 HH12 ARG A 135     -18.255   7.134  15.796  1.00 95.12           H  
ATOM   2190  NH2 ARG A 135     -19.643   6.056  14.150  1.00 95.12           N  
ATOM   2191 HH21 ARG A 135     -19.646   5.574  15.037  1.00 95.12           H  
ATOM   2192 HH22 ARG A 135     -20.137   5.649  13.368  1.00 95.12           H  
ATOM   2193  CZ  ARG A 135     -19.063   7.201  13.968  1.00 95.12           C  
ATOM   2194  N   LEU A 136     -15.968   5.713   9.865  1.00 94.44           N  
ATOM   2195  H   LEU A 136     -16.803   5.682   9.298  1.00 94.44           H  
ATOM   2196  CA  LEU A 136     -15.399   4.443  10.320  1.00 94.44           C  
ATOM   2197  HA  LEU A 136     -15.350   4.438  11.409  1.00 94.44           H  
ATOM   2198  C   LEU A 136     -13.965   4.229   9.820  1.00 94.44           C  
ATOM   2199  CB  LEU A 136     -16.304   3.292   9.840  1.00 94.44           C  
ATOM   2200  HB2 LEU A 136     -16.508   3.428   8.778  1.00 94.44           H  
ATOM   2201  HB3 LEU A 136     -15.758   2.354   9.943  1.00 94.44           H  
ATOM   2202  O   LEU A 136     -13.098   3.838  10.602  1.00 94.44           O  
ATOM   2203  CG  LEU A 136     -17.647   3.150  10.585  1.00 94.44           C  
ATOM   2204  HG  LEU A 136     -18.224   4.071  10.508  1.00 94.44           H  
ATOM   2205  CD1 LEU A 136     -18.452   2.018   9.942  1.00 94.44           C  
ATOM   2206 HD11 LEU A 136     -19.405   1.912  10.459  1.00 94.44           H  
ATOM   2207 HD12 LEU A 136     -18.655   2.253   8.897  1.00 94.44           H  
ATOM   2208 HD13 LEU A 136     -17.899   1.080   9.999  1.00 94.44           H  
ATOM   2209  CD2 LEU A 136     -17.444   2.834  12.070  1.00 94.44           C  
ATOM   2210 HD21 LEU A 136     -18.400   2.552  12.511  1.00 94.44           H  
ATOM   2211 HD22 LEU A 136     -17.083   3.723  12.588  1.00 94.44           H  
ATOM   2212 HD23 LEU A 136     -16.729   2.019  12.190  1.00 94.44           H  
ATOM   2213  N   LEU A 137     -13.704   4.524   8.543  1.00 95.00           N  
ATOM   2214  H   LEU A 137     -14.464   4.836   7.955  1.00 95.00           H  
ATOM   2215  CA  LEU A 137     -12.371   4.412   7.950  1.00 95.00           C  
ATOM   2216  HA  LEU A 137     -11.981   3.414   8.146  1.00 95.00           H  
ATOM   2217  C   LEU A 137     -11.386   5.381   8.604  1.00 95.00           C  
ATOM   2218  CB  LEU A 137     -12.434   4.639   6.429  1.00 95.00           C  
ATOM   2219  HB2 LEU A 137     -11.416   4.741   6.053  1.00 95.00           H  
ATOM   2220  HB3 LEU A 137     -12.945   5.583   6.239  1.00 95.00           H  
ATOM   2221  O   LEU A 137     -10.274   4.964   8.913  1.00 95.00           O  
ATOM   2222  CG  LEU A 137     -13.129   3.517   5.637  1.00 95.00           C  
ATOM   2223  HG  LEU A 137     -14.146   3.375   6.001  1.00 95.00           H  
ATOM   2224  CD1 LEU A 137     -13.190   3.917   4.168  1.00 95.00           C  
ATOM   2225 HD11 LEU A 137     -12.184   4.029   3.763  1.00 95.00           H  
ATOM   2226 HD12 LEU A 137     -13.727   3.159   3.598  1.00 95.00           H  
ATOM   2227 HD13 LEU A 137     -13.715   4.868   4.074  1.00 95.00           H  
ATOM   2228  CD2 LEU A 137     -12.408   2.173   5.748  1.00 95.00           C  
ATOM   2229 HD21 LEU A 137     -11.365   2.291   5.454  1.00 95.00           H  
ATOM   2230 HD22 LEU A 137     -12.891   1.444   5.097  1.00 95.00           H  
ATOM   2231 HD23 LEU A 137     -12.466   1.802   6.771  1.00 95.00           H  
ATOM   2232  N   ASN A 138     -11.797   6.624   8.883  1.00 95.31           N  
ATOM   2233  H   ASN A 138     -12.707   6.917   8.558  1.00 95.31           H  
ATOM   2234  CA  ASN A 138     -10.966   7.582   9.616  1.00 95.31           C  
ATOM   2235  HA  ASN A 138     -10.018   7.705   9.092  1.00 95.31           H  
ATOM   2236  C   ASN A 138     -10.608   7.060  11.012  1.00 95.31           C  
ATOM   2237  CB  ASN A 138     -11.664   8.949   9.698  1.00 95.31           C  
ATOM   2238  HB2 ASN A 138     -11.157   9.537  10.463  1.00 95.31           H  
ATOM   2239  HB3 ASN A 138     -12.701   8.820  10.008  1.00 95.31           H  
ATOM   2240  O   ASN A 138      -9.432   6.993  11.348  1.00 95.31           O  
ATOM   2241  CG  ASN A 138     -11.593   9.747   8.413  1.00 95.31           C  
ATOM   2242  ND2 ASN A 138     -12.556  10.603   8.171  1.00 95.31           N  
ATOM   2243 HD21 ASN A 138     -13.299  10.734   8.842  1.00 95.31           H  
ATOM   2244 HD22 ASN A 138     -12.477  11.121   7.308  1.00 95.31           H  
ATOM   2245  OD1 ASN A 138     -10.682   9.638   7.618  1.00 95.31           O  
ATOM   2246  N   VAL A 139     -11.596   6.605  11.794  1.00 95.81           N  
ATOM   2247  H   VAL A 139     -12.547   6.667  11.458  1.00 95.81           H  
ATOM   2248  CA  VAL A 139     -11.342   6.067  13.145  1.00 95.81           C  
ATOM   2249  HA  VAL A 139     -10.846   6.839  13.735  1.00 95.81           H  
ATOM   2250  C   VAL A 139     -10.390   4.863  13.100  1.00 95.81           C  
ATOM   2251  CB  VAL A 139     -12.660   5.700  13.857  1.00 95.81           C  
ATOM   2252  HB  VAL A 139     -13.244   5.038  13.219  1.00 95.81           H  
ATOM   2253  O   VAL A 139      -9.463   4.765  13.907  1.00 95.81           O  
ATOM   2254  CG1 VAL A 139     -12.423   4.976  15.196  1.00 95.81           C  
ATOM   2255 HG11 VAL A 139     -13.209   5.212  15.914  1.00 95.81           H  
ATOM   2256 HG12 VAL A 139     -12.415   3.899  15.031  1.00 95.81           H  
ATOM   2257 HG13 VAL A 139     -11.470   5.274  15.632  1.00 95.81           H  
ATOM   2258  CG2 VAL A 139     -13.497   6.957  14.129  1.00 95.81           C  
ATOM   2259 HG21 VAL A 139     -13.761   7.454  13.196  1.00 95.81           H  
ATOM   2260 HG22 VAL A 139     -14.414   6.680  14.649  1.00 95.81           H  
ATOM   2261 HG23 VAL A 139     -12.923   7.654  14.740  1.00 95.81           H  
ATOM   2262  N   ALA A 140     -10.583   3.950  12.145  1.00 95.12           N  
ATOM   2263  H   ALA A 140     -11.351   4.070  11.499  1.00 95.12           H  
ATOM   2264  CA  ALA A 140      -9.704   2.800  11.986  1.00 95.12           C  
ATOM   2265  HA  ALA A 140      -9.612   2.299  12.949  1.00 95.12           H  
ATOM   2266  C   ALA A 140      -8.284   3.210  11.558  1.00 95.12           C  
ATOM   2267  CB  ALA A 140     -10.354   1.835  10.996  1.00 95.12           C  
ATOM   2268  HB1 ALA A 140      -9.720   0.957  10.875  1.00 95.12           H  
ATOM   2269  HB2 ALA A 140     -11.326   1.519  11.375  1.00 95.12           H  
ATOM   2270  HB3 ALA A 140     -10.495   2.319  10.029  1.00 95.12           H  
ATOM   2271  O   ALA A 140      -7.302   2.684  12.086  1.00 95.12           O  
ATOM   2272  N   ARG A 141      -8.159   4.166  10.627  1.00 95.62           N  
ATOM   2273  H   ARG A 141      -8.996   4.578  10.239  1.00 95.62           H  
ATOM   2274  CA  ARG A 141      -6.866   4.686  10.160  1.00 95.62           C  
ATOM   2275  HA  ARG A 141      -6.238   3.856   9.836  1.00 95.62           H  
ATOM   2276  C   ARG A 141      -6.106   5.384  11.287  1.00 95.62           C  
ATOM   2277  CB  ARG A 141      -7.113   5.616   8.965  1.00 95.62           C  
ATOM   2278  HB2 ARG A 141      -7.725   5.093   8.230  1.00 95.62           H  
ATOM   2279  HB3 ARG A 141      -7.656   6.500   9.298  1.00 95.62           H  
ATOM   2280  O   ARG A 141      -4.928   5.083  11.472  1.00 95.62           O  
ATOM   2281  CG  ARG A 141      -5.811   6.047   8.284  1.00 95.62           C  
ATOM   2282  HG2 ARG A 141      -5.174   6.574   8.995  1.00 95.62           H  
ATOM   2283  HG3 ARG A 141      -5.289   5.164   7.915  1.00 95.62           H  
ATOM   2284  CD  ARG A 141      -6.126   6.982   7.111  1.00 95.62           C  
ATOM   2285  HD2 ARG A 141      -6.838   6.481   6.454  1.00 95.62           H  
ATOM   2286  HD3 ARG A 141      -6.586   7.890   7.501  1.00 95.62           H  
ATOM   2287  NE  ARG A 141      -4.902   7.340   6.367  1.00 95.62           N  
ATOM   2288  HE  ARG A 141      -4.042   7.303   6.895  1.00 95.62           H  
ATOM   2289  NH1 ARG A 141      -5.909   8.020   4.423  1.00 95.62           N  
ATOM   2290 HH11 ARG A 141      -5.858   8.231   3.436  1.00 95.62           H  
ATOM   2291 HH12 ARG A 141      -6.797   7.747   4.818  1.00 95.62           H  
ATOM   2292  NH2 ARG A 141      -3.681   8.021   4.580  1.00 95.62           N  
ATOM   2293 HH21 ARG A 141      -3.672   8.385   3.638  1.00 95.62           H  
ATOM   2294 HH22 ARG A 141      -2.828   7.750   5.049  1.00 95.62           H  
ATOM   2295  CZ  ARG A 141      -4.839   7.787   5.126  1.00 95.62           C  
ATOM   2296  N   ASP A 142      -6.779   6.225  12.066  1.00 96.12           N  
ATOM   2297  H   ASP A 142      -7.711   6.497  11.789  1.00 96.12           H  
ATOM   2298  CA  ASP A 142      -6.183   6.918  13.213  1.00 96.12           C  
ATOM   2299  HA  ASP A 142      -5.326   7.504  12.881  1.00 96.12           H  
ATOM   2300  C   ASP A 142      -5.705   5.922  14.272  1.00 96.12           C  
ATOM   2301  CB  ASP A 142      -7.203   7.881  13.841  1.00 96.12           C  
ATOM   2302  HB2 ASP A 142      -6.758   8.293  14.746  1.00 96.12           H  
ATOM   2303  HB3 ASP A 142      -8.102   7.335  14.128  1.00 96.12           H  
ATOM   2304  O   ASP A 142      -4.610   6.052  14.818  1.00 96.12           O  
ATOM   2305  CG  ASP A 142      -7.590   9.066  12.944  1.00 96.12           C  
ATOM   2306  OD1 ASP A 142      -6.854   9.330  11.966  1.00 96.12           O  
ATOM   2307  OD2 ASP A 142      -8.616   9.710  13.266  1.00 96.12           O  
ATOM   2308  N   SER A 143      -6.488   4.869  14.521  1.00 96.69           N  
ATOM   2309  H   SER A 143      -7.394   4.831  14.077  1.00 96.69           H  
ATOM   2310  CA  SER A 143      -6.106   3.798  15.439  1.00 96.69           C  
ATOM   2311  HA  SER A 143      -5.923   4.241  16.418  1.00 96.69           H  
ATOM   2312  C   SER A 143      -4.823   3.089  14.995  1.00 96.69           C  
ATOM   2313  CB  SER A 143      -7.267   2.810  15.555  1.00 96.69           C  
ATOM   2314  HB2 SER A 143      -8.154   3.346  15.891  1.00 96.69           H  
ATOM   2315  HB3 SER A 143      -7.480   2.377  14.578  1.00 96.69           H  
ATOM   2316  O   SER A 143      -3.916   2.899  15.809  1.00 96.69           O  
ATOM   2317  OG  SER A 143      -6.963   1.777  16.473  1.00 96.69           O  
ATOM   2318  HG  SER A 143      -6.755   2.175  17.322  1.00 96.69           H  
ATOM   2319  N   VAL A 144      -4.698   2.754  13.705  1.00 96.62           N  
ATOM   2320  H   VAL A 144      -5.472   2.930  13.080  1.00 96.62           H  
ATOM   2321  CA  VAL A 144      -3.479   2.123  13.176  1.00 96.62           C  
ATOM   2322  HA  VAL A 144      -3.232   1.275  13.814  1.00 96.62           H  
ATOM   2323  C   VAL A 144      -2.285   3.076  13.220  1.00 96.62           C  
ATOM   2324  CB  VAL A 144      -3.695   1.579  11.752  1.00 96.62           C  
ATOM   2325  HB  VAL A 144      -3.982   2.395  11.088  1.00 96.62           H  
ATOM   2326  O   VAL A 144      -1.188   2.662  13.594  1.00 96.62           O  
ATOM   2327  CG1 VAL A 144      -2.392   0.969  11.215  1.00 96.62           C  
ATOM   2328 HG11 VAL A 144      -1.973   0.286  11.954  1.00 96.62           H  
ATOM   2329 HG12 VAL A 144      -2.583   0.437  10.283  1.00 96.62           H  
ATOM   2330 HG13 VAL A 144      -1.671   1.758  11.002  1.00 96.62           H  
ATOM   2331  CG2 VAL A 144      -4.812   0.515  11.717  1.00 96.62           C  
ATOM   2332 HG21 VAL A 144      -4.499  -0.376  11.174  1.00 96.62           H  
ATOM   2333 HG22 VAL A 144      -5.096   0.221  12.727  1.00 96.62           H  
ATOM   2334 HG23 VAL A 144      -5.690   0.925  11.218  1.00 96.62           H  
ATOM   2335  N   GLN A 145      -2.482   4.352  12.878  1.00 96.50           N  
ATOM   2336  H   GLN A 145      -3.405   4.639  12.587  1.00 96.50           H  
ATOM   2337  CA  GLN A 145      -1.438   5.379  12.972  1.00 96.50           C  
ATOM   2338  HA  GLN A 145      -0.578   5.077  12.375  1.00 96.50           H  
ATOM   2339  C   GLN A 145      -0.945   5.552  14.410  1.00 96.50           C  
ATOM   2340  CB  GLN A 145      -1.977   6.715  12.439  1.00 96.50           C  
ATOM   2341  HB2 GLN A 145      -2.972   6.895  12.847  1.00 96.50           H  
ATOM   2342  HB3 GLN A 145      -1.331   7.522  12.786  1.00 96.50           H  
ATOM   2343  O   GLN A 145       0.262   5.606  14.642  1.00 96.50           O  
ATOM   2344  CG  GLN A 145      -2.021   6.723  10.905  1.00 96.50           C  
ATOM   2345  HG2 GLN A 145      -1.010   6.547  10.538  1.00 96.50           H  
ATOM   2346  HG3 GLN A 145      -2.667   5.922  10.545  1.00 96.50           H  
ATOM   2347  CD  GLN A 145      -2.529   8.040  10.335  1.00 96.50           C  
ATOM   2348  NE2 GLN A 145      -2.197   8.386   9.111  1.00 96.50           N  
ATOM   2349 HE21 GLN A 145      -1.549   7.827   8.575  1.00 96.50           H  
ATOM   2350 HE22 GLN A 145      -2.510   9.317   8.878  1.00 96.50           H  
ATOM   2351  OE1 GLN A 145      -3.242   8.795  10.957  1.00 96.50           O  
ATOM   2352  N   ASN A 146      -1.866   5.572  15.372  1.00 96.81           N  
ATOM   2353  H   ASN A 146      -2.842   5.567  15.111  1.00 96.81           H  
ATOM   2354  CA  ASN A 146      -1.522   5.662  16.779  1.00 96.81           C  
ATOM   2355  HA  ASN A 146      -0.884   6.533  16.927  1.00 96.81           H  
ATOM   2356  C   ASN A 146      -0.745   4.425  17.251  1.00 96.81           C  
ATOM   2357  CB  ASN A 146      -2.803   5.878  17.586  1.00 96.81           C  
ATOM   2358  HB2 ASN A 146      -3.344   6.746  17.209  1.00 96.81           H  
ATOM   2359  HB3 ASN A 146      -3.462   5.016  17.487  1.00 96.81           H  
ATOM   2360  O   ASN A 146       0.270   4.557  17.928  1.00 96.81           O  
ATOM   2361  CG  ASN A 146      -2.464   6.145  19.039  1.00 96.81           C  
ATOM   2362  ND2 ASN A 146      -3.058   5.422  19.955  1.00 96.81           N  
ATOM   2363 HD21 ASN A 146      -2.803   5.640  20.907  1.00 96.81           H  
ATOM   2364 HD22 ASN A 146      -3.679   4.668  19.698  1.00 96.81           H  
ATOM   2365  OD1 ASN A 146      -1.658   6.994  19.376  1.00 96.81           O  
ATOM   2366  N   ALA A 147      -1.176   3.221  16.858  1.00 96.62           N  
ATOM   2367  H   ALA A 147      -2.023   3.151  16.312  1.00 96.62           H  
ATOM   2368  CA  ALA A 147      -0.458   1.987  17.179  1.00 96.62           C  
ATOM   2369  HA  ALA A 147      -0.344   1.915  18.260  1.00 96.62           H  
ATOM   2370  C   ALA A 147       0.958   1.958  16.571  1.00 96.62           C  
ATOM   2371  CB  ALA A 147      -1.295   0.796  16.705  1.00 96.62           C  
ATOM   2372  HB1 ALA A 147      -1.473   0.864  15.632  1.00 96.62           H  
ATOM   2373  HB2 ALA A 147      -0.761  -0.126  16.932  1.00 96.62           H  
ATOM   2374  HB3 ALA A 147      -2.252   0.781  17.228  1.00 96.62           H  
ATOM   2375  O   ALA A 147       1.910   1.577  17.252  1.00 96.62           O  
ATOM   2376  N   LEU A 148       1.122   2.414  15.322  1.00 97.19           N  
ATOM   2377  H   LEU A 148       0.305   2.681  14.791  1.00 97.19           H  
ATOM   2378  CA  LEU A 148       2.437   2.582  14.705  1.00 97.19           C  
ATOM   2379  HA  LEU A 148       2.958   1.625  14.718  1.00 97.19           H  
ATOM   2380  C   LEU A 148       3.296   3.577  15.493  1.00 97.19           C  
ATOM   2381  CB  LEU A 148       2.238   3.025  13.245  1.00 97.19           C  
ATOM   2382  HB2 LEU A 148       1.700   2.244  12.710  1.00 97.19           H  
ATOM   2383  HB3 LEU A 148       1.612   3.917  13.234  1.00 97.19           H  
ATOM   2384  O   LEU A 148       4.455   3.288  15.768  1.00 97.19           O  
ATOM   2385  CG  LEU A 148       3.544   3.344  12.497  1.00 97.19           C  
ATOM   2386  HG  LEU A 148       4.057   4.156  13.012  1.00 97.19           H  
ATOM   2387  CD1 LEU A 148       4.483   2.133  12.439  1.00 97.19           C  
ATOM   2388 HD11 LEU A 148       4.972   2.076  11.467  1.00 97.19           H  
ATOM   2389 HD12 LEU A 148       5.248   2.247  13.207  1.00 97.19           H  
ATOM   2390 HD13 LEU A 148       3.950   1.202  12.632  1.00 97.19           H  
ATOM   2391  CD2 LEU A 148       3.229   3.845  11.085  1.00 97.19           C  
ATOM   2392 HD21 LEU A 148       2.448   4.604  11.122  1.00 97.19           H  
ATOM   2393 HD22 LEU A 148       4.125   4.296  10.660  1.00 97.19           H  
ATOM   2394 HD23 LEU A 148       2.901   3.022  10.450  1.00 97.19           H  
ATOM   2395  N   PHE A 149       2.744   4.728  15.882  1.00 97.31           N  
ATOM   2396  H   PHE A 149       1.786   4.928  15.631  1.00 97.31           H  
ATOM   2397  CA  PHE A 149       3.485   5.719  16.663  1.00 97.31           C  
ATOM   2398  HA  PHE A 149       4.381   5.996  16.107  1.00 97.31           H  
ATOM   2399  C   PHE A 149       3.951   5.153  18.010  1.00 97.31           C  
ATOM   2400  CB  PHE A 149       2.629   6.980  16.851  1.00 97.31           C  
ATOM   2401  HB2 PHE A 149       1.703   6.718  17.362  1.00 97.31           H  
ATOM   2402  HB3 PHE A 149       2.363   7.373  15.869  1.00 97.31           H  
ATOM   2403  O   PHE A 149       5.129   5.273  18.338  1.00 97.31           O  
ATOM   2404  CG  PHE A 149       3.346   8.073  17.630  1.00 97.31           C  
ATOM   2405  CD1 PHE A 149       2.983   8.369  18.960  1.00 97.31           C  
ATOM   2406  HD1 PHE A 149       2.185   7.822  19.439  1.00 97.31           H  
ATOM   2407  CD2 PHE A 149       4.420   8.759  17.033  1.00 97.31           C  
ATOM   2408  HD2 PHE A 149       4.717   8.514  16.024  1.00 97.31           H  
ATOM   2409  CE1 PHE A 149       3.677   9.365  19.672  1.00 97.31           C  
ATOM   2410  HE1 PHE A 149       3.392   9.594  20.689  1.00 97.31           H  
ATOM   2411  CE2 PHE A 149       5.120   9.741  17.753  1.00 97.31           C  
ATOM   2412  HE2 PHE A 149       5.958  10.243  17.293  1.00 97.31           H  
ATOM   2413  CZ  PHE A 149       4.751  10.047  19.074  1.00 97.31           C  
ATOM   2414  HZ  PHE A 149       5.304  10.785  19.636  1.00 97.31           H  
ATOM   2415  N   LEU A 150       3.070   4.471  18.749  1.00 96.12           N  
ATOM   2416  H   LEU A 150       2.115   4.409  18.426  1.00 96.12           H  
ATOM   2417  CA  LEU A 150       3.430   3.831  20.021  1.00 96.12           C  
ATOM   2418  HA  LEU A 150       3.836   4.585  20.696  1.00 96.12           H  
ATOM   2419  C   LEU A 150       4.518   2.764  19.851  1.00 96.12           C  
ATOM   2420  CB  LEU A 150       2.183   3.196  20.657  1.00 96.12           C  
ATOM   2421  HB2 LEU A 150       1.722   2.527  19.930  1.00 96.12           H  
ATOM   2422  HB3 LEU A 150       2.512   2.586  21.499  1.00 96.12           H  
ATOM   2423  O   LEU A 150       5.433   2.697  20.667  1.00 96.12           O  
ATOM   2424  CG  LEU A 150       1.122   4.179  21.185  1.00 96.12           C  
ATOM   2425  HG  LEU A 150       0.781   4.816  20.369  1.00 96.12           H  
ATOM   2426  CD1 LEU A 150      -0.090   3.401  21.720  1.00 96.12           C  
ATOM   2427 HD11 LEU A 150      -0.988   3.762  21.217  1.00 96.12           H  
ATOM   2428 HD12 LEU A 150      -0.201   3.540  22.795  1.00 96.12           H  
ATOM   2429 HD13 LEU A 150       0.008   2.334  21.521  1.00 96.12           H  
ATOM   2430  CD2 LEU A 150       1.677   5.092  22.282  1.00 96.12           C  
ATOM   2431 HD21 LEU A 150       2.409   5.779  21.858  1.00 96.12           H  
ATOM   2432 HD22 LEU A 150       0.867   5.684  22.707  1.00 96.12           H  
ATOM   2433 HD23 LEU A 150       2.150   4.500  23.066  1.00 96.12           H  
ATOM   2434  N   HIS A 151       4.454   1.973  18.777  1.00 96.06           N  
ATOM   2435  H   HIS A 151       3.668   2.061  18.150  1.00 96.06           H  
ATOM   2436  CA  HIS A 151       5.509   1.025  18.438  1.00 96.06           C  
ATOM   2437  HA  HIS A 151       5.646   0.337  19.272  1.00 96.06           H  
ATOM   2438  C   HIS A 151       6.857   1.724  18.204  1.00 96.06           C  
ATOM   2439  CB  HIS A 151       5.077   0.216  17.212  1.00 96.06           C  
ATOM   2440  HB2 HIS A 151       4.183  -0.354  17.465  1.00 96.06           H  
ATOM   2441  HB3 HIS A 151       4.817   0.890  16.396  1.00 96.06           H  
ATOM   2442  O   HIS A 151       7.879   1.275  18.709  1.00 96.06           O  
ATOM   2443  CG  HIS A 151       6.134  -0.747  16.738  1.00 96.06           C  
ATOM   2444  CD2 HIS A 151       6.936  -0.623  15.635  1.00 96.06           C  
ATOM   2445  HD2 HIS A 151       6.923   0.198  14.933  1.00 96.06           H  
ATOM   2446  ND1 HIS A 151       6.506  -1.902  17.382  1.00 96.06           N  
ATOM   2447  HD1 HIS A 151       6.156  -2.221  18.274  1.00 96.06           H  
ATOM   2448  CE1 HIS A 151       7.503  -2.467  16.681  1.00 96.06           C  
ATOM   2449  HE1 HIS A 151       8.018  -3.374  16.962  1.00 96.06           H  
ATOM   2450  NE2 HIS A 151       7.786  -1.733  15.592  1.00 96.06           N  
ATOM   2451  N   LEU A 152       6.884   2.856  17.497  1.00 96.12           N  
ATOM   2452  H   LEU A 152       6.023   3.205  17.099  1.00 96.12           H  
ATOM   2453  CA  LEU A 152       8.127   3.603  17.269  1.00 96.12           C  
ATOM   2454  HA  LEU A 152       8.894   2.915  16.915  1.00 96.12           H  
ATOM   2455  C   LEU A 152       8.680   4.239  18.548  1.00 96.12           C  
ATOM   2456  CB  LEU A 152       7.888   4.692  16.219  1.00 96.12           C  
ATOM   2457  HB2 LEU A 152       7.104   5.354  16.588  1.00 96.12           H  
ATOM   2458  HB3 LEU A 152       8.795   5.289  16.117  1.00 96.12           H  
ATOM   2459  O   LEU A 152       9.894   4.309  18.713  1.00 96.12           O  
ATOM   2460  CG  LEU A 152       7.490   4.165  14.837  1.00 96.12           C  
ATOM   2461  HG  LEU A 152       6.662   3.461  14.925  1.00 96.12           H  
ATOM   2462  CD1 LEU A 152       7.048   5.349  13.983  1.00 96.12           C  
ATOM   2463 HD11 LEU A 152       6.175   5.803  14.451  1.00 96.12           H  
ATOM   2464 HD12 LEU A 152       6.775   4.997  12.988  1.00 96.12           H  
ATOM   2465 HD13 LEU A 152       7.854   6.080  13.923  1.00 96.12           H  
ATOM   2466  CD2 LEU A 152       8.612   3.441  14.110  1.00 96.12           C  
ATOM   2467 HD21 LEU A 152       8.175   2.830  13.320  1.00 96.12           H  
ATOM   2468 HD22 LEU A 152       9.160   2.773  14.775  1.00 96.12           H  
ATOM   2469 HD23 LEU A 152       9.300   4.164  13.670  1.00 96.12           H  
ATOM   2470  N   VAL A 153       7.804   4.703  19.445  1.00 96.06           N  
ATOM   2471  H   VAL A 153       6.820   4.643  19.225  1.00 96.06           H  
ATOM   2472  CA  VAL A 153       8.207   5.234  20.758  1.00 96.06           C  
ATOM   2473  HA  VAL A 153       8.951   6.017  20.610  1.00 96.06           H  
ATOM   2474  C   VAL A 153       8.886   4.155  21.600  1.00 96.06           C  
ATOM   2475  CB  VAL A 153       7.001   5.839  21.503  1.00 96.06           C  
ATOM   2476  HB  VAL A 153       6.186   5.116  21.519  1.00 96.06           H  
ATOM   2477  O   VAL A 153       9.861   4.454  22.280  1.00 96.06           O  
ATOM   2478  CG1 VAL A 153       7.325   6.224  22.952  1.00 96.06           C  
ATOM   2479 HG11 VAL A 153       6.477   6.740  23.401  1.00 96.06           H  
ATOM   2480 HG12 VAL A 153       7.523   5.331  23.544  1.00 96.06           H  
ATOM   2481 HG13 VAL A 153       8.205   6.867  22.986  1.00 96.06           H  
ATOM   2482  CG2 VAL A 153       6.506   7.113  20.806  1.00 96.06           C  
ATOM   2483 HG21 VAL A 153       5.557   7.417  21.248  1.00 96.06           H  
ATOM   2484 HG22 VAL A 153       7.240   7.908  20.930  1.00 96.06           H  
ATOM   2485 HG23 VAL A 153       6.349   6.950  19.740  1.00 96.06           H  
ATOM   2486  N   ASP A 154       8.402   2.916  21.531  1.00 94.50           N  
ATOM   2487  H   ASP A 154       7.561   2.747  20.998  1.00 94.50           H  
ATOM   2488  CA  ASP A 154       8.991   1.774  22.236  1.00 94.50           C  
ATOM   2489  HA  ASP A 154       9.172   2.038  23.278  1.00 94.50           H  
ATOM   2490  C   ASP A 154      10.339   1.334  21.626  1.00 94.50           C  
ATOM   2491  CB  ASP A 154       7.946   0.649  22.204  1.00 94.50           C  
ATOM   2492  HB2 ASP A 154       7.789   0.320  21.176  1.00 94.50           H  
ATOM   2493  HB3 ASP A 154       6.996   1.035  22.574  1.00 94.50           H  
ATOM   2494  O   ASP A 154      11.275   0.986  22.340  1.00 94.50           O  
ATOM   2495  CG  ASP A 154       8.341  -0.547  23.069  1.00 94.50           C  
ATOM   2496  OD1 ASP A 154       8.494  -0.337  24.293  1.00 94.50           O  
ATOM   2497  OD2 ASP A 154       8.412  -1.662  22.498  1.00 94.50           O  
ATOM   2498  N   GLN A 155      10.478   1.404  20.299  1.00 92.25           N  
ATOM   2499  H   GLN A 155       9.663   1.656  19.758  1.00 92.25           H  
ATOM   2500  CA  GLN A 155      11.693   0.975  19.593  1.00 92.25           C  
ATOM   2501  HA  GLN A 155      12.112   0.111  20.109  1.00 92.25           H  
ATOM   2502  C   GLN A 155      12.806   2.048  19.546  1.00 92.25           C  
ATOM   2503  CB  GLN A 155      11.287   0.537  18.173  1.00 92.25           C  
ATOM   2504  HB2 GLN A 155      10.769   1.362  17.684  1.00 92.25           H  
ATOM   2505  HB3 GLN A 155      12.183   0.320  17.591  1.00 92.25           H  
ATOM   2506  O   GLN A 155      13.986   1.718  19.395  1.00 92.25           O  
ATOM   2507  CG  GLN A 155      10.368  -0.701  18.145  1.00 92.25           C  
ATOM   2508  HG2 GLN A 155       9.482  -0.537  18.759  1.00 92.25           H  
ATOM   2509  HG3 GLN A 155      10.028  -0.854  17.121  1.00 92.25           H  
ATOM   2510  CD  GLN A 155      11.039  -1.989  18.605  1.00 92.25           C  
ATOM   2511  NE2 GLN A 155      10.415  -2.767  19.463  1.00 92.25           N  
ATOM   2512 HE21 GLN A 155      10.955  -3.551  19.799  1.00 92.25           H  
ATOM   2513 HE22 GLN A 155       9.619  -2.427  19.984  1.00 92.25           H  
ATOM   2514  OE1 GLN A 155      12.127  -2.340  18.180  1.00 92.25           O  
ATOM   2515  N   CYS A 156      12.469   3.342  19.628  1.00 90.56           N  
ATOM   2516  H   CYS A 156      11.498   3.572  19.783  1.00 90.56           H  
ATOM   2517  CA  CYS A 156      13.439   4.434  19.534  1.00 90.56           C  
ATOM   2518  HA  CYS A 156      14.318   4.049  19.018  1.00 90.56           H  
ATOM   2519  C   CYS A 156      13.879   4.935  20.920  1.00 90.56           C  
ATOM   2520  CB  CYS A 156      12.886   5.594  18.687  1.00 90.56           C  
ATOM   2521  HB2 CYS A 156      11.898   5.864  19.063  1.00 90.56           H  
ATOM   2522  HB3 CYS A 156      13.545   6.458  18.770  1.00 90.56           H  
ATOM   2523  O   CYS A 156      13.034   5.272  21.739  1.00 90.56           O  
ATOM   2524  SG  CYS A 156      12.763   5.144  16.923  1.00 90.56           S  
ATOM   2525  HG  CYS A 156      13.710   4.202  16.897  1.00 90.56           H  
ATOM   2526  N   PRO A 157      15.188   5.141  21.166  1.00 88.25           N  
ATOM   2527  CA  PRO A 157      15.689   5.629  22.455  1.00 88.25           C  
ATOM   2528  HA  PRO A 157      15.283   5.020  23.263  1.00 88.25           H  
ATOM   2529  C   PRO A 157      15.321   7.091  22.746  1.00 88.25           C  
ATOM   2530  CB  PRO A 157      17.206   5.423  22.392  1.00 88.25           C  
ATOM   2531  HB2 PRO A 157      17.455   4.438  22.787  1.00 88.25           H  
ATOM   2532  HB3 PRO A 157      17.750   6.192  22.940  1.00 88.25           H  
ATOM   2533  O   PRO A 157      15.299   7.509  23.902  1.00 88.25           O  
ATOM   2534  CG  PRO A 157      17.535   5.460  20.898  1.00 88.25           C  
ATOM   2535  HG2 PRO A 157      18.420   4.868  20.669  1.00 88.25           H  
ATOM   2536  HG3 PRO A 157      17.663   6.492  20.569  1.00 88.25           H  
ATOM   2537  CD  PRO A 157      16.284   4.869  20.249  1.00 88.25           C  
ATOM   2538  HD2 PRO A 157      16.125   5.329  19.274  1.00 88.25           H  
ATOM   2539  HD3 PRO A 157      16.395   3.788  20.156  1.00 88.25           H  
ATOM   2540  N   GLN A 158      15.047   7.892  21.710  1.00 93.81           N  
ATOM   2541  H   GLN A 158      15.038   7.477  20.790  1.00 93.81           H  
ATOM   2542  CA  GLN A 158      14.628   9.287  21.845  1.00 93.81           C  
ATOM   2543  HA  GLN A 158      14.452   9.497  22.899  1.00 93.81           H  
ATOM   2544  C   GLN A 158      13.316   9.544  21.102  1.00 93.81           C  
ATOM   2545  CB  GLN A 158      15.717  10.258  21.347  1.00 93.81           C  
ATOM   2546  HB2 GLN A 158      15.860  10.116  20.275  1.00 93.81           H  
ATOM   2547  HB3 GLN A 158      15.332  11.268  21.483  1.00 93.81           H  
ATOM   2548  O   GLN A 158      13.171   9.198  19.927  1.00 93.81           O  
ATOM   2549  CG  GLN A 158      17.060  10.168  22.108  1.00 93.81           C  
ATOM   2550  HG2 GLN A 158      16.964   9.526  22.984  1.00 93.81           H  
ATOM   2551  HG3 GLN A 158      17.300  11.165  22.480  1.00 93.81           H  
ATOM   2552  CD  GLN A 158      18.252   9.694  21.284  1.00 93.81           C  
ATOM   2553  NE2 GLN A 158      19.414   9.580  21.878  1.00 93.81           N  
ATOM   2554 HE21 GLN A 158      20.179   9.247  21.308  1.00 93.81           H  
ATOM   2555 HE22 GLN A 158      19.522   9.789  22.860  1.00 93.81           H  
ATOM   2556  OE1 GLN A 158      18.183   9.424  20.102  1.00 93.81           O  
ATOM   2557  N   MET A 159      12.412  10.284  21.754  1.00 93.00           N  
ATOM   2558  H   MET A 159      12.580  10.475  22.731  1.00 93.00           H  
ATOM   2559  CA  MET A 159      11.113  10.685  21.194  1.00 93.00           C  
ATOM   2560  HA  MET A 159      10.519   9.787  21.020  1.00 93.00           H  
ATOM   2561  C   MET A 159      11.251  11.416  19.845  1.00 93.00           C  
ATOM   2562  CB  MET A 159      10.391  11.564  22.233  1.00 93.00           C  
ATOM   2563  HB2 MET A 159      10.282  11.006  23.163  1.00 93.00           H  
ATOM   2564  HB3 MET A 159      10.998  12.447  22.435  1.00 93.00           H  
ATOM   2565  O   MET A 159      10.480  11.182  18.921  1.00 93.00           O  
ATOM   2566  CG  MET A 159       9.002  12.019  21.786  1.00 93.00           C  
ATOM   2567  HG2 MET A 159       8.614  12.709  22.535  1.00 93.00           H  
ATOM   2568  HG3 MET A 159       9.091  12.575  20.852  1.00 93.00           H  
ATOM   2569  SD  MET A 159       7.811  10.688  21.521  1.00 93.00           S  
ATOM   2570  CE  MET A 159       6.723  10.939  22.945  1.00 93.00           C  
ATOM   2571  HE1 MET A 159       7.279  10.784  23.870  1.00 93.00           H  
ATOM   2572  HE2 MET A 159       6.319  11.951  22.927  1.00 93.00           H  
ATOM   2573  HE3 MET A 159       5.896  10.229  22.907  1.00 93.00           H  
ATOM   2574  N   GLN A 160      12.257  12.282  19.687  1.00 93.62           N  
ATOM   2575  H   GLN A 160      12.897  12.422  20.456  1.00 93.62           H  
ATOM   2576  CA  GLN A 160      12.463  13.040  18.443  1.00 93.62           C  
ATOM   2577  HA  GLN A 160      11.552  13.593  18.212  1.00 93.62           H  
ATOM   2578  C   GLN A 160      12.766  12.126  17.242  1.00 93.62           C  
ATOM   2579  CB  GLN A 160      13.618  14.033  18.631  1.00 93.62           C  
ATOM   2580  HB2 GLN A 160      14.492  13.469  18.956  1.00 93.62           H  
ATOM   2581  HB3 GLN A 160      13.845  14.490  17.667  1.00 93.62           H  
ATOM   2582  O   GLN A 160      12.323  12.412  16.127  1.00 93.62           O  
ATOM   2583  CG  GLN A 160      13.336  15.156  19.644  1.00 93.62           C  
ATOM   2584  HG2 GLN A 160      12.955  14.744  20.578  1.00 93.62           H  
ATOM   2585  HG3 GLN A 160      12.571  15.820  19.240  1.00 93.62           H  
ATOM   2586  CD  GLN A 160      14.582  15.966  19.974  1.00 93.62           C  
ATOM   2587  NE2 GLN A 160      14.423  17.244  20.233  1.00 93.62           N  
ATOM   2588 HE21 GLN A 160      15.241  17.721  20.584  1.00 93.62           H  
ATOM   2589 HE22 GLN A 160      13.506  17.665  20.191  1.00 93.62           H  
ATOM   2590  OE1 GLN A 160      15.681  15.450  20.073  1.00 93.62           O  
ATOM   2591  N   LEU A 161      13.479  11.013  17.466  1.00 93.50           N  
ATOM   2592  H   LEU A 161      13.755  10.789  18.412  1.00 93.50           H  
ATOM   2593  CA  LEU A 161      13.731  10.014  16.427  1.00 93.50           C  
ATOM   2594  HA  LEU A 161      14.085  10.514  15.526  1.00 93.50           H  
ATOM   2595  C   LEU A 161      12.452   9.269  16.043  1.00 93.50           C  
ATOM   2596  CB  LEU A 161      14.803   9.015  16.892  1.00 93.50           C  
ATOM   2597  HB2 LEU A 161      14.487   8.562  17.832  1.00 93.50           H  
ATOM   2598  HB3 LEU A 161      14.848   8.212  16.156  1.00 93.50           H  
ATOM   2599  O   LEU A 161      12.225   9.052  14.852  1.00 93.50           O  
ATOM   2600  CG  LEU A 161      16.227   9.572  17.061  1.00 93.50           C  
ATOM   2601  HG  LEU A 161      16.249  10.318  17.855  1.00 93.50           H  
ATOM   2602  CD1 LEU A 161      17.140   8.407  17.436  1.00 93.50           C  
ATOM   2603 HD11 LEU A 161      16.804   7.944  18.364  1.00 93.50           H  
ATOM   2604 HD12 LEU A 161      17.156   7.660  16.642  1.00 93.50           H  
ATOM   2605 HD13 LEU A 161      18.154   8.777  17.589  1.00 93.50           H  
ATOM   2606  CD2 LEU A 161      16.757  10.200  15.768  1.00 93.50           C  
ATOM   2607 HD21 LEU A 161      16.241  11.141  15.576  1.00 93.50           H  
ATOM   2608 HD22 LEU A 161      17.820  10.413  15.873  1.00 93.50           H  
ATOM   2609 HD23 LEU A 161      16.612   9.516  14.931  1.00 93.50           H  
ATOM   2610  N   ALA A 162      11.609   8.934  17.023  1.00 93.94           N  
ATOM   2611  H   ALA A 162      11.876   9.122  17.979  1.00 93.94           H  
ATOM   2612  CA  ALA A 162      10.321   8.287  16.785  1.00 93.94           C  
ATOM   2613  HA  ALA A 162      10.494   7.363  16.234  1.00 93.94           H  
ATOM   2614  C   ALA A 162       9.399   9.180  15.941  1.00 93.94           C  
ATOM   2615  CB  ALA A 162       9.683   7.924  18.134  1.00 93.94           C  
ATOM   2616  HB1 ALA A 162       8.777   7.343  17.963  1.00 93.94           H  
ATOM   2617  HB2 ALA A 162       9.420   8.821  18.694  1.00 93.94           H  
ATOM   2618  HB3 ALA A 162      10.371   7.326  18.732  1.00 93.94           H  
ATOM   2619  O   ALA A 162       8.866   8.728  14.929  1.00 93.94           O  
ATOM   2620  N   ILE A 163       9.291  10.470  16.288  1.00 94.94           N  
ATOM   2621  H   ILE A 163       9.729  10.759  17.151  1.00 94.94           H  
ATOM   2622  CA  ILE A 163       8.516  11.461  15.516  1.00 94.94           C  
ATOM   2623  HA  ILE A 163       7.486  11.115  15.431  1.00 94.94           H  
ATOM   2624  C   ILE A 163       9.076  11.603  14.096  1.00 94.94           C  
ATOM   2625  CB  ILE A 163       8.503  12.827  16.245  1.00 94.94           C  
ATOM   2626  HB  ILE A 163       9.534  13.136  16.414  1.00 94.94           H  
ATOM   2627  O   ILE A 163       8.322  11.561  13.123  1.00 94.94           O  
ATOM   2628  CG1 ILE A 163       7.795  12.721  17.621  1.00 94.94           C  
ATOM   2629 HG12 ILE A 163       8.207  11.889  18.192  1.00 94.94           H  
ATOM   2630 HG13 ILE A 163       6.737  12.510  17.466  1.00 94.94           H  
ATOM   2631  CG2 ILE A 163       7.802  13.914  15.399  1.00 94.94           C  
ATOM   2632 HG21 ILE A 163       8.245  13.990  14.406  1.00 94.94           H  
ATOM   2633 HG22 ILE A 163       6.744  13.676  15.298  1.00 94.94           H  
ATOM   2634 HG23 ILE A 163       7.911  14.889  15.875  1.00 94.94           H  
ATOM   2635  CD1 ILE A 163       7.935  13.978  18.499  1.00 94.94           C  
ATOM   2636 HD11 ILE A 163       7.380  14.809  18.065  1.00 94.94           H  
ATOM   2637 HD12 ILE A 163       8.989  14.241  18.596  1.00 94.94           H  
ATOM   2638 HD13 ILE A 163       7.526  13.764  19.486  1.00 94.94           H  
ATOM   2639  N   GLY A 164      10.399  11.732  13.955  1.00 95.12           N  
ATOM   2640  H   GLY A 164      10.975  11.783  14.783  1.00 95.12           H  
ATOM   2641  CA  GLY A 164      11.034  11.855  12.647  1.00 95.12           C  
ATOM   2642  HA2 GLY A 164      10.619  12.711  12.114  1.00 95.12           H  
ATOM   2643  HA3 GLY A 164      12.098  12.038  12.799  1.00 95.12           H  
ATOM   2644  C   GLY A 164      10.857  10.605  11.786  1.00 95.12           C  
ATOM   2645  O   GLY A 164      10.634  10.701  10.579  1.00 95.12           O  
ATOM   2646  N   ARG A 165      10.916   9.409  12.381  1.00 94.94           N  
ATOM   2647  H   ARG A 165      11.094   9.374  13.374  1.00 94.94           H  
ATOM   2648  CA  ARG A 165      10.659   8.145  11.678  1.00 94.94           C  
ATOM   2649  HA  ARG A 165      11.215   8.139  10.741  1.00 94.94           H  
ATOM   2650  C   ARG A 165       9.195   8.023  11.274  1.00 94.94           C  
ATOM   2651  CB  ARG A 165      11.142   6.952  12.521  1.00 94.94           C  
ATOM   2652  HB2 ARG A 165      12.172   7.136  12.827  1.00 94.94           H  
ATOM   2653  HB3 ARG A 165      10.540   6.870  13.426  1.00 94.94           H  
ATOM   2654  O   ARG A 165       8.927   7.741  10.110  1.00 94.94           O  
ATOM   2655  CG  ARG A 165      11.083   5.636  11.718  1.00 94.94           C  
ATOM   2656  HG2 ARG A 165      11.531   5.803  10.738  1.00 94.94           H  
ATOM   2657  HG3 ARG A 165      10.037   5.359  11.587  1.00 94.94           H  
ATOM   2658  CD  ARG A 165      11.841   4.498  12.430  1.00 94.94           C  
ATOM   2659  HD2 ARG A 165      11.440   4.379  13.436  1.00 94.94           H  
ATOM   2660  HD3 ARG A 165      12.895   4.765  12.516  1.00 94.94           H  
ATOM   2661  NE  ARG A 165      11.733   3.210  11.723  1.00 94.94           N  
ATOM   2662  HE  ARG A 165      11.007   2.575  12.024  1.00 94.94           H  
ATOM   2663  NH1 ARG A 165      13.375   3.458  10.119  1.00 94.94           N  
ATOM   2664 HH11 ARG A 165      13.672   3.062   9.239  1.00 94.94           H  
ATOM   2665 HH12 ARG A 165      14.073   3.789  10.769  1.00 94.94           H  
ATOM   2666  NH2 ARG A 165      12.144   1.651  10.113  1.00 94.94           N  
ATOM   2667 HH21 ARG A 165      12.633   1.296   9.303  1.00 94.94           H  
ATOM   2668 HH22 ARG A 165      11.371   1.087  10.437  1.00 94.94           H  
ATOM   2669  CZ  ARG A 165      12.396   2.795  10.658  1.00 94.94           C  
ATOM   2670  N   PHE A 166       8.271   8.337  12.179  1.00 96.50           N  
ATOM   2671  H   PHE A 166       8.562   8.544  13.123  1.00 96.50           H  
ATOM   2672  CA  PHE A 166       6.833   8.341  11.898  1.00 96.50           C  
ATOM   2673  HA  PHE A 166       6.521   7.331  11.633  1.00 96.50           H  
ATOM   2674  C   PHE A 166       6.483   9.261  10.719  1.00 96.50           C  
ATOM   2675  CB  PHE A 166       6.085   8.776  13.170  1.00 96.50           C  
ATOM   2676  HB2 PHE A 166       6.403   8.149  14.003  1.00 96.50           H  
ATOM   2677  HB3 PHE A 166       6.361   9.801  13.419  1.00 96.50           H  
ATOM   2678  O   PHE A 166       5.835   8.825   9.767  1.00 96.50           O  
ATOM   2679  CG  PHE A 166       4.576   8.689  13.041  1.00 96.50           C  
ATOM   2680  CD1 PHE A 166       3.808   9.865  12.985  1.00 96.50           C  
ATOM   2681  HD1 PHE A 166       4.290  10.831  13.018  1.00 96.50           H  
ATOM   2682  CD2 PHE A 166       3.942   7.436  12.990  1.00 96.50           C  
ATOM   2683  HD2 PHE A 166       4.527   6.529  13.021  1.00 96.50           H  
ATOM   2684  CE1 PHE A 166       2.410   9.786  12.898  1.00 96.50           C  
ATOM   2685  HE1 PHE A 166       1.819  10.689  12.865  1.00 96.50           H  
ATOM   2686  CE2 PHE A 166       2.544   7.360  12.902  1.00 96.50           C  
ATOM   2687  HE2 PHE A 166       2.055   6.397  12.891  1.00 96.50           H  
ATOM   2688  CZ  PHE A 166       1.776   8.534  12.863  1.00 96.50           C  
ATOM   2689  HZ  PHE A 166       0.698   8.481  12.811  1.00 96.50           H  
ATOM   2690  N   GLY A 167       6.995  10.499  10.721  1.00 95.44           N  
ATOM   2691  H   GLY A 167       7.508  10.809  11.533  1.00 95.44           H  
ATOM   2692  CA  GLY A 167       6.796  11.431   9.609  1.00 95.44           C  
ATOM   2693  HA2 GLY A 167       7.305  12.367   9.842  1.00 95.44           H  
ATOM   2694  HA3 GLY A 167       5.734  11.646   9.495  1.00 95.44           H  
ATOM   2695  C   GLY A 167       7.338  10.886   8.285  1.00 95.44           C  
ATOM   2696  O   GLY A 167       6.638  10.935   7.277  1.00 95.44           O  
ATOM   2697  N   ARG A 168       8.543  10.303   8.274  1.00 94.94           N  
ATOM   2698  H   ARG A 168       9.058  10.250   9.141  1.00 94.94           H  
ATOM   2699  CA  ARG A 168       9.117   9.709   7.055  1.00 94.94           C  
ATOM   2700  HA  ARG A 168       9.114  10.451   6.257  1.00 94.94           H  
ATOM   2701  C   ARG A 168       8.283   8.538   6.519  1.00 94.94           C  
ATOM   2702  CB  ARG A 168      10.568   9.281   7.303  1.00 94.94           C  
ATOM   2703  HB2 ARG A 168      10.870   8.661   6.459  1.00 94.94           H  
ATOM   2704  HB3 ARG A 168      10.632   8.682   8.212  1.00 94.94           H  
ATOM   2705  O   ARG A 168       8.098   8.442   5.308  1.00 94.94           O  
ATOM   2706  CG  ARG A 168      11.541  10.471   7.384  1.00 94.94           C  
ATOM   2707  HG2 ARG A 168      11.479  11.026   6.448  1.00 94.94           H  
ATOM   2708  HG3 ARG A 168      11.274  11.148   8.196  1.00 94.94           H  
ATOM   2709  CD  ARG A 168      12.993  10.011   7.559  1.00 94.94           C  
ATOM   2710  HD2 ARG A 168      13.214   9.258   6.802  1.00 94.94           H  
ATOM   2711  HD3 ARG A 168      13.643  10.874   7.416  1.00 94.94           H  
ATOM   2712  NE  ARG A 168      13.252   9.431   8.890  1.00 94.94           N  
ATOM   2713  HE  ARG A 168      12.522   9.548   9.579  1.00 94.94           H  
ATOM   2714  NH1 ARG A 168      15.367   8.695   8.386  1.00 94.94           N  
ATOM   2715 HH11 ARG A 168      16.142   8.075   8.574  1.00 94.94           H  
ATOM   2716 HH12 ARG A 168      15.343   9.272   7.558  1.00 94.94           H  
ATOM   2717  NH2 ARG A 168      14.486   8.214  10.384  1.00 94.94           N  
ATOM   2718 HH21 ARG A 168      15.354   7.750  10.612  1.00 94.94           H  
ATOM   2719 HH22 ARG A 168      13.751   8.257  11.075  1.00 94.94           H  
ATOM   2720  CZ  ARG A 168      14.358   8.779   9.215  1.00 94.94           C  
ATOM   2721  N   LEU A 169       7.728   7.696   7.395  1.00 95.00           N  
ATOM   2722  H   LEU A 169       7.920   7.827   8.377  1.00 95.00           H  
ATOM   2723  CA  LEU A 169       6.858   6.579   7.003  1.00 95.00           C  
ATOM   2724  HA  LEU A 169       7.357   5.989   6.234  1.00 95.00           H  
ATOM   2725  C   LEU A 169       5.535   7.061   6.383  1.00 95.00           C  
ATOM   2726  CB  LEU A 169       6.580   5.681   8.224  1.00 95.00           C  
ATOM   2727  HB2 LEU A 169       6.179   6.303   9.024  1.00 95.00           H  
ATOM   2728  HB3 LEU A 169       5.806   4.961   7.958  1.00 95.00           H  
ATOM   2729  O   LEU A 169       5.077   6.507   5.384  1.00 95.00           O  
ATOM   2730  CG  LEU A 169       7.796   4.907   8.762  1.00 95.00           C  
ATOM   2731  HG  LEU A 169       8.635   5.589   8.901  1.00 95.00           H  
ATOM   2732  CD1 LEU A 169       7.450   4.275  10.107  1.00 95.00           C  
ATOM   2733 HD11 LEU A 169       8.262   3.629  10.440  1.00 95.00           H  
ATOM   2734 HD12 LEU A 169       7.311   5.070  10.840  1.00 95.00           H  
ATOM   2735 HD13 LEU A 169       6.538   3.683  10.031  1.00 95.00           H  
ATOM   2736  CD2 LEU A 169       8.264   3.800   7.830  1.00 95.00           C  
ATOM   2737 HD21 LEU A 169       8.396   4.166   6.812  1.00 95.00           H  
ATOM   2738 HD22 LEU A 169       7.545   2.981   7.843  1.00 95.00           H  
ATOM   2739 HD23 LEU A 169       9.219   3.417   8.190  1.00 95.00           H  
ATOM   2740  N   LEU A 170       4.926   8.122   6.924  1.00 93.56           N  
ATOM   2741  H   LEU A 170       5.313   8.534   7.761  1.00 93.56           H  
ATOM   2742  CA  LEU A 170       3.695   8.678   6.341  1.00 93.56           C  
ATOM   2743  HA  LEU A 170       3.020   7.856   6.100  1.00 93.56           H  
ATOM   2744  C   LEU A 170       3.954   9.406   5.017  1.00 93.56           C  
ATOM   2745  CB  LEU A 170       3.004   9.603   7.354  1.00 93.56           C  
ATOM   2746  HB2 LEU A 170       3.689  10.407   7.625  1.00 93.56           H  
ATOM   2747  HB3 LEU A 170       2.150  10.054   6.849  1.00 93.56           H  
ATOM   2748  O   LEU A 170       3.141   9.311   4.100  1.00 93.56           O  
ATOM   2749  CG  LEU A 170       2.502   8.917   8.639  1.00 93.56           C  
ATOM   2750  HG  LEU A 170       3.349   8.582   9.237  1.00 93.56           H  
ATOM   2751  CD1 LEU A 170       1.714   9.944   9.444  1.00 93.56           C  
ATOM   2752 HD11 LEU A 170       0.882  10.337   8.860  1.00 93.56           H  
ATOM   2753 HD12 LEU A 170       1.319   9.483  10.350  1.00 93.56           H  
ATOM   2754 HD13 LEU A 170       2.371  10.763   9.737  1.00 93.56           H  
ATOM   2755  CD2 LEU A 170       1.600   7.713   8.363  1.00 93.56           C  
ATOM   2756 HD21 LEU A 170       1.186   7.353   9.305  1.00 93.56           H  
ATOM   2757 HD22 LEU A 170       2.187   6.901   7.932  1.00 93.56           H  
ATOM   2758 HD23 LEU A 170       0.799   7.991   7.679  1.00 93.56           H  
ATOM   2759  N   MET A 171       5.098  10.084   4.887  1.00 92.56           N  
ATOM   2760  H   MET A 171       5.695  10.182   5.696  1.00 92.56           H  
ATOM   2761  CA  MET A 171       5.519  10.698   3.621  1.00 92.56           C  
ATOM   2762  HA  MET A 171       4.711  11.338   3.268  1.00 92.56           H  
ATOM   2763  C   MET A 171       5.773   9.667   2.516  1.00 92.56           C  
ATOM   2764  CB  MET A 171       6.771  11.557   3.834  1.00 92.56           C  
ATOM   2765  HB2 MET A 171       7.207  11.796   2.863  1.00 92.56           H  
ATOM   2766  HB3 MET A 171       7.516  10.994   4.395  1.00 92.56           H  
ATOM   2767  O   MET A 171       5.534   9.931   1.342  1.00 92.56           O  
ATOM   2768  CG  MET A 171       6.461  12.868   4.559  1.00 92.56           C  
ATOM   2769  HG2 MET A 171       7.396  13.415   4.678  1.00 92.56           H  
ATOM   2770  HG3 MET A 171       6.078  12.637   5.553  1.00 92.56           H  
ATOM   2771  SD  MET A 171       5.251  13.952   3.750  1.00 92.56           S  
ATOM   2772  CE  MET A 171       6.064  14.269   2.160  1.00 92.56           C  
ATOM   2773  HE1 MET A 171       6.151  13.346   1.587  1.00 92.56           H  
ATOM   2774  HE2 MET A 171       5.482  14.995   1.591  1.00 92.56           H  
ATOM   2775  HE3 MET A 171       7.056  14.685   2.336  1.00 92.56           H  
ATOM   2776  N   LEU A 172       6.224   8.466   2.872  1.00 90.62           N  
ATOM   2777  H   LEU A 172       6.476   8.302   3.836  1.00 90.62           H  
ATOM   2778  CA  LEU A 172       6.353   7.373   1.913  1.00 90.62           C  
ATOM   2779  HA  LEU A 172       6.993   7.696   1.093  1.00 90.62           H  
ATOM   2780  C   LEU A 172       4.982   6.990   1.329  1.00 90.62           C  
ATOM   2781  CB  LEU A 172       7.017   6.190   2.630  1.00 90.62           C  
ATOM   2782  HB2 LEU A 172       6.403   5.942   3.495  1.00 90.62           H  
ATOM   2783  HB3 LEU A 172       8.000   6.491   2.992  1.00 90.62           H  
ATOM   2784  O   LEU A 172       4.848   6.859   0.113  1.00 90.62           O  
ATOM   2785  CG  LEU A 172       7.147   4.926   1.777  1.00 90.62           C  
ATOM   2786  HG  LEU A 172       6.170   4.673   1.365  1.00 90.62           H  
ATOM   2787  CD1 LEU A 172       8.136   5.138   0.638  1.00 90.62           C  
ATOM   2788 HD11 LEU A 172       8.358   4.185   0.159  1.00 90.62           H  
ATOM   2789 HD12 LEU A 172       7.698   5.800  -0.109  1.00 90.62           H  
ATOM   2790 HD13 LEU A 172       9.060   5.578   1.013  1.00 90.62           H  
ATOM   2791  CD2 LEU A 172       7.559   3.772   2.675  1.00 90.62           C  
ATOM   2792 HD21 LEU A 172       7.041   3.809   3.633  1.00 90.62           H  
ATOM   2793 HD22 LEU A 172       7.264   2.838   2.196  1.00 90.62           H  
ATOM   2794 HD23 LEU A 172       8.635   3.783   2.844  1.00 90.62           H  
ATOM   2795  N   VAL A 173       3.956   6.869   2.181  1.00 88.19           N  
ATOM   2796  H   VAL A 173       4.129   7.012   3.165  1.00 88.19           H  
ATOM   2797  CA  VAL A 173       2.587   6.560   1.736  1.00 88.19           C  
ATOM   2798  HA  VAL A 173       2.595   5.608   1.206  1.00 88.19           H  
ATOM   2799  C   VAL A 173       2.071   7.623   0.763  1.00 88.19           C  
ATOM   2800  CB  VAL A 173       1.649   6.413   2.951  1.00 88.19           C  
ATOM   2801  HB  VAL A 173       1.708   7.319   3.554  1.00 88.19           H  
ATOM   2802  O   VAL A 173       1.472   7.270  -0.249  1.00 88.19           O  
ATOM   2803  CG1 VAL A 173       0.183   6.243   2.526  1.00 88.19           C  
ATOM   2804 HG11 VAL A 173       0.124   5.517   1.715  1.00 88.19           H  
ATOM   2805 HG12 VAL A 173      -0.212   7.194   2.170  1.00 88.19           H  
ATOM   2806 HG13 VAL A 173      -0.419   5.902   3.368  1.00 88.19           H  
ATOM   2807  CG2 VAL A 173       2.053   5.226   3.847  1.00 88.19           C  
ATOM   2808 HG21 VAL A 173       1.482   4.332   3.596  1.00 88.19           H  
ATOM   2809 HG22 VAL A 173       1.873   5.493   4.888  1.00 88.19           H  
ATOM   2810 HG23 VAL A 173       3.112   4.996   3.735  1.00 88.19           H  
ATOM   2811  N   THR A 174       2.344   8.908   1.014  1.00 86.25           N  
ATOM   2812  H   THR A 174       2.867   9.149   1.844  1.00 86.25           H  
ATOM   2813  CA  THR A 174       1.928   9.984   0.101  1.00 86.25           C  
ATOM   2814  HA  THR A 174       0.893   9.800  -0.189  1.00 86.25           H  
ATOM   2815  C   THR A 174       2.726  10.026  -1.201  1.00 86.25           C  
ATOM   2816  CB  THR A 174       1.991  11.376   0.742  1.00 86.25           C  
ATOM   2817  HB  THR A 174       1.593  12.092   0.022  1.00 86.25           H  
ATOM   2818  O   THR A 174       2.217  10.520  -2.204  1.00 86.25           O  
ATOM   2819  CG2 THR A 174       1.193  11.486   2.033  1.00 86.25           C  
ATOM   2820 HG21 THR A 174       1.795  11.167   2.885  1.00 86.25           H  
ATOM   2821 HG22 THR A 174       0.301  10.864   1.974  1.00 86.25           H  
ATOM   2822 HG23 THR A 174       0.879  12.519   2.179  1.00 86.25           H  
ATOM   2823  OG1 THR A 174       3.314  11.744   1.035  1.00 86.25           O  
ATOM   2824  HG1 THR A 174       3.311  12.606   1.458  1.00 86.25           H  
ATOM   2825  N   ASN A 175       3.964   9.528  -1.223  1.00 86.19           N  
ATOM   2826  H   ASN A 175       4.386   9.241  -0.352  1.00 86.19           H  
ATOM   2827  CA  ASN A 175       4.745   9.429  -2.457  1.00 86.19           C  
ATOM   2828  HA  ASN A 175       4.613  10.340  -3.042  1.00 86.19           H  
ATOM   2829  C   ASN A 175       4.244   8.275  -3.339  1.00 86.19           C  
ATOM   2830  CB  ASN A 175       6.241   9.297  -2.127  1.00 86.19           C  
ATOM   2831  HB2 ASN A 175       6.391   8.473  -1.429  1.00 86.19           H  
ATOM   2832  HB3 ASN A 175       6.771   9.052  -3.048  1.00 86.19           H  
ATOM   2833  O   ASN A 175       4.169   8.418  -4.556  1.00 86.19           O  
ATOM   2834  CG  ASN A 175       6.862  10.572  -1.583  1.00 86.19           C  
ATOM   2835  ND2 ASN A 175       8.039  10.467  -1.014  1.00 86.19           N  
ATOM   2836 HD21 ASN A 175       8.451  11.328  -0.683  1.00 86.19           H  
ATOM   2837 HD22 ASN A 175       8.506   9.574  -0.942  1.00 86.19           H  
ATOM   2838  OD1 ASN A 175       6.339  11.673  -1.712  1.00 86.19           O  
ATOM   2839  N   ILE A 176       3.840   7.156  -2.731  1.00 85.75           N  
ATOM   2840  H   ILE A 176       3.947   7.092  -1.729  1.00 85.75           H  
ATOM   2841  CA  ILE A 176       3.305   5.994  -3.457  1.00 85.75           C  
ATOM   2842  HA  ILE A 176       3.998   5.713  -4.250  1.00 85.75           H  
ATOM   2843  C   ILE A 176       1.978   6.343  -4.142  1.00 85.75           C  
ATOM   2844  CB  ILE A 176       3.160   4.811  -2.480  1.00 85.75           C  
ATOM   2845  HB  ILE A 176       2.627   5.178  -1.602  1.00 85.75           H  
ATOM   2846  O   ILE A 176       1.759   5.912  -5.268  1.00 85.75           O  
ATOM   2847  CG1 ILE A 176       4.569   4.364  -2.042  1.00 85.75           C  
ATOM   2848 HG12 ILE A 176       5.201   5.225  -1.829  1.00 85.75           H  
ATOM   2849 HG13 ILE A 176       5.052   3.815  -2.851  1.00 85.75           H  
ATOM   2850  CG2 ILE A 176       2.374   3.603  -3.042  1.00 85.75           C  
ATOM   2851 HG21 ILE A 176       1.772   3.844  -3.918  1.00 85.75           H  
ATOM   2852 HG22 ILE A 176       3.049   2.797  -3.328  1.00 85.75           H  
ATOM   2853 HG23 ILE A 176       1.691   3.237  -2.275  1.00 85.75           H  
ATOM   2854  CD1 ILE A 176       4.558   3.491  -0.802  1.00 85.75           C  
ATOM   2855 HD11 ILE A 176       5.558   3.077  -0.669  1.00 85.75           H  
ATOM   2856 HD12 ILE A 176       3.826   2.692  -0.924  1.00 85.75           H  
ATOM   2857 HD13 ILE A 176       4.285   4.099   0.061  1.00 85.75           H  
ATOM   2858  N   THR A 177       1.105   7.149  -3.527  1.00 78.75           N  
ATOM   2859  H   THR A 177       1.308   7.496  -2.601  1.00 78.75           H  
ATOM   2860  CA  THR A 177      -0.155   7.546  -4.180  1.00 78.75           C  
ATOM   2861  HA  THR A 177      -0.639   6.646  -4.560  1.00 78.75           H  
ATOM   2862  C   THR A 177       0.042   8.449  -5.401  1.00 78.75           C  
ATOM   2863  CB  THR A 177      -1.129   8.211  -3.202  1.00 78.75           C  
ATOM   2864  HB  THR A 177      -2.032   8.480  -3.751  1.00 78.75           H  
ATOM   2865  O   THR A 177      -0.919   8.665  -6.139  1.00 78.75           O  
ATOM   2866  CG2 THR A 177      -1.531   7.308  -2.035  1.00 78.75           C  
ATOM   2867 HG21 THR A 177      -1.416   6.259  -2.308  1.00 78.75           H  
ATOM   2868 HG22 THR A 177      -2.577   7.479  -1.779  1.00 78.75           H  
ATOM   2869 HG23 THR A 177      -0.912   7.509  -1.161  1.00 78.75           H  
ATOM   2870  OG1 THR A 177      -0.565   9.385  -2.664  1.00 78.75           O  
ATOM   2871  HG1 THR A 177      -1.292   9.952  -2.397  1.00 78.75           H  
ATOM   2872  N   LYS A 178       1.250   8.992  -5.618  1.00 76.38           N  
ATOM   2873  H   LYS A 178       1.994   8.762  -4.975  1.00 76.38           H  
ATOM   2874  CA  LYS A 178       1.583   9.834  -6.779  1.00 76.38           C  
ATOM   2875  HA  LYS A 178       0.686  10.349  -7.123  1.00 76.38           H  
ATOM   2876  C   LYS A 178       2.083   9.042  -7.990  1.00 76.38           C  
ATOM   2877  CB  LYS A 178       2.629  10.891  -6.391  1.00 76.38           C  
ATOM   2878  HB2 LYS A 178       3.510  10.398  -5.981  1.00 76.38           H  
ATOM   2879  HB3 LYS A 178       2.946  11.422  -7.288  1.00 76.38           H  
ATOM   2880  O   LYS A 178       2.076   9.601  -9.088  1.00 76.38           O  
ATOM   2881  CG  LYS A 178       2.093  11.916  -5.386  1.00 76.38           C  
ATOM   2882  HG2 LYS A 178       1.271  12.473  -5.835  1.00 76.38           H  
ATOM   2883  HG3 LYS A 178       1.724  11.405  -4.496  1.00 76.38           H  
ATOM   2884  CD  LYS A 178       3.228  12.865  -4.992  1.00 76.38           C  
ATOM   2885  HD2 LYS A 178       4.039  12.281  -4.556  1.00 76.38           H  
ATOM   2886  HD3 LYS A 178       3.593  13.378  -5.881  1.00 76.38           H  
ATOM   2887  CE  LYS A 178       2.747  13.899  -3.969  1.00 76.38           C  
ATOM   2888  HE2 LYS A 178       2.325  13.375  -3.112  1.00 76.38           H  
ATOM   2889  HE3 LYS A 178       1.962  14.500  -4.428  1.00 76.38           H  
ATOM   2890  NZ  LYS A 178       3.878  14.762  -3.537  1.00 76.38           N  
ATOM   2891  HZ1 LYS A 178       4.510  14.225  -2.961  1.00 76.38           H  
ATOM   2892  HZ2 LYS A 178       4.394  15.086  -4.343  1.00 76.38           H  
ATOM   2893  HZ3 LYS A 178       3.543  15.556  -3.010  1.00 76.38           H  
ATOM   2894  N   ILE A 179       2.541   7.804  -7.780  1.00 70.75           N  
ATOM   2895  H   ILE A 179       2.421   7.413  -6.856  1.00 70.75           H  
ATOM   2896  CA  ILE A 179       3.063   6.892  -8.814  1.00 70.75           C  
ATOM   2897  HA  ILE A 179       3.542   7.474  -9.602  1.00 70.75           H  
ATOM   2898  C   ILE A 179       1.898   6.164  -9.484  1.00 70.75           C  
ATOM   2899  CB  ILE A 179       4.109   5.939  -8.185  1.00 70.75           C  
ATOM   2900  HB  ILE A 179       3.642   5.407  -7.356  1.00 70.75           H  
ATOM   2901  O   ILE A 179       1.841   6.180 -10.737  1.00 70.75           O  
ATOM   2902  CG1 ILE A 179       5.325   6.744  -7.660  1.00 70.75           C  
ATOM   2903 HG12 ILE A 179       5.808   7.254  -8.494  1.00 70.75           H  
ATOM   2904 HG13 ILE A 179       4.988   7.510  -6.962  1.00 70.75           H  
ATOM   2905  CG2 ILE A 179       4.561   4.914  -9.237  1.00 70.75           C  
ATOM   2906 HG21 ILE A 179       5.044   5.438 -10.062  1.00 70.75           H  
ATOM   2907 HG22 ILE A 179       5.247   4.181  -8.812  1.00 70.75           H  
ATOM   2908 HG23 ILE A 179       3.701   4.363  -9.618  1.00 70.75           H  
ATOM   2909  CD1 ILE A 179       6.368   5.901  -6.921  1.00 70.75           C  
ATOM   2910 HD11 ILE A 179       6.829   5.184  -7.600  1.00 70.75           H  
ATOM   2911 HD12 ILE A 179       7.139   6.561  -6.524  1.00 70.75           H  
ATOM   2912 HD13 ILE A 179       5.886   5.383  -6.092  1.00 70.75           H  
ATOM   2913  OXT ILE A 179       1.079   5.595  -8.732  1.00 70.75           O  
TER    2914      ILE A 179                                                       
END   
```
