## Supplementary table for "Multiple losses of ecdysone receptor genes in nematodes: an alternative evolutionary scenario of molting regulation": NEMA_MeloiIncog_Minc3s04010g35280

```
ATOM      1  N   LEU A   1       3.755  10.122 -14.107  1.00 61.72           N  
ATOM      2  H   LEU A   1       3.701   9.254 -14.621  1.00 61.72           H  
ATOM      3  H2  LEU A   1       4.367  10.002 -13.313  1.00 61.72           H  
ATOM      4  H3  LEU A   1       4.127  10.839 -14.714  1.00 61.72           H  
ATOM      5  CA  LEU A   1       2.403  10.502 -13.649  1.00 61.72           C  
ATOM      6  HA  LEU A   1       2.393  11.580 -13.486  1.00 61.72           H  
ATOM      7  C   LEU A   1       2.107   9.879 -12.282  1.00 61.72           C  
ATOM      8  CB  LEU A   1       1.364  10.185 -14.742  1.00 61.72           C  
ATOM      9  HB2 LEU A   1       1.684  10.656 -15.672  1.00 61.72           H  
ATOM     10  HB3 LEU A   1       1.346   9.107 -14.907  1.00 61.72           H  
ATOM     11  O   LEU A   1       1.737  10.610 -11.375  1.00 61.72           O  
ATOM     12  CG  LEU A   1      -0.065  10.670 -14.440  1.00 61.72           C  
ATOM     13  HG  LEU A   1      -0.421  10.163 -13.543  1.00 61.72           H  
ATOM     14  CD1 LEU A   1      -0.124  12.186 -14.223  1.00 61.72           C  
ATOM     15 HD11 LEU A   1      -1.156  12.467 -14.018  1.00 61.72           H  
ATOM     16 HD12 LEU A   1       0.471  12.488 -13.361  1.00 61.72           H  
ATOM     17 HD13 LEU A   1       0.211  12.715 -15.116  1.00 61.72           H  
ATOM     18  CD2 LEU A   1      -0.989  10.316 -15.608  1.00 61.72           C  
ATOM     19 HD21 LEU A   1      -2.026  10.438 -15.294  1.00 61.72           H  
ATOM     20 HD22 LEU A   1      -0.806  10.958 -16.469  1.00 61.72           H  
ATOM     21 HD23 LEU A   1      -0.853   9.275 -15.900  1.00 61.72           H  
ATOM     22  N   ASP A   2       2.402   8.593 -12.094  1.00 85.06           N  
ATOM     23  H   ASP A   2       2.430   7.987 -12.901  1.00 85.06           H  
ATOM     24  CA  ASP A   2       2.036   7.853 -10.874  1.00 85.06           C  
ATOM     25  HA  ASP A   2       0.957   7.929 -10.739  1.00 85.06           H  
ATOM     26  C   ASP A   2       2.685   8.385  -9.589  1.00 85.06           C  
ATOM     27  CB  ASP A   2       2.367   6.363 -11.080  1.00 85.06           C  
ATOM     28  HB2 ASP A   2       1.988   5.792 -10.232  1.00 85.06           H  
ATOM     29  HB3 ASP A   2       3.451   6.259 -11.111  1.00 85.06           H  
ATOM     30  O   ASP A   2       2.022   8.498  -8.569  1.00 85.06           O  
ATOM     31  CG  ASP A   2       1.782   5.774 -12.372  1.00 85.06           C  
ATOM     32  OD1 ASP A   2       0.905   6.444 -12.969  1.00 85.06           O  
ATOM     33  OD2 ASP A   2       2.372   4.776 -12.835  1.00 85.06           O  
ATOM     34  N   PHE A   3       3.947   8.828  -9.633  1.00 91.31           N  
ATOM     35  H   PHE A   3       4.486   8.633 -10.465  1.00 91.31           H  
ATOM     36  CA  PHE A   3       4.643   9.363  -8.453  1.00 91.31           C  
ATOM     37  HA  PHE A   3       4.688   8.580  -7.696  1.00 91.31           H  
ATOM     38  C   PHE A   3       3.924  10.567  -7.809  1.00 91.31           C  
ATOM     39  CB  PHE A   3       6.081   9.767  -8.835  1.00 91.31           C  
ATOM     40  HB2 PHE A   3       6.048  10.535  -9.608  1.00 91.31           H  
ATOM     41  HB3 PHE A   3       6.556  10.221  -7.965  1.00 91.31           H  
ATOM     42  O   PHE A   3       3.804  10.624  -6.589  1.00 91.31           O  
ATOM     43  CG  PHE A   3       6.953   8.623  -9.318  1.00 91.31           C  
ATOM     44  CD1 PHE A   3       7.747   7.911  -8.411  1.00 91.31           C  
ATOM     45  HD1 PHE A   3       7.831   8.257  -7.391  1.00 91.31           H  
ATOM     46  CD2 PHE A   3       6.992   8.268 -10.676  1.00 91.31           C  
ATOM     47  HD2 PHE A   3       6.425   8.836 -11.398  1.00 91.31           H  
ATOM     48  CE1 PHE A   3       8.488   6.795  -8.814  1.00 91.31           C  
ATOM     49  HE1 PHE A   3       9.071   6.252  -8.085  1.00 91.31           H  
ATOM     50  CE2 PHE A   3       7.769   7.176 -11.105  1.00 91.31           C  
ATOM     51  HE2 PHE A   3       7.792   6.907 -12.151  1.00 91.31           H  
ATOM     52  CZ  PHE A   3       8.496   6.422 -10.168  1.00 91.31           C  
ATOM     53  HZ  PHE A   3       9.075   5.571 -10.496  1.00 91.31           H  
ATOM     54  N   LEU A   4       3.447  11.535  -8.604  1.00 93.62           N  
ATOM     55  H   LEU A   4       3.484  11.413  -9.606  1.00 93.62           H  
ATOM     56  CA  LEU A   4       2.782  12.727  -8.068  1.00 93.62           C  
ATOM     57  HA  LEU A   4       3.406  13.142  -7.277  1.00 93.62           H  
ATOM     58  C   LEU A   4       1.434  12.358  -7.441  1.00 93.62           C  
ATOM     59  CB  LEU A   4       2.621  13.785  -9.172  1.00 93.62           C  
ATOM     60  HB2 LEU A   4       2.013  13.369  -9.975  1.00 93.62           H  
ATOM     61  HB3 LEU A   4       3.605  14.015  -9.581  1.00 93.62           H  
ATOM     62  O   LEU A   4       1.141  12.793  -6.329  1.00 93.62           O  
ATOM     63  CG  LEU A   4       1.971  15.108  -8.706  1.00 93.62           C  
ATOM     64  HG  LEU A   4       0.975  14.903  -8.313  1.00 93.62           H  
ATOM     65  CD1 LEU A   4       2.795  15.787  -7.604  1.00 93.62           C  
ATOM     66 HD11 LEU A   4       2.411  16.794  -7.439  1.00 93.62           H  
ATOM     67 HD12 LEU A   4       3.848  15.830  -7.884  1.00 93.62           H  
ATOM     68 HD13 LEU A   4       2.678  15.234  -6.673  1.00 93.62           H  
ATOM     69  CD2 LEU A   4       1.822  16.053  -9.911  1.00 93.62           C  
ATOM     70 HD21 LEU A   4       0.765  16.105 -10.172  1.00 93.62           H  
ATOM     71 HD22 LEU A   4       2.152  17.062  -9.665  1.00 93.62           H  
ATOM     72 HD23 LEU A   4       2.382  15.697 -10.776  1.00 93.62           H  
ATOM     73  N   LEU A   5       0.658  11.509  -8.126  1.00 93.25           N  
ATOM     74  H   LEU A   5       0.971  11.168  -9.024  1.00 93.25           H  
ATOM     75  CA  LEU A   5      -0.623  11.017  -7.619  1.00 93.25           C  
ATOM     76  HA  LEU A   5      -1.269  11.878  -7.446  1.00 93.25           H  
ATOM     77  C   LEU A   5      -0.439  10.272  -6.294  1.00 93.25           C  
ATOM     78  CB  LEU A   5      -1.254  10.124  -8.706  1.00 93.25           C  
ATOM     79  HB2 LEU A   5      -1.376  10.703  -9.621  1.00 93.25           H  
ATOM     80  HB3 LEU A   5      -0.573   9.299  -8.913  1.00 93.25           H  
ATOM     81  O   LEU A   5      -1.197  10.499  -5.355  1.00 93.25           O  
ATOM     82  CG  LEU A   5      -2.623   9.541  -8.310  1.00 93.25           C  
ATOM     83  HG  LEU A   5      -2.506   8.909  -7.430  1.00 93.25           H  
ATOM     84  CD1 LEU A   5      -3.644  10.642  -8.008  1.00 93.25           C  
ATOM     85 HD11 LEU A   5      -4.645  10.214  -7.942  1.00 93.25           H  
ATOM     86 HD12 LEU A   5      -3.406  11.124  -7.060  1.00 93.25           H  
ATOM     87 HD13 LEU A   5      -3.627  11.400  -8.791  1.00 93.25           H  
ATOM     88  CD2 LEU A   5      -3.155   8.669  -9.445  1.00 93.25           C  
ATOM     89 HD21 LEU A   5      -2.437   7.880  -9.670  1.00 93.25           H  
ATOM     90 HD22 LEU A   5      -3.318   9.270 -10.340  1.00 93.25           H  
ATOM     91 HD23 LEU A   5      -4.093   8.204  -9.143  1.00 93.25           H  
ATOM     92  N   GLU A   6       0.602   9.448  -6.185  1.00 94.62           N  
ATOM     93  H   GLU A   6       1.172   9.254  -6.997  1.00 94.62           H  
ATOM     94  CA  GLU A   6       0.935   8.768  -4.940  1.00 94.62           C  
ATOM     95  HA  GLU A   6       0.058   8.214  -4.604  1.00 94.62           H  
ATOM     96  C   GLU A   6       1.268   9.713  -3.792  1.00 94.62           C  
ATOM     97  CB  GLU A   6       2.126   7.824  -5.199  1.00 94.62           C  
ATOM     98  HB2 GLU A   6       2.896   8.326  -5.784  1.00 94.62           H  
ATOM     99  HB3 GLU A   6       2.569   7.551  -4.241  1.00 94.62           H  
ATOM    100  O   GLU A   6       0.781   9.525  -2.676  1.00 94.62           O  
ATOM    101  CG  GLU A   6       1.753   6.537  -5.948  1.00 94.62           C  
ATOM    102  HG2 GLU A   6       2.580   5.829  -5.901  1.00 94.62           H  
ATOM    103  HG3 GLU A   6       1.528   6.753  -6.992  1.00 94.62           H  
ATOM    104  CD  GLU A   6       0.553   5.880  -5.311  1.00 94.62           C  
ATOM    105  OE1 GLU A   6      -0.350   5.402  -6.022  1.00 94.62           O  
ATOM    106  OE2 GLU A   6       0.499   5.838  -4.063  1.00 94.62           O  
ATOM    107  N   ILE A   7       2.022  10.777  -4.066  1.00 95.81           N  
ATOM    108  H   ILE A   7       2.360  10.890  -5.011  1.00 95.81           H  
ATOM    109  CA  ILE A   7       2.329  11.806  -3.070  1.00 95.81           C  
ATOM    110  HA  ILE A   7       2.719  11.318  -2.177  1.00 95.81           H  
ATOM    111  C   ILE A   7       1.047  12.529  -2.644  1.00 95.81           C  
ATOM    112  CB  ILE A   7       3.416  12.784  -3.587  1.00 95.81           C  
ATOM    113  HB  ILE A   7       3.108  13.165  -4.560  1.00 95.81           H  
ATOM    114  O   ILE A   7       0.831  12.739  -1.449  1.00 95.81           O  
ATOM    115  CG1 ILE A   7       4.767  12.060  -3.747  1.00 95.81           C  
ATOM    116 HG12 ILE A   7       4.602  11.111  -4.255  1.00 95.81           H  
ATOM    117 HG13 ILE A   7       5.171  11.833  -2.760  1.00 95.81           H  
ATOM    118  CG2 ILE A   7       3.570  13.985  -2.631  1.00 95.81           C  
ATOM    119 HG21 ILE A   7       2.706  14.641  -2.740  1.00 95.81           H  
ATOM    120 HG22 ILE A   7       4.466  14.561  -2.862  1.00 95.81           H  
ATOM    121 HG23 ILE A   7       3.634  13.623  -1.605  1.00 95.81           H  
ATOM    122  CD1 ILE A   7       5.821  12.824  -4.549  1.00 95.81           C  
ATOM    123 HD11 ILE A   7       6.675  12.171  -4.726  1.00 95.81           H  
ATOM    124 HD12 ILE A   7       6.161  13.705  -4.005  1.00 95.81           H  
ATOM    125 HD13 ILE A   7       5.410  13.125  -5.513  1.00 95.81           H  
ATOM    126  N   GLU A   8       0.184  12.892  -3.595  1.00 95.62           N  
ATOM    127  H   GLU A   8       0.420  12.702  -4.558  1.00 95.62           H  
ATOM    128  CA  GLU A   8      -1.081  13.570  -3.307  1.00 95.62           C  
ATOM    129  HA  GLU A   8      -0.874  14.480  -2.743  1.00 95.62           H  
ATOM    130  C   GLU A   8      -2.026  12.719  -2.461  1.00 95.62           C  
ATOM    131  CB  GLU A   8      -1.786  13.969  -4.604  1.00 95.62           C  
ATOM    132  HB2 GLU A   8      -1.829  13.115  -5.280  1.00 95.62           H  
ATOM    133  HB3 GLU A   8      -2.807  14.260  -4.360  1.00 95.62           H  
ATOM    134  O   GLU A   8      -2.660  13.242  -1.545  1.00 95.62           O  
ATOM    135  CG  GLU A   8      -1.098  15.157  -5.294  1.00 95.62           C  
ATOM    136  HG2 GLU A   8      -0.050  14.921  -5.481  1.00 95.62           H  
ATOM    137  HG3 GLU A   8      -1.124  16.013  -4.619  1.00 95.62           H  
ATOM    138  CD  GLU A   8      -1.772  15.544  -6.617  1.00 95.62           C  
ATOM    139  OE1 GLU A   8      -1.253  16.494  -7.243  1.00 95.62           O  
ATOM    140  OE2 GLU A   8      -2.803  14.924  -6.968  1.00 95.62           O  
ATOM    141  N   ILE A   9      -2.104  11.413  -2.733  1.00 94.44           N  
ATOM    142  H   ILE A   9      -1.594  11.058  -3.528  1.00 94.44           H  
ATOM    143  CA  ILE A   9      -2.921  10.486  -1.946  1.00 94.44           C  
ATOM    144  HA  ILE A   9      -3.917  10.918  -1.839  1.00 94.44           H  
ATOM    145  C   ILE A   9      -2.348  10.351  -0.532  1.00 94.44           C  
ATOM    146  CB  ILE A   9      -3.062   9.124  -2.667  1.00 94.44           C  
ATOM    147  HB  ILE A   9      -2.067   8.768  -2.934  1.00 94.44           H  
ATOM    148  O   ILE A   9      -3.083  10.537   0.438  1.00 94.44           O  
ATOM    149  CG1 ILE A   9      -3.909   9.276  -3.952  1.00 94.44           C  
ATOM    150 HG12 ILE A   9      -3.600  10.166  -4.501  1.00 94.44           H  
ATOM    151 HG13 ILE A   9      -4.953   9.423  -3.675  1.00 94.44           H  
ATOM    152  CG2 ILE A   9      -3.723   8.092  -1.729  1.00 94.44           C  
ATOM    153 HG21 ILE A   9      -3.931   7.165  -2.262  1.00 94.44           H  
ATOM    154 HG22 ILE A   9      -4.654   8.498  -1.332  1.00 94.44           H  
ATOM    155 HG23 ILE A   9      -3.061   7.850  -0.898  1.00 94.44           H  
ATOM    156  CD1 ILE A   9      -3.805   8.088  -4.915  1.00 94.44           C  
ATOM    157 HD11 ILE A   9      -4.428   8.287  -5.787  1.00 94.44           H  
ATOM    158 HD12 ILE A   9      -2.772   7.965  -5.240  1.00 94.44           H  
ATOM    159 HD13 ILE A   9      -4.139   7.161  -4.449  1.00 94.44           H  
ATOM    160  N   MET A  10      -1.046  10.083  -0.390  1.00 95.06           N  
ATOM    161  H   MET A  10      -0.477   9.953  -1.214  1.00 95.06           H  
ATOM    162  CA  MET A  10      -0.448   9.848   0.931  1.00 95.06           C  
ATOM    163  HA  MET A  10      -1.071   9.134   1.469  1.00 95.06           H  
ATOM    164  C   MET A  10      -0.404  11.101   1.803  1.00 95.06           C  
ATOM    165  CB  MET A  10       0.954   9.253   0.793  1.00 95.06           C  
ATOM    166  HB2 MET A  10       1.538   9.885   0.125  1.00 95.06           H  
ATOM    167  HB3 MET A  10       1.434   9.228   1.771  1.00 95.06           H  
ATOM    168  O   MET A  10      -0.576  11.004   3.015  1.00 95.06           O  
ATOM    169  CG  MET A  10       0.927   7.834   0.235  1.00 95.06           C  
ATOM    170  HG2 MET A  10       1.950   7.459   0.203  1.00 95.06           H  
ATOM    171  HG3 MET A  10       0.531   7.866  -0.780  1.00 95.06           H  
ATOM    172  SD  MET A  10      -0.063   6.676   1.218  1.00 95.06           S  
ATOM    173  CE  MET A  10      -0.578   5.582  -0.121  1.00 95.06           C  
ATOM    174  HE1 MET A  10      -1.156   6.151  -0.849  1.00 95.06           H  
ATOM    175  HE2 MET A  10       0.312   5.179  -0.604  1.00 95.06           H  
ATOM    176  HE3 MET A  10      -1.172   4.774   0.307  1.00 95.06           H  
ATOM    177  N   LYS A  11      -0.259  12.294   1.211  1.00 95.44           N  
ATOM    178  H   LYS A  11      -0.106  12.319   0.213  1.00 95.44           H  
ATOM    179  CA  LYS A  11      -0.307  13.559   1.962  1.00 95.44           C  
ATOM    180  HA  LYS A  11       0.401  13.502   2.789  1.00 95.44           H  
ATOM    181  C   LYS A  11      -1.667  13.827   2.612  1.00 95.44           C  
ATOM    182  CB  LYS A  11       0.061  14.739   1.058  1.00 95.44           C  
ATOM    183  HB2 LYS A  11      -0.264  15.657   1.547  1.00 95.44           H  
ATOM    184  HB3 LYS A  11      -0.481  14.653   0.116  1.00 95.44           H  
ATOM    185  O   LYS A  11      -1.725  14.657   3.511  1.00 95.44           O  
ATOM    186  CG  LYS A  11       1.574  14.840   0.808  1.00 95.44           C  
ATOM    187  HG2 LYS A  11       1.955  13.896   0.421  1.00 95.44           H  
ATOM    188  HG3 LYS A  11       2.088  15.038   1.749  1.00 95.44           H  
ATOM    189  CD  LYS A  11       1.904  15.956  -0.192  1.00 95.44           C  
ATOM    190  HD2 LYS A  11       2.963  15.892  -0.442  1.00 95.44           H  
ATOM    191  HD3 LYS A  11       1.320  15.806  -1.100  1.00 95.44           H  
ATOM    192  CE  LYS A  11       1.606  17.340   0.403  1.00 95.44           C  
ATOM    193  HE2 LYS A  11       2.184  17.455   1.320  1.00 95.44           H  
ATOM    194  HE3 LYS A  11       0.549  17.387   0.664  1.00 95.44           H  
ATOM    195  NZ  LYS A  11       1.930  18.433  -0.551  1.00 95.44           N  
ATOM    196  HZ1 LYS A  11       2.919  18.454  -0.756  1.00 95.44           H  
ATOM    197  HZ2 LYS A  11       1.657  19.327  -0.169  1.00 95.44           H  
ATOM    198  HZ3 LYS A  11       1.431  18.300  -1.420  1.00 95.44           H  
ATOM    199  N   LYS A  12      -2.741  13.156   2.173  1.00 95.62           N  
ATOM    200  H   LYS A  12      -2.618  12.511   1.406  1.00 95.62           H  
ATOM    201  CA  LYS A  12      -4.074  13.256   2.796  1.00 95.62           C  
ATOM    202  HA  LYS A  12      -4.238  14.288   3.104  1.00 95.62           H  
ATOM    203  C   LYS A  12      -4.206  12.424   4.078  1.00 95.62           C  
ATOM    204  CB  LYS A  12      -5.166  12.856   1.794  1.00 95.62           C  
ATOM    205  HB2 LYS A  12      -4.972  11.845   1.436  1.00 95.62           H  
ATOM    206  HB3 LYS A  12      -6.126  12.835   2.311  1.00 95.62           H  
ATOM    207  O   LYS A  12      -5.236  12.517   4.743  1.00 95.62           O  
ATOM    208  CG  LYS A  12      -5.276  13.827   0.616  1.00 95.62           C  
ATOM    209  HG2 LYS A  12      -4.314  13.902   0.110  1.00 95.62           H  
ATOM    210  HG3 LYS A  12      -5.544  14.816   0.987  1.00 95.62           H  
ATOM    211  CD  LYS A  12      -6.343  13.342  -0.372  1.00 95.62           C  
ATOM    212  HD2 LYS A  12      -7.315  13.335   0.122  1.00 95.62           H  
ATOM    213  HD3 LYS A  12      -6.095  12.329  -0.688  1.00 95.62           H  
ATOM    214  CE  LYS A  12      -6.387  14.261  -1.600  1.00 95.62           C  
ATOM    215  HE2 LYS A  12      -5.414  14.213  -2.089  1.00 95.62           H  
ATOM    216  HE3 LYS A  12      -6.541  15.290  -1.273  1.00 95.62           H  
ATOM    217  NZ  LYS A  12      -7.459  13.862  -2.554  1.00 95.62           N  
ATOM    218  HZ1 LYS A  12      -7.127  13.957  -3.503  1.00 95.62           H  
ATOM    219  HZ2 LYS A  12      -8.273  14.449  -2.436  1.00 95.62           H  
ATOM    220  HZ3 LYS A  12      -7.723  12.899  -2.401  1.00 95.62           H  
ATOM    221  N   LEU A  13      -3.218  11.590   4.420  1.00 95.56           N  
ATOM    222  H   LEU A  13      -2.377  11.562   3.861  1.00 95.56           H  
ATOM    223  CA  LEU A  13      -3.259  10.820   5.659  1.00 95.56           C  
ATOM    224  HA  LEU A  13      -4.205  10.278   5.675  1.00 95.56           H  
ATOM    225  C   LEU A  13      -3.188  11.772   6.867  1.00 95.56           C  
ATOM    226  CB  LEU A  13      -2.118   9.798   5.705  1.00 95.56           C  
ATOM    227  HB2 LEU A  13      -2.093   9.349   6.698  1.00 95.56           H  
ATOM    228  HB3 LEU A  13      -1.182  10.337   5.557  1.00 95.56           H  
ATOM    229  O   LEU A  13      -2.280  12.602   6.910  1.00 95.56           O  
ATOM    230  CG  LEU A  13      -2.180   8.667   4.669  1.00 95.56           C  
ATOM    231  HG  LEU A  13      -2.210   9.082   3.661  1.00 95.56           H  
ATOM    232  CD1 LEU A  13      -0.921   7.802   4.796  1.00 95.56           C  
ATOM    233 HD11 LEU A  13      -0.832   7.399   5.805  1.00 95.56           H  
ATOM    234 HD12 LEU A  13      -0.040   8.403   4.569  1.00 95.56           H  
ATOM    235 HD13 LEU A  13      -0.967   6.981   4.081  1.00 95.56           H  
ATOM    236  CD2 LEU A  13      -3.417   7.788   4.858  1.00 95.56           C  
ATOM    237 HD21 LEU A  13      -3.448   7.385   5.870  1.00 95.56           H  
ATOM    238 HD22 LEU A  13      -3.387   6.964   4.146  1.00 95.56           H  
ATOM    239 HD23 LEU A  13      -4.323   8.363   4.668  1.00 95.56           H  
ATOM    240  N   PRO A  14      -4.054  11.622   7.889  1.00 94.50           N  
ATOM    241  CA  PRO A  14      -4.115  12.550   9.029  1.00 94.50           C  
ATOM    242  HA  PRO A  14      -4.432  13.529   8.669  1.00 94.50           H  
ATOM    243  C   PRO A  14      -2.789  12.716   9.789  1.00 94.50           C  
ATOM    244  CB  PRO A  14      -5.195  11.970   9.952  1.00 94.50           C  
ATOM    245  HB2 PRO A  14      -4.745  11.292  10.677  1.00 94.50           H  
ATOM    246  HB3 PRO A  14      -5.747  12.758  10.465  1.00 94.50           H  
ATOM    247  O   PRO A  14      -2.524  13.757  10.386  1.00 94.50           O  
ATOM    248  CG  PRO A  14      -6.098  11.171   9.016  1.00 94.50           C  
ATOM    249  HG2 PRO A  14      -6.819  11.836   8.539  1.00 94.50           H  
ATOM    250  HG3 PRO A  14      -6.611  10.364   9.540  1.00 94.50           H  
ATOM    251  CD  PRO A  14      -5.124  10.636   7.975  1.00 94.50           C  
ATOM    252  HD2 PRO A  14      -5.659  10.516   7.033  1.00 94.50           H  
ATOM    253  HD3 PRO A  14      -4.710   9.683   8.306  1.00 94.50           H  
ATOM    254  N   ILE A  15      -1.935  11.690   9.781  1.00 95.56           N  
ATOM    255  H   ILE A  15      -2.221  10.831   9.333  1.00 95.56           H  
ATOM    256  CA  ILE A  15      -0.617  11.740  10.411  1.00 95.56           C  
ATOM    257  HA  ILE A  15      -0.769  12.033  11.450  1.00 95.56           H  
ATOM    258  C   ILE A  15       0.314  12.782   9.771  1.00 95.56           C  
ATOM    259  CB  ILE A  15       0.018  10.334  10.418  1.00 95.56           C  
ATOM    260  HB  ILE A  15      -0.676   9.652  10.909  1.00 95.56           H  
ATOM    261  O   ILE A  15       1.168  13.335  10.462  1.00 95.56           O  
ATOM    262  CG1 ILE A  15       1.310  10.383  11.251  1.00 95.56           C  
ATOM    263 HG12 ILE A  15       2.072  10.951  10.718  1.00 95.56           H  
ATOM    264 HG13 ILE A  15       1.115  10.896  12.192  1.00 95.56           H  
ATOM    265  CG2 ILE A  15       0.288   9.824   8.984  1.00 95.56           C  
ATOM    266 HG21 ILE A  15      -0.612   9.920   8.377  1.00 95.56           H  
ATOM    267 HG22 ILE A  15       1.096  10.390   8.520  1.00 95.56           H  
ATOM    268 HG23 ILE A  15       0.564   8.769   8.995  1.00 95.56           H  
ATOM    269  CD1 ILE A  15       1.890   9.020  11.574  1.00 95.56           C  
ATOM    270 HD11 ILE A  15       2.944   9.145  11.821  1.00 95.56           H  
ATOM    271 HD12 ILE A  15       1.808   8.331  10.733  1.00 95.56           H  
ATOM    272 HD13 ILE A  15       1.349   8.627  12.435  1.00 95.56           H  
ATOM    273  N   PHE A  16       0.158  13.092   8.479  1.00 94.88           N  
ATOM    274  H   PHE A  16      -0.639  12.732   7.973  1.00 94.88           H  
ATOM    275  CA  PHE A  16       1.066  14.002   7.777  1.00 94.88           C  
ATOM    276  HA  PHE A  16       2.089  13.659   7.935  1.00 94.88           H  
ATOM    277  C   PHE A  16       1.007  15.423   8.327  1.00 94.88           C  
ATOM    278  CB  PHE A  16       0.787  14.009   6.267  1.00 94.88           C  
ATOM    279  HB2 PHE A  16      -0.266  13.813   6.068  1.00 94.88           H  
ATOM    280  HB3 PHE A  16       0.986  15.007   5.877  1.00 94.88           H  
ATOM    281  O   PHE A  16       2.015  16.121   8.267  1.00 94.88           O  
ATOM    282  CG  PHE A  16       1.642  13.020   5.504  1.00 94.88           C  
ATOM    283  CD1 PHE A  16       2.730  13.474   4.738  1.00 94.88           C  
ATOM    284  HD1 PHE A  16       2.958  14.528   4.691  1.00 94.88           H  
ATOM    285  CD2 PHE A  16       1.361  11.647   5.569  1.00 94.88           C  
ATOM    286  HD2 PHE A  16       0.547  11.301   6.188  1.00 94.88           H  
ATOM    287  CE1 PHE A  16       3.518  12.560   4.026  1.00 94.88           C  
ATOM    288  HE1 PHE A  16       4.378  12.896   3.465  1.00 94.88           H  
ATOM    289  CE2 PHE A  16       2.102  10.740   4.797  1.00 94.88           C  
ATOM    290  HE2 PHE A  16       1.818   9.698   4.779  1.00 94.88           H  
ATOM    291  CZ  PHE A  16       3.172  11.203   4.017  1.00 94.88           C  
ATOM    292  HZ  PHE A  16       3.722  10.522   3.383  1.00 94.88           H  
ATOM    293  N   ASP A  17      -0.098  15.853   8.926  1.00 95.56           N  
ATOM    294  H   ASP A  17      -0.935  15.288   8.911  1.00 95.56           H  
ATOM    295  CA  ASP A  17      -0.159  17.173   9.564  1.00 95.56           C  
ATOM    296  HA  ASP A  17       0.185  17.927   8.855  1.00 95.56           H  
ATOM    297  C   ASP A  17       0.752  17.269  10.793  1.00 95.56           C  
ATOM    298  CB  ASP A  17      -1.612  17.505   9.917  1.00 95.56           C  
ATOM    299  HB2 ASP A  17      -2.012  16.731  10.572  1.00 95.56           H  
ATOM    300  HB3 ASP A  17      -1.631  18.457  10.448  1.00 95.56           H  
ATOM    301  O   ASP A  17       1.144  18.360  11.198  1.00 95.56           O  
ATOM    302  CG  ASP A  17      -2.490  17.648   8.666  1.00 95.56           C  
ATOM    303  OD1 ASP A  17      -1.938  18.052   7.614  1.00 95.56           O  
ATOM    304  OD2 ASP A  17      -3.697  17.345   8.784  1.00 95.56           O  
ATOM    305  N   ARG A  18       1.148  16.122  11.356  1.00 97.00           N  
ATOM    306  H   ARG A  18       0.803  15.266  10.947  1.00 97.00           H  
ATOM    307  CA  ARG A  18       1.983  16.009  12.560  1.00 97.00           C  
ATOM    308  HA  ARG A  18       2.003  16.972  13.069  1.00 97.00           H  
ATOM    309  C   ARG A  18       3.448  15.660  12.271  1.00 97.00           C  
ATOM    310  CB  ARG A  18       1.353  14.970  13.496  1.00 97.00           C  
ATOM    311  HB2 ARG A  18       1.950  14.913  14.406  1.00 97.00           H  
ATOM    312  HB3 ARG A  18       1.380  13.993  13.013  1.00 97.00           H  
ATOM    313  O   ARG A  18       4.265  15.669  13.189  1.00 97.00           O  
ATOM    314  CG  ARG A  18      -0.096  15.303  13.870  1.00 97.00           C  
ATOM    315  HG2 ARG A  18      -0.131  16.267  14.377  1.00 97.00           H  
ATOM    316  HG3 ARG A  18      -0.719  15.344  12.977  1.00 97.00           H  
ATOM    317  CD  ARG A  18      -0.633  14.204  14.783  1.00 97.00           C  
ATOM    318  HD2 ARG A  18      -0.040  14.176  15.697  1.00 97.00           H  
ATOM    319  HD3 ARG A  18      -0.544  13.252  14.260  1.00 97.00           H  
ATOM    320  NE  ARG A  18      -2.052  14.445  15.106  1.00 97.00           N  
ATOM    321  HE  ARG A  18      -2.454  15.281  14.706  1.00 97.00           H  
ATOM    322  NH1 ARG A  18      -2.431  12.530  16.310  1.00 97.00           N  
ATOM    323 HH11 ARG A  18      -1.476  12.251  16.132  1.00 97.00           H  
ATOM    324 HH12 ARG A  18      -3.048  11.913  16.818  1.00 97.00           H  
ATOM    325  NH2 ARG A  18      -4.077  14.005  16.057  1.00 97.00           N  
ATOM    326 HH21 ARG A  18      -4.393  14.918  15.763  1.00 97.00           H  
ATOM    327 HH22 ARG A  18      -4.669  13.429  16.639  1.00 97.00           H  
ATOM    328  CZ  ARG A  18      -2.848  13.657  15.812  1.00 97.00           C  
ATOM    329  N   ILE A  19       3.790  15.350  11.020  1.00 97.69           N  
ATOM    330  H   ILE A  19       3.070  15.424  10.315  1.00 97.69           H  
ATOM    331  CA  ILE A  19       5.164  15.034  10.598  1.00 97.69           C  
ATOM    332  HA  ILE A  19       5.710  14.656  11.462  1.00 97.69           H  
ATOM    333  C   ILE A  19       5.844  16.328  10.103  1.00 97.69           C  
ATOM    334  CB  ILE A  19       5.172  13.892   9.552  1.00 97.69           C  
ATOM    335  HB  ILE A  19       4.533  14.181   8.718  1.00 97.69           H  
ATOM    336  O   ILE A  19       5.251  17.052   9.299  1.00 97.69           O  
ATOM    337  CG1 ILE A  19       4.621  12.596  10.192  1.00 97.69           C  
ATOM    338 HG12 ILE A  19       3.616  12.777  10.572  1.00 97.69           H  
ATOM    339 HG13 ILE A  19       5.241  12.345  11.052  1.00 97.69           H  
ATOM    340  CG2 ILE A  19       6.590  13.618   9.014  1.00 97.69           C  
ATOM    341 HG21 ILE A  19       6.553  13.023   8.102  1.00 97.69           H  
ATOM    342 HG22 ILE A  19       7.098  14.545   8.750  1.00 97.69           H  
ATOM    343 HG23 ILE A  19       7.188  13.100   9.763  1.00 97.69           H  
ATOM    344  CD1 ILE A  19       4.562  11.370   9.263  1.00 97.69           C  
ATOM    345 HD11 ILE A  19       4.967  11.579   8.273  1.00 97.69           H  
ATOM    346 HD12 ILE A  19       5.128  10.555   9.713  1.00 97.69           H  
ATOM    347 HD13 ILE A  19       3.527  11.059   9.122  1.00 97.69           H  
ATOM    348  N   PRO A  20       7.083  16.643  10.524  1.00 97.62           N  
ATOM    349  CA  PRO A  20       7.854  17.765   9.983  1.00 97.62           C  
ATOM    350  HA  PRO A  20       7.304  18.685  10.178  1.00 97.62           H  
ATOM    351  C   PRO A  20       8.129  17.641   8.478  1.00 97.62           C  
ATOM    352  CB  PRO A  20       9.168  17.788  10.772  1.00 97.62           C  
ATOM    353  HB2 PRO A  20       9.515  18.807  10.944  1.00 97.62           H  
ATOM    354  HB3 PRO A  20       9.934  17.212  10.253  1.00 97.62           H  
ATOM    355  O   PRO A  20       8.219  16.541   7.939  1.00 97.62           O  
ATOM    356  CG  PRO A  20       8.813  17.080  12.077  1.00 97.62           C  
ATOM    357  HG2 PRO A  20       8.332  17.781  12.760  1.00 97.62           H  
ATOM    358  HG3 PRO A  20       9.688  16.623  12.540  1.00 97.62           H  
ATOM    359  CD  PRO A  20       7.805  16.031  11.626  1.00 97.62           C  
ATOM    360  HD2 PRO A  20       8.328  15.146  11.263  1.00 97.62           H  
ATOM    361  HD3 PRO A  20       7.145  15.787  12.458  1.00 97.62           H  
ATOM    362  N   PHE A  21       8.306  18.769   7.785  1.00 96.75           N  
ATOM    363  H   PHE A  21       8.273  19.653   8.273  1.00 96.75           H  
ATOM    364  CA  PHE A  21       8.484  18.785   6.329  1.00 96.75           C  
ATOM    365  HA  PHE A  21       7.595  18.345   5.877  1.00 96.75           H  
ATOM    366  C   PHE A  21       9.678  17.940   5.849  1.00 96.75           C  
ATOM    367  CB  PHE A  21       8.588  20.238   5.857  1.00 96.75           C  
ATOM    368  HB2 PHE A  21       7.685  20.772   6.151  1.00 96.75           H  
ATOM    369  HB3 PHE A  21       9.425  20.719   6.363  1.00 96.75           H  
ATOM    370  O   PHE A  21       9.520  17.136   4.933  1.00 96.75           O  
ATOM    371  CG  PHE A  21       8.762  20.389   4.358  1.00 96.75           C  
ATOM    372  CD1 PHE A  21      10.012  20.749   3.819  1.00 96.75           C  
ATOM    373  HD1 PHE A  21      10.869  20.897   4.459  1.00 96.75           H  
ATOM    374  CD2 PHE A  21       7.671  20.166   3.496  1.00 96.75           C  
ATOM    375  HD2 PHE A  21       6.711  19.893   3.908  1.00 96.75           H  
ATOM    376  CE1 PHE A  21      10.158  20.916   2.431  1.00 96.75           C  
ATOM    377  HE1 PHE A  21      11.119  21.205   2.033  1.00 96.75           H  
ATOM    378  CE2 PHE A  21       7.823  20.308   2.104  1.00 96.75           C  
ATOM    379  HE2 PHE A  21       6.985  20.144   1.444  1.00 96.75           H  
ATOM    380  CZ  PHE A  21       9.070  20.682   1.572  1.00 96.75           C  
ATOM    381  HZ  PHE A  21       9.198  20.795   0.506  1.00 96.75           H  
ATOM    382  N   GLU A  22      10.827  18.040   6.520  1.00 97.06           N  
ATOM    383  H   GLU A  22      10.923  18.759   7.222  1.00 97.06           H  
ATOM    384  CA  GLU A  22      12.025  17.254   6.180  1.00 97.06           C  
ATOM    385  HA  GLU A  22      12.286  17.435   5.137  1.00 97.06           H  
ATOM    386  C   GLU A  22      11.813  15.739   6.336  1.00 97.06           C  
ATOM    387  CB  GLU A  22      13.193  17.707   7.075  1.00 97.06           C  
ATOM    388  HB2 GLU A  22      12.914  17.578   8.120  1.00 97.06           H  
ATOM    389  HB3 GLU A  22      14.047  17.060   6.876  1.00 97.06           H  
ATOM    390  O   GLU A  22      12.219  14.947   5.479  1.00 97.06           O  
ATOM    391  CG  GLU A  22      13.619  19.171   6.857  1.00 97.06           C  
ATOM    392  HG2 GLU A  22      12.817  19.822   7.204  1.00 97.06           H  
ATOM    393  HG3 GLU A  22      14.495  19.366   7.475  1.00 97.06           H  
ATOM    394  CD  GLU A  22      13.947  19.479   5.389  1.00 97.06           C  
ATOM    395  OE1 GLU A  22      13.623  20.608   4.962  1.00 97.06           O  
ATOM    396  OE2 GLU A  22      14.450  18.569   4.693  1.00 97.06           O  
ATOM    397  N   ASP A  23      11.094  15.325   7.383  1.00 98.00           N  
ATOM    398  H   ASP A  23      10.792  16.010   8.062  1.00 98.00           H  
ATOM    399  CA  ASP A  23      10.743  13.920   7.592  1.00 98.00           C  
ATOM    400  HA  ASP A  23      11.655  13.327   7.531  1.00 98.00           H  
ATOM    401  C   ASP A  23       9.794  13.426   6.477  1.00 98.00           C  
ATOM    402  CB  ASP A  23      10.143  13.700   9.002  1.00 98.00           C  
ATOM    403  HB2 ASP A  23       9.677  12.714   9.022  1.00 98.00           H  
ATOM    404  HB3 ASP A  23       9.366  14.441   9.187  1.00 98.00           H  
ATOM    405  O   ASP A  23       9.961  12.310   5.980  1.00 98.00           O  
ATOM    406  CG  ASP A  23      11.142  13.747  10.174  1.00 98.00           C  
ATOM    407  OD1 ASP A  23      12.368  13.783   9.956  1.00 98.00           O  
ATOM    408  OD2 ASP A  23      10.693  13.663  11.342  1.00 98.00           O  
ATOM    409  N   LYS A  24       8.860  14.266   5.989  1.00 96.88           N  
ATOM    410  H   LYS A  24       8.804  15.184   6.406  1.00 96.88           H  
ATOM    411  CA  LYS A  24       7.986  13.934   4.836  1.00 96.88           C  
ATOM    412  HA  LYS A  24       7.445  13.014   5.056  1.00 96.88           H  
ATOM    413  C   LYS A  24       8.791  13.676   3.564  1.00 96.88           C  
ATOM    414  CB  LYS A  24       6.971  15.049   4.528  1.00 96.88           C  
ATOM    415  HB2 LYS A  24       7.496  15.982   4.326  1.00 96.88           H  
ATOM    416  HB3 LYS A  24       6.438  14.788   3.614  1.00 96.88           H  
ATOM    417  O   LYS A  24       8.484  12.735   2.831  1.00 96.88           O  
ATOM    418  CG  LYS A  24       5.946  15.279   5.638  1.00 96.88           C  
ATOM    419  HG2 LYS A  24       6.468  15.441   6.581  1.00 96.88           H  
ATOM    420  HG3 LYS A  24       5.325  14.390   5.746  1.00 96.88           H  
ATOM    421  CD  LYS A  24       5.072  16.507   5.328  1.00 96.88           C  
ATOM    422  HD2 LYS A  24       4.531  16.364   4.392  1.00 96.88           H  
ATOM    423  HD3 LYS A  24       5.693  17.400   5.261  1.00 96.88           H  
ATOM    424  CE  LYS A  24       4.104  16.622   6.496  1.00 96.88           C  
ATOM    425  HE2 LYS A  24       3.431  15.764   6.479  1.00 96.88           H  
ATOM    426  HE3 LYS A  24       4.694  16.525   7.407  1.00 96.88           H  
ATOM    427  NZ  LYS A  24       3.303  17.870   6.572  1.00 96.88           N  
ATOM    428  HZ1 LYS A  24       2.776  18.042   5.728  1.00 96.88           H  
ATOM    429  HZ2 LYS A  24       3.875  18.662   6.831  1.00 96.88           H  
ATOM    430  HZ3 LYS A  24       2.635  17.732   7.316  1.00 96.88           H  
ATOM    431  N   ILE A  25       9.808  14.498   3.294  1.00 96.56           N  
ATOM    432  H   ILE A  25       9.995  15.252   3.940  1.00 96.56           H  
ATOM    433  CA  ILE A  25      10.693  14.307   2.137  1.00 96.56           C  
ATOM    434  HA  ILE A  25      10.086  14.233   1.234  1.00 96.56           H  
ATOM    435  C   ILE A  25      11.429  12.975   2.248  1.00 96.56           C  
ATOM    436  CB  ILE A  25      11.678  15.487   1.968  1.00 96.56           C  
ATOM    437  HB  ILE A  25      12.231  15.605   2.900  1.00 96.56           H  
ATOM    438  O   ILE A  25      11.414  12.215   1.276  1.00 96.56           O  
ATOM    439  CG1 ILE A  25      10.932  16.810   1.690  1.00 96.56           C  
ATOM    440 HG12 ILE A  25      10.432  16.739   0.723  1.00 96.56           H  
ATOM    441 HG13 ILE A  25      10.155  16.974   2.437  1.00 96.56           H  
ATOM    442  CG2 ILE A  25      12.709  15.246   0.835  1.00 96.56           C  
ATOM    443 HG21 ILE A  25      12.702  14.220   0.465  1.00 96.56           H  
ATOM    444 HG22 ILE A  25      13.707  15.464   1.215  1.00 96.56           H  
ATOM    445 HG23 ILE A  25      12.514  15.898  -0.016  1.00 96.56           H  
ATOM    446  CD1 ILE A  25      11.865  18.032   1.696  1.00 96.56           C  
ATOM    447 HD11 ILE A  25      11.792  18.560   0.745  1.00 96.56           H  
ATOM    448 HD12 ILE A  25      12.903  17.748   1.870  1.00 96.56           H  
ATOM    449 HD13 ILE A  25      11.574  18.692   2.514  1.00 96.56           H  
ATOM    450  N   CYS A  26      12.021  12.640   3.403  1.00 97.00           N  
ATOM    451  H   CYS A  26      12.012  13.279   4.185  1.00 97.00           H  
ATOM    452  CA  CYS A  26      12.722  11.366   3.558  1.00 97.00           C  
ATOM    453  HA  CYS A  26      13.421  11.323   2.723  1.00 97.00           H  
ATOM    454  C   CYS A  26      11.762  10.168   3.420  1.00 97.00           C  
ATOM    455  CB  CYS A  26      13.437  11.353   4.916  1.00 97.00           C  
ATOM    456  HB2 CYS A  26      13.934  10.405   5.125  1.00 97.00           H  
ATOM    457  HB3 CYS A  26      12.702  11.566   5.693  1.00 97.00           H  
ATOM    458  O   CYS A  26      12.130   9.172   2.787  1.00 97.00           O  
ATOM    459  SG  CYS A  26      14.751  12.562   4.849  1.00 97.00           S  
ATOM    460  HG  CYS A  26      13.971  13.460   5.457  1.00 97.00           H  
ATOM    461  N   LEU A  27      10.515  10.283   3.912  1.00 96.94           N  
ATOM    462  H   LEU A  27      10.292  11.092   4.475  1.00 96.94           H  
ATOM    463  CA  LEU A  27       9.492   9.236   3.757  1.00 96.94           C  
ATOM    464  HA  LEU A  27       9.879   8.301   4.161  1.00 96.94           H  
ATOM    465  C   LEU A  27       9.193   8.959   2.291  1.00 96.94           C  
ATOM    466  CB  LEU A  27       8.189   9.611   4.491  1.00 96.94           C  
ATOM    467  HB2 LEU A  27       7.385   8.961   4.146  1.00 96.94           H  
ATOM    468  HB3 LEU A  27       7.916  10.630   4.218  1.00 96.94           H  
ATOM    469  O   LEU A  27       9.237   7.802   1.874  1.00 96.94           O  
ATOM    470  CG  LEU A  27       8.249   9.494   6.019  1.00 96.94           C  
ATOM    471  HG  LEU A  27       9.166   9.969   6.368  1.00 96.94           H  
ATOM    472  CD1 LEU A  27       7.054  10.191   6.685  1.00 96.94           C  
ATOM    473 HD11 LEU A  27       6.665  10.994   6.058  1.00 96.94           H  
ATOM    474 HD12 LEU A  27       7.384  10.629   7.627  1.00 96.94           H  
ATOM    475 HD13 LEU A  27       6.249   9.485   6.887  1.00 96.94           H  
ATOM    476  CD2 LEU A  27       8.282   8.027   6.450  1.00 96.94           C  
ATOM    477 HD21 LEU A  27       7.302   7.564   6.329  1.00 96.94           H  
ATOM    478 HD22 LEU A  27       8.996   7.461   5.852  1.00 96.94           H  
ATOM    479 HD23 LEU A  27       8.593   7.963   7.493  1.00 96.94           H  
ATOM    480  N   PHE A  28       8.916   9.994   1.494  1.00 96.38           N  
ATOM    481  H   PHE A  28       8.858  10.920   1.891  1.00 96.38           H  
ATOM    482  CA  PHE A  28       8.643   9.798   0.069  1.00 96.38           C  
ATOM    483  HA  PHE A  28       7.912   8.996  -0.026  1.00 96.38           H  
ATOM    484  C   PHE A  28       9.872   9.326  -0.699  1.00 96.38           C  
ATOM    485  CB  PHE A  28       8.046  11.059  -0.561  1.00 96.38           C  
ATOM    486  HB2 PHE A  28       8.627  11.931  -0.261  1.00 96.38           H  
ATOM    487  HB3 PHE A  28       8.109  10.972  -1.646  1.00 96.38           H  
ATOM    488  O   PHE A  28       9.758   8.395  -1.492  1.00 96.38           O  
ATOM    489  CG  PHE A  28       6.583  11.250  -0.227  1.00 96.38           C  
ATOM    490  CD1 PHE A  28       5.651  10.269  -0.618  1.00 96.38           C  
ATOM    491  HD1 PHE A  28       5.966   9.396  -1.170  1.00 96.38           H  
ATOM    492  CD2 PHE A  28       6.145  12.396   0.461  1.00 96.38           C  
ATOM    493  HD2 PHE A  28       6.854  13.154   0.760  1.00 96.38           H  
ATOM    494  CE1 PHE A  28       4.292  10.421  -0.308  1.00 96.38           C  
ATOM    495  HE1 PHE A  28       3.589   9.665  -0.626  1.00 96.38           H  
ATOM    496  CE2 PHE A  28       4.781  12.554   0.758  1.00 96.38           C  
ATOM    497  HE2 PHE A  28       4.445  13.442   1.273  1.00 96.38           H  
ATOM    498  CZ  PHE A  28       3.856  11.563   0.386  1.00 96.38           C  
ATOM    499  HZ  PHE A  28       2.808  11.690   0.618  1.00 96.38           H  
ATOM    500  N   ARG A  29      11.062   9.871  -0.416  1.00 95.56           N  
ATOM    501  H   ARG A  29      11.102  10.630   0.250  1.00 95.56           H  
ATOM    502  CA  ARG A  29      12.308   9.432  -1.064  1.00 95.56           C  
ATOM    503  HA  ARG A  29      12.218   9.596  -2.138  1.00 95.56           H  
ATOM    504  C   ARG A  29      12.556   7.931  -0.883  1.00 95.56           C  
ATOM    505  CB  ARG A  29      13.485  10.261  -0.528  1.00 95.56           C  
ATOM    506  HB2 ARG A  29      13.615  10.044   0.533  1.00 95.56           H  
ATOM    507  HB3 ARG A  29      13.250  11.319  -0.643  1.00 95.56           H  
ATOM    508  O   ARG A  29      13.017   7.278  -1.813  1.00 95.56           O  
ATOM    509  CG  ARG A  29      14.786   9.956  -1.287  1.00 95.56           C  
ATOM    510  HG2 ARG A  29      15.073   8.914  -1.142  1.00 95.56           H  
ATOM    511  HG3 ARG A  29      14.620  10.120  -2.352  1.00 95.56           H  
ATOM    512  CD  ARG A  29      15.953  10.835  -0.840  1.00 95.56           C  
ATOM    513  HD2 ARG A  29      15.672  11.883  -0.942  1.00 95.56           H  
ATOM    514  HD3 ARG A  29      16.803  10.637  -1.492  1.00 95.56           H  
ATOM    515  NE  ARG A  29      16.325  10.578   0.566  1.00 95.56           N  
ATOM    516  HE  ARG A  29      15.738   9.955   1.102  1.00 95.56           H  
ATOM    517  NH1 ARG A  29      18.169  11.930   0.624  1.00 95.56           N  
ATOM    518 HH11 ARG A  29      18.087  12.075  -0.372  1.00 95.56           H  
ATOM    519 HH12 ARG A  29      18.973  12.281   1.124  1.00 95.56           H  
ATOM    520  NH2 ARG A  29      17.347  11.120   2.524  1.00 95.56           N  
ATOM    521 HH21 ARG A  29      16.736  10.512   3.051  1.00 95.56           H  
ATOM    522 HH22 ARG A  29      17.896  11.800   3.029  1.00 95.56           H  
ATOM    523  CZ  ARG A  29      17.279  11.200   1.229  1.00 95.56           C  
ATOM    524  N   SER A  30      12.241   7.381   0.292  1.00 95.00           N  
ATOM    525  H   SER A  30      11.881   7.977   1.023  1.00 95.00           H  
ATOM    526  CA  SER A  30      12.455   5.956   0.579  1.00 95.00           C  
ATOM    527  HA  SER A  30      13.394   5.650   0.117  1.00 95.00           H  
ATOM    528  C   SER A  30      11.346   5.046   0.032  1.00 95.00           C  
ATOM    529  CB  SER A  30      12.593   5.773   2.090  1.00 95.00           C  
ATOM    530  HB2 SER A  30      13.296   6.506   2.484  1.00 95.00           H  
ATOM    531  HB3 SER A  30      11.619   5.938   2.552  1.00 95.00           H  
ATOM    532  O   SER A  30      11.610   3.896  -0.315  1.00 95.00           O  
ATOM    533  OG  SER A  30      13.060   4.476   2.412  1.00 95.00           O  
ATOM    534  HG  SER A  30      14.008   4.444   2.262  1.00 95.00           H  
ATOM    535  N   ASN A  31      10.108   5.544  -0.067  1.00 94.75           N  
ATOM    536  H   ASN A  31       9.954   6.495   0.239  1.00 94.75           H  
ATOM    537  CA  ASN A  31       8.929   4.696  -0.284  1.00 94.75           C  
ATOM    538  HA  ASN A  31       9.226   3.648  -0.253  1.00 94.75           H  
ATOM    539  C   ASN A  31       8.224   4.866  -1.622  1.00 94.75           C  
ATOM    540  CB  ASN A  31       7.937   4.927   0.865  1.00 94.75           C  
ATOM    541  HB2 ASN A  31       7.704   5.984   0.988  1.00 94.75           H  
ATOM    542  HB3 ASN A  31       7.009   4.393   0.657  1.00 94.75           H  
ATOM    543  O   ASN A  31       7.459   3.981  -2.003  1.00 94.75           O  
ATOM    544  CG  ASN A  31       8.503   4.325   2.124  1.00 94.75           C  
ATOM    545  ND2 ASN A  31       8.789   5.107   3.135  1.00 94.75           N  
ATOM    546 HD21 ASN A  31       9.058   4.663   4.001  1.00 94.75           H  
ATOM    547 HD22 ASN A  31       8.625   6.102   3.074  1.00 94.75           H  
ATOM    548  OD1 ASN A  31       8.751   3.133   2.139  1.00 94.75           O  
ATOM    549  N   ILE A  32       8.458   5.959  -2.348  1.00 94.88           N  
ATOM    550  H   ILE A  32       9.100   6.656  -2.000  1.00 94.88           H  
ATOM    551  CA  ILE A  32       7.626   6.301  -3.501  1.00 94.88           C  
ATOM    552  HA  ILE A  32       6.603   6.357  -3.129  1.00 94.88           H  
ATOM    553  C   ILE A  32       7.624   5.214  -4.580  1.00 94.88           C  
ATOM    554  CB  ILE A  32       8.019   7.680  -4.064  1.00 94.88           C  
ATOM    555  HB  ILE A  32       8.045   8.387  -3.235  1.00 94.88           H  
ATOM    556  O   ILE A  32       6.567   4.872  -5.103  1.00 94.88           O  
ATOM    557  CG1 ILE A  32       6.949   8.216  -5.027  1.00 94.88           C  
ATOM    558 HG12 ILE A  32       6.768   7.493  -5.822  1.00 94.88           H  
ATOM    559 HG13 ILE A  32       7.301   9.155  -5.452  1.00 94.88           H  
ATOM    560  CG2 ILE A  32       9.420   7.681  -4.720  1.00 94.88           C  
ATOM    561 HG21 ILE A  32       9.752   8.708  -4.873  1.00 94.88           H  
ATOM    562 HG22 ILE A  32      10.149   7.191  -4.075  1.00 94.88           H  
ATOM    563 HG23 ILE A  32       9.407   7.177  -5.687  1.00 94.88           H  
ATOM    564  CD1 ILE A  32       5.604   8.479  -4.366  1.00 94.88           C  
ATOM    565 HD11 ILE A  32       5.735   9.124  -3.497  1.00 94.88           H  
ATOM    566 HD12 ILE A  32       5.126   7.540  -4.087  1.00 94.88           H  
ATOM    567 HD13 ILE A  32       4.962   8.985  -5.087  1.00 94.88           H  
ATOM    568  N   HIS A  33       8.776   4.592  -4.854  1.00 91.69           N  
ATOM    569  H   HIS A  33       9.622   4.923  -4.413  1.00 91.69           H  
ATOM    570  CA  HIS A  33       8.856   3.485  -5.813  1.00 91.69           C  
ATOM    571  HA  HIS A  33       8.450   3.817  -6.769  1.00 91.69           H  
ATOM    572  C   HIS A  33       8.023   2.277  -5.373  1.00 91.69           C  
ATOM    573  CB  HIS A  33      10.319   3.085  -6.030  1.00 91.69           C  
ATOM    574  HB2 HIS A  33      10.345   2.200  -6.666  1.00 91.69           H  
ATOM    575  HB3 HIS A  33      10.786   2.836  -5.076  1.00 91.69           H  
ATOM    576  O   HIS A  33       7.371   1.657  -6.205  1.00 91.69           O  
ATOM    577  CG  HIS A  33      11.120   4.158  -6.712  1.00 91.69           C  
ATOM    578  CD2 HIS A  33      12.031   5.008  -6.144  1.00 91.69           C  
ATOM    579  HD2 HIS A  33      12.331   5.018  -5.107  1.00 91.69           H  
ATOM    580  ND1 HIS A  33      11.056   4.462  -8.050  1.00 91.69           N  
ATOM    581  HD1 HIS A  33      10.535   3.949  -8.747  1.00 91.69           H  
ATOM    582  CE1 HIS A  33      11.886   5.493  -8.284  1.00 91.69           C  
ATOM    583  HE1 HIS A  33      12.059   5.946  -9.249  1.00 91.69           H  
ATOM    584  NE2 HIS A  33      12.498   5.863  -7.148  1.00 91.69           N  
ATOM    585  N   ARG A  34       7.984   1.964  -4.070  1.00 91.56           N  
ATOM    586  H   ARG A  34       8.456   2.573  -3.417  1.00 91.56           H  
ATOM    587  CA  ARG A  34       7.152   0.875  -3.533  1.00 91.56           C  
ATOM    588  HA  ARG A  34       7.343  -0.034  -4.103  1.00 91.56           H  
ATOM    589  C   ARG A  34       5.662   1.177  -3.709  1.00 91.56           C  
ATOM    590  CB  ARG A  34       7.470   0.599  -2.053  1.00 91.56           C  
ATOM    591  HB2 ARG A  34       6.783  -0.171  -1.704  1.00 91.56           H  
ATOM    592  HB3 ARG A  34       7.289   1.495  -1.459  1.00 91.56           H  
ATOM    593  O   ARG A  34       4.912   0.293  -4.111  1.00 91.56           O  
ATOM    594  CG  ARG A  34       8.909   0.123  -1.817  1.00 91.56           C  
ATOM    595  HG2 ARG A  34       9.598   0.902  -2.144  1.00 91.56           H  
ATOM    596  HG3 ARG A  34       9.104  -0.781  -2.394  1.00 91.56           H  
ATOM    597  CD  ARG A  34       9.124  -0.162  -0.326  1.00 91.56           C  
ATOM    598  HD2 ARG A  34       8.583  -1.066  -0.045  1.00 91.56           H  
ATOM    599  HD3 ARG A  34       8.724   0.668   0.257  1.00 91.56           H  
ATOM    600  NE  ARG A  34      10.555  -0.350  -0.023  1.00 91.56           N  
ATOM    601  HE  ARG A  34      11.081  -0.955  -0.637  1.00 91.56           H  
ATOM    602  NH1 ARG A  34      10.718   1.058   1.811  1.00 91.56           N  
ATOM    603 HH11 ARG A  34       9.740   1.308   1.773  1.00 91.56           H  
ATOM    604 HH12 ARG A  34      11.296   1.580   2.453  1.00 91.56           H  
ATOM    605  NH2 ARG A  34      12.512  -0.041   1.095  1.00 91.56           N  
ATOM    606 HH21 ARG A  34      13.020   0.384   1.857  1.00 91.56           H  
ATOM    607 HH22 ARG A  34      12.962  -0.732   0.511  1.00 91.56           H  
ATOM    608  CZ  ARG A  34      11.241   0.227   0.953  1.00 91.56           C  
ATOM    609  N   LEU A  35       5.248   2.422  -3.457  1.00 94.62           N  
ATOM    610  H   LEU A  35       5.929   3.092  -3.131  1.00 94.62           H  
ATOM    611  CA  LEU A  35       3.855   2.843  -3.608  1.00 94.62           C  
ATOM    612  HA  LEU A  35       3.222   2.149  -3.054  1.00 94.62           H  
ATOM    613  C   LEU A  35       3.395   2.784  -5.064  1.00 94.62           C  
ATOM    614  CB  LEU A  35       3.671   4.269  -3.068  1.00 94.62           C  
ATOM    615  HB2 LEU A  35       4.357   4.929  -3.600  1.00 94.62           H  
ATOM    616  HB3 LEU A  35       2.661   4.599  -3.310  1.00 94.62           H  
ATOM    617  O   LEU A  35       2.319   2.259  -5.337  1.00 94.62           O  
ATOM    618  CG  LEU A  35       3.879   4.452  -1.558  1.00 94.62           C  
ATOM    619  HG  LEU A  35       4.888   4.138  -1.292  1.00 94.62           H  
ATOM    620  CD1 LEU A  35       3.763   5.948  -1.255  1.00 94.62           C  
ATOM    621 HD11 LEU A  35       4.624   6.475  -1.664  1.00 94.62           H  
ATOM    622 HD12 LEU A  35       2.854   6.352  -1.703  1.00 94.62           H  
ATOM    623 HD13 LEU A  35       3.728   6.109  -0.178  1.00 94.62           H  
ATOM    624  CD2 LEU A  35       2.894   3.642  -0.702  1.00 94.62           C  
ATOM    625 HD21 LEU A  35       2.286   2.970  -1.309  1.00 94.62           H  
ATOM    626 HD22 LEU A  35       3.455   3.043   0.015  1.00 94.62           H  
ATOM    627 HD23 LEU A  35       2.226   4.299  -0.146  1.00 94.62           H  
ATOM    628  N   VAL A  36       4.212   3.269  -6.002  1.00 93.19           N  
ATOM    629  H   VAL A  36       5.058   3.736  -5.709  1.00 93.19           H  
ATOM    630  CA  VAL A  36       3.916   3.173  -7.441  1.00 93.19           C  
ATOM    631  HA  VAL A  36       2.930   3.600  -7.624  1.00 93.19           H  
ATOM    632  C   VAL A  36       3.845   1.710  -7.889  1.00 93.19           C  
ATOM    633  CB  VAL A  36       4.937   3.980  -8.268  1.00 93.19           C  
ATOM    634  HB  VAL A  36       5.947   3.679  -7.991  1.00 93.19           H  
ATOM    635  O   VAL A  36       2.867   1.322  -8.523  1.00 93.19           O  
ATOM    636  CG1 VAL A  36       4.768   3.752  -9.775  1.00 93.19           C  
ATOM    637 HG11 VAL A  36       3.728   3.908 -10.063  1.00 93.19           H  
ATOM    638 HG12 VAL A  36       5.399   4.436 -10.342  1.00 93.19           H  
ATOM    639 HG13 VAL A  36       5.061   2.733 -10.030  1.00 93.19           H  
ATOM    640  CG2 VAL A  36       4.783   5.486  -7.996  1.00 93.19           C  
ATOM    641 HG21 VAL A  36       5.449   6.044  -8.654  1.00 93.19           H  
ATOM    642 HG22 VAL A  36       5.036   5.716  -6.961  1.00 93.19           H  
ATOM    643 HG23 VAL A  36       3.753   5.793  -8.175  1.00 93.19           H  
ATOM    644  N   THR A  37       4.813   0.872  -7.500  1.00 92.12           N  
ATOM    645  H   THR A  37       5.632   1.237  -7.035  1.00 92.12           H  
ATOM    646  CA  THR A  37       4.810  -0.562  -7.838  1.00 92.12           C  
ATOM    647  HA  THR A  37       4.810  -0.662  -8.923  1.00 92.12           H  
ATOM    648  C   THR A  37       3.564  -1.268  -7.307  1.00 92.12           C  
ATOM    649  CB  THR A  37       6.075  -1.254  -7.304  1.00 92.12           C  
ATOM    650  HB  THR A  37       6.138  -1.123  -6.224  1.00 92.12           H  
ATOM    651  O   THR A  37       2.925  -2.009  -8.050  1.00 92.12           O  
ATOM    652  CG2 THR A  37       6.154  -2.743  -7.643  1.00 92.12           C  
ATOM    653 HG21 THR A  37       7.136  -3.137  -7.383  1.00 92.12           H  
ATOM    654 HG22 THR A  37       5.994  -2.881  -8.712  1.00 92.12           H  
ATOM    655 HG23 THR A  37       5.395  -3.297  -7.091  1.00 92.12           H  
ATOM    656  OG1 THR A  37       7.202  -0.671  -7.914  1.00 92.12           O  
ATOM    657  HG1 THR A  37       7.969  -0.904  -7.385  1.00 92.12           H  
ATOM    658  N   LEU A  38       3.158  -0.999  -6.061  1.00 93.50           N  
ATOM    659  H   LEU A  38       3.708  -0.377  -5.486  1.00 93.50           H  
ATOM    660  CA  LEU A  38       1.980  -1.627  -5.465  1.00 93.50           C  
ATOM    661  HA  LEU A  38       2.078  -2.705  -5.594  1.00 93.50           H  
ATOM    662  C   LEU A  38       0.679  -1.186  -6.154  1.00 93.50           C  
ATOM    663  CB  LEU A  38       1.956  -1.281  -3.969  1.00 93.50           C  
ATOM    664  HB2 LEU A  38       1.725  -0.221  -3.863  1.00 93.50           H  
ATOM    665  HB3 LEU A  38       2.944  -1.456  -3.544  1.00 93.50           H  
ATOM    666  O   LEU A  38      -0.278  -1.950  -6.266  1.00 93.50           O  
ATOM    667  CG  LEU A  38       0.947  -2.106  -3.157  1.00 93.50           C  
ATOM    668  HG  LEU A  38      -0.044  -2.002  -3.600  1.00 93.50           H  
ATOM    669  CD1 LEU A  38       1.322  -3.587  -3.180  1.00 93.50           C  
ATOM    670 HD11 LEU A  38       1.069  -4.027  -4.145  1.00 93.50           H  
ATOM    671 HD12 LEU A  38       0.769  -4.119  -2.406  1.00 93.50           H  
ATOM    672 HD13 LEU A  38       2.389  -3.711  -2.999  1.00 93.50           H  
ATOM    673  CD2 LEU A  38       0.864  -1.609  -1.707  1.00 93.50           C  
ATOM    674 HD21 LEU A  38       1.264  -2.352  -1.017  1.00 93.50           H  
ATOM    675 HD22 LEU A  38       1.416  -0.679  -1.575  1.00 93.50           H  
ATOM    676 HD23 LEU A  38      -0.184  -1.441  -1.456  1.00 93.50           H  
ATOM    677  N   SER A  39       0.640   0.058  -6.627  1.00 94.75           N  
ATOM    678  H   SER A  39       1.464   0.632  -6.515  1.00 94.75           H  
ATOM    679  CA  SER A  39      -0.529   0.627  -7.312  1.00 94.75           C  
ATOM    680  HA  SER A  39      -1.431   0.337  -6.773  1.00 94.75           H  
ATOM    681  C   SER A  39      -0.678   0.059  -8.709  1.00 94.75           C  
ATOM    682  CB  SER A  39      -0.433   2.148  -7.344  1.00 94.75           C  
ATOM    683  HB2 SER A  39       0.387   2.466  -7.988  1.00 94.75           H  
ATOM    684  HB3 SER A  39      -1.369   2.577  -7.704  1.00 94.75           H  
ATOM    685  O   SER A  39      -1.767  -0.369  -9.084  1.00 94.75           O  
ATOM    686  OG  SER A  39      -0.200   2.559  -6.019  1.00 94.75           O  
ATOM    687  HG  SER A  39       0.747   2.689  -5.924  1.00 94.75           H  
ATOM    688  N   ASN A  40       0.437  -0.055  -9.426  1.00 94.12           N  
ATOM    689  H   ASN A  40       1.290   0.366  -9.086  1.00 94.12           H  
ATOM    690  CA  ASN A  40       0.462  -0.732 -10.711  1.00 94.12           C  
ATOM    691  HA  ASN A  40      -0.350  -0.339 -11.323  1.00 94.12           H  
ATOM    692  C   ASN A  40       0.193  -2.236 -10.571  1.00 94.12           C  
ATOM    693  CB  ASN A  40       1.789  -0.398 -11.406  1.00 94.12           C  
ATOM    694  HB2 ASN A  40       2.632  -0.612 -10.749  1.00 94.12           H  
ATOM    695  HB3 ASN A  40       1.871  -1.014 -12.301  1.00 94.12           H  
ATOM    696  O   ASN A  40      -0.481  -2.793 -11.427  1.00 94.12           O  
ATOM    697  CG  ASN A  40       1.801   1.062 -11.855  1.00 94.12           C  
ATOM    698  ND2 ASN A  40       2.895   1.778 -11.768  1.00 94.12           N  
ATOM    699 HD21 ASN A  40       3.754   1.391 -11.405  1.00 94.12           H  
ATOM    700 HD22 ASN A  40       2.810   2.709 -12.149  1.00 94.12           H  
ATOM    701  OD1 ASN A  40       0.807   1.593 -12.303  1.00 94.12           O  
ATOM    702  N   CYS A  41       0.620  -2.889  -9.483  1.00 94.81           N  
ATOM    703  H   CYS A  41       1.254  -2.412  -8.857  1.00 94.81           H  
ATOM    704  CA  CYS A  41       0.233  -4.270  -9.161  1.00 94.81           C  
ATOM    705  HA  CYS A  41       0.536  -4.927  -9.976  1.00 94.81           H  
ATOM    706  C   CYS A  41      -1.284  -4.416  -9.033  1.00 94.81           C  
ATOM    707  CB  CYS A  41       0.939  -4.716  -7.869  1.00 94.81           C  
ATOM    708  HB2 CYS A  41       0.652  -4.079  -7.032  1.00 94.81           H  
ATOM    709  HB3 CYS A  41       2.018  -4.651  -8.008  1.00 94.81           H  
ATOM    710  O   CYS A  41      -1.884  -5.239  -9.721  1.00 94.81           O  
ATOM    711  SG  CYS A  41       0.524  -6.441  -7.476  1.00 94.81           S  
ATOM    712  HG  CYS A  41      -0.649  -6.275  -6.858  1.00 94.81           H  
ATOM    713  N   PHE A  42      -1.913  -3.581  -8.200  1.00 95.69           N  
ATOM    714  H   PHE A  42      -1.372  -2.921  -7.661  1.00 95.69           H  
ATOM    715  CA  PHE A  42      -3.358  -3.628  -8.010  1.00 95.69           C  
ATOM    716  HA  PHE A  42      -3.628  -4.630  -7.677  1.00 95.69           H  
ATOM    717  C   PHE A  42      -4.095  -3.381  -9.332  1.00 95.69           C  
ATOM    718  CB  PHE A  42      -3.783  -2.641  -6.917  1.00 95.69           C  
ATOM    719  HB2 PHE A  42      -3.521  -1.628  -7.221  1.00 95.69           H  
ATOM    720  HB3 PHE A  42      -3.233  -2.866  -6.003  1.00 95.69           H  
ATOM    721  O   PHE A  42      -4.988  -4.148  -9.677  1.00 95.69           O  
ATOM    722  CG  PHE A  42      -5.264  -2.721  -6.602  1.00 95.69           C  
ATOM    723  CD1 PHE A  42      -6.146  -1.726  -7.062  1.00 95.69           C  
ATOM    724  HD1 PHE A  42      -5.764  -0.886  -7.623  1.00 95.69           H  
ATOM    725  CD2 PHE A  42      -5.774  -3.828  -5.893  1.00 95.69           C  
ATOM    726  HD2 PHE A  42      -5.116  -4.607  -5.538  1.00 95.69           H  
ATOM    727  CE1 PHE A  42      -7.527  -1.839  -6.818  1.00 95.69           C  
ATOM    728  HE1 PHE A  42      -8.202  -1.081  -7.188  1.00 95.69           H  
ATOM    729  CE2 PHE A  42      -7.154  -3.940  -5.656  1.00 95.69           C  
ATOM    730  HE2 PHE A  42      -7.542  -4.797  -5.124  1.00 95.69           H  
ATOM    731  CZ  PHE A  42      -8.033  -2.952  -6.126  1.00 95.69           C  
ATOM    732  HZ  PHE A  42      -9.095  -3.062  -5.966  1.00 95.69           H  
ATOM    733  N   GLN A  43      -3.670  -2.386 -10.119  1.00 94.88           N  
ATOM    734  H   GLN A  43      -2.921  -1.788  -9.799  1.00 94.88           H  
ATOM    735  CA  GLN A  43      -4.248  -2.120 -11.435  1.00 94.88           C  
ATOM    736  HA  GLN A  43      -5.321  -1.968 -11.315  1.00 94.88           H  
ATOM    737  C   GLN A  43      -4.055  -3.293 -12.407  1.00 94.88           C  
ATOM    738  CB  GLN A  43      -3.640  -0.824 -11.975  1.00 94.88           C  
ATOM    739  HB2 GLN A  43      -2.570  -0.956 -12.139  1.00 94.88           H  
ATOM    740  HB3 GLN A  43      -3.787  -0.035 -11.237  1.00 94.88           H  
ATOM    741  O   GLN A  43      -5.003  -3.682 -13.081  1.00 94.88           O  
ATOM    742  CG  GLN A  43      -4.307  -0.426 -13.303  1.00 94.88           C  
ATOM    743  HG2 GLN A  43      -3.970  -1.108 -14.083  1.00 94.88           H  
ATOM    744  HG3 GLN A  43      -5.390  -0.514 -13.215  1.00 94.88           H  
ATOM    745  CD  GLN A  43      -3.939   0.982 -13.769  1.00 94.88           C  
ATOM    746  NE2 GLN A  43      -4.533   1.469 -14.833  1.00 94.88           N  
ATOM    747 HE21 GLN A  43      -5.242   0.944 -15.325  1.00 94.88           H  
ATOM    748 HE22 GLN A  43      -4.137   2.327 -15.187  1.00 94.88           H  
ATOM    749  OE1 GLN A  43      -3.100   1.670 -13.219  1.00 94.88           O  
ATOM    750  N   SER A  44      -2.868  -3.900 -12.439  1.00 96.00           N  
ATOM    751  H   SER A  44      -2.129  -3.547 -11.848  1.00 96.00           H  
ATOM    752  CA  SER A  44      -2.567  -5.054 -13.298  1.00 96.00           C  
ATOM    753  HA  SER A  44      -2.746  -4.783 -14.339  1.00 96.00           H  
ATOM    754  C   SER A  44      -3.460  -6.248 -12.955  1.00 96.00           C  
ATOM    755  CB  SER A  44      -1.094  -5.448 -13.137  1.00 96.00           C  
ATOM    756  HB2 SER A  44      -0.853  -6.312 -13.757  1.00 96.00           H  
ATOM    757  HB3 SER A  44      -0.893  -5.714 -12.099  1.00 96.00           H  
ATOM    758  O   SER A  44      -3.993  -6.886 -13.858  1.00 96.00           O  
ATOM    759  OG  SER A  44      -0.267  -4.377 -13.537  1.00 96.00           O  
ATOM    760  HG  SER A  44      -0.391  -3.646 -12.927  1.00 96.00           H  
ATOM    761  N   VAL A  45      -3.710  -6.497 -11.663  1.00 95.69           N  
ATOM    762  H   VAL A  45      -3.235  -5.940 -10.967  1.00 95.69           H  
ATOM    763  CA  VAL A  45      -4.648  -7.534 -11.210  1.00 95.69           C  
ATOM    764  HA  VAL A  45      -4.333  -8.490 -11.628  1.00 95.69           H  
ATOM    765  C   VAL A  45      -6.067  -7.275 -11.718  1.00 95.69           C  
ATOM    766  CB  VAL A  45      -4.638  -7.656  -9.676  1.00 95.69           C  
ATOM    767  HB  VAL A  45      -4.823  -6.675  -9.238  1.00 95.69           H  
ATOM    768  O   VAL A  45      -6.690  -8.191 -12.251  1.00 95.69           O  
ATOM    769  CG1 VAL A  45      -5.727  -8.612  -9.157  1.00 95.69           C  
ATOM    770 HG11 VAL A  45      -6.713  -8.169  -9.297  1.00 95.69           H  
ATOM    771 HG12 VAL A  45      -5.588  -8.804  -8.093  1.00 95.69           H  
ATOM    772 HG13 VAL A  45      -5.680  -9.555  -9.703  1.00 95.69           H  
ATOM    773  CG2 VAL A  45      -3.288  -8.161  -9.147  1.00 95.69           C  
ATOM    774 HG21 VAL A  45      -2.451  -7.732  -9.698  1.00 95.69           H  
ATOM    775 HG22 VAL A  45      -3.245  -9.247  -9.225  1.00 95.69           H  
ATOM    776 HG23 VAL A  45      -3.184  -7.865  -8.103  1.00 95.69           H  
ATOM    777  N   GLN A  46      -6.548  -6.026 -11.626  1.00 94.38           N  
ATOM    778  H   GLN A  46      -5.957  -5.301 -11.245  1.00 94.38           H  
ATOM    779  CA  GLN A  46      -7.863  -5.626 -12.147  1.00 94.38           C  
ATOM    780  HA  GLN A  46      -8.606  -6.300 -11.721  1.00 94.38           H  
ATOM    781  C   GLN A  46      -7.980  -5.778 -13.670  1.00 94.38           C  
ATOM    782  CB  GLN A  46      -8.213  -4.169 -11.750  1.00 94.38           C  
ATOM    783  HB2 GLN A  46      -7.491  -3.487 -12.198  1.00 94.38           H  
ATOM    784  HB3 GLN A  46      -9.188  -3.910 -12.164  1.00 94.38           H  
ATOM    785  O   GLN A  46      -9.063  -6.079 -14.158  1.00 94.38           O  
ATOM    786  CG  GLN A  46      -8.289  -3.904 -10.241  1.00 94.38           C  
ATOM    787  HG2 GLN A  46      -7.304  -4.006  -9.785  1.00 94.38           H  
ATOM    788  HG3 GLN A  46      -8.587  -2.867 -10.083  1.00 94.38           H  
ATOM    789  CD  GLN A  46      -9.279  -4.783  -9.508  1.00 94.38           C  
ATOM    790  NE2 GLN A  46      -8.853  -5.553  -8.539  1.00 94.38           N  
ATOM    791 HE21 GLN A  46      -7.871  -5.638  -8.317  1.00 94.38           H  
ATOM    792 HE22 GLN A  46      -9.552  -6.138  -8.104  1.00 94.38           H  
ATOM    793  OE1 GLN A  46     -10.465  -4.762  -9.771  1.00 94.38           O  
ATOM    794  N   MET A  47      -6.884  -5.586 -14.410  1.00 94.25           N  
ATOM    795  H   MET A  47      -6.040  -5.303 -13.934  1.00 94.25           H  
ATOM    796  CA  MET A  47      -6.835  -5.742 -15.872  1.00 94.25           C  
ATOM    797  HA  MET A  47      -7.792  -5.439 -16.295  1.00 94.25           H  
ATOM    798  C   MET A  47      -6.619  -7.194 -16.320  1.00 94.25           C  
ATOM    799  CB  MET A  47      -5.771  -4.800 -16.460  1.00 94.25           C  
ATOM    800  HB2 MET A  47      -5.700  -4.945 -17.538  1.00 94.25           H  
ATOM    801  HB3 MET A  47      -4.798  -5.039 -16.030  1.00 94.25           H  
ATOM    802  O   MET A  47      -6.644  -7.479 -17.511  1.00 94.25           O  
ATOM    803  CG  MET A  47      -6.058  -3.309 -16.194  1.00 94.25           C  
ATOM    804  HG2 MET A  47      -5.225  -2.718 -16.575  1.00 94.25           H  
ATOM    805  HG3 MET A  47      -6.114  -3.152 -15.117  1.00 94.25           H  
ATOM    806  SD  MET A  47      -7.610  -2.658 -16.886  1.00 94.25           S  
ATOM    807  CE  MET A  47      -7.082  -2.335 -18.583  1.00 94.25           C  
ATOM    808  HE1 MET A  47      -6.371  -1.509 -18.595  1.00 94.25           H  
ATOM    809  HE2 MET A  47      -6.611  -3.224 -19.003  1.00 94.25           H  
ATOM    810  HE3 MET A  47      -7.953  -2.071 -19.182  1.00 94.25           H  
ATOM    811  N   GLY A  48      -6.430  -8.130 -15.385  1.00 93.69           N  
ATOM    812  H   GLY A  48      -6.435  -7.852 -14.414  1.00 93.69           H  
ATOM    813  CA  GLY A  48      -6.217  -9.548 -15.689  1.00 93.69           C  
ATOM    814  HA2 GLY A  48      -6.872  -9.847 -16.508  1.00 93.69           H  
ATOM    815  HA3 GLY A  48      -6.483 -10.134 -14.809  1.00 93.69           H  
ATOM    816  C   GLY A  48      -4.775  -9.918 -16.087  1.00 93.69           C  
ATOM    817  O   GLY A  48      -4.531 -11.055 -16.495  1.00 93.69           O  
ATOM    818  N   GLU A  49      -3.815  -9.010 -15.905  1.00 94.50           N  
ATOM    819  H   GLU A  49      -4.071  -8.123 -15.496  1.00 94.50           H  
ATOM    820  CA  GLU A  49      -2.415  -9.211 -16.287  1.00 94.50           C  
ATOM    821  HA  GLU A  49      -2.390  -9.544 -17.324  1.00 94.50           H  
ATOM    822  C   GLU A  49      -1.726 -10.284 -15.429  1.00 94.50           C  
ATOM    823  CB  GLU A  49      -1.662  -7.877 -16.181  1.00 94.50           C  
ATOM    824  HB2 GLU A  49      -1.738  -7.538 -15.148  1.00 94.50           H  
ATOM    825  HB3 GLU A  49      -0.605  -8.034 -16.395  1.00 94.50           H  
ATOM    826  O   GLU A  49      -2.155 -10.616 -14.313  1.00 94.50           O  
ATOM    827  CG  GLU A  49      -2.196  -6.762 -17.099  1.00 94.50           C  
ATOM    828  HG2 GLU A  49      -3.246  -6.581 -16.868  1.00 94.50           H  
ATOM    829  HG3 GLU A  49      -1.649  -5.845 -16.884  1.00 94.50           H  
ATOM    830  CD  GLU A  49      -2.046  -7.082 -18.597  1.00 94.50           C  
ATOM    831  OE1 GLU A  49      -2.695  -6.368 -19.395  1.00 94.50           O  
ATOM    832  OE2 GLU A  49      -1.292  -8.030 -18.923  1.00 94.50           O  
ATOM    833  N   SER A  50      -0.636 -10.848 -15.951  1.00 92.69           N  
ATOM    834  H   SER A  50      -0.369 -10.595 -16.891  1.00 92.69           H  
ATOM    835  CA  SER A  50       0.200 -11.832 -15.244  1.00 92.69           C  
ATOM    836  HA  SER A  50      -0.365 -12.243 -14.406  1.00 92.69           H  
ATOM    837  C   SER A  50       1.482 -11.246 -14.651  1.00 92.69           C  
ATOM    838  CB  SER A  50       0.532 -12.999 -16.174  1.00 92.69           C  
ATOM    839  HB2 SER A  50       1.120 -13.744 -15.638  1.00 92.69           H  
ATOM    840  HB3 SER A  50      -0.399 -13.456 -16.507  1.00 92.69           H  
ATOM    841  O   SER A  50       2.137 -11.905 -13.846  1.00 92.69           O  
ATOM    842  OG  SER A  50       1.251 -12.552 -17.307  1.00 92.69           O  
ATOM    843  HG  SER A  50       2.193 -12.584 -17.123  1.00 92.69           H  
ATOM    844  N   SER A  51       1.840 -10.018 -15.030  1.00 94.38           N  
ATOM    845  H   SER A  51       1.278  -9.543 -15.722  1.00 94.38           H  
ATOM    846  CA  SER A  51       2.953  -9.259 -14.457  1.00 94.38           C  
ATOM    847  HA  SER A  51       3.182  -9.675 -13.476  1.00 94.38           H  
ATOM    848  C   SER A  51       2.576  -7.790 -14.280  1.00 94.38           C  
ATOM    849  CB  SER A  51       4.211  -9.404 -15.310  1.00 94.38           C  
ATOM    850  HB2 SER A  51       5.056  -8.953 -14.791  1.00 94.38           H  
ATOM    851  HB3 SER A  51       4.419 -10.466 -15.440  1.00 94.38           H  
ATOM    852  O   SER A  51       1.664  -7.294 -14.944  1.00 94.38           O  
ATOM    853  OG  SER A  51       4.057  -8.801 -16.580  1.00 94.38           O  
ATOM    854  HG  SER A  51       3.837  -7.869 -16.503  1.00 94.38           H  
ATOM    855  N   ILE A  52       3.268  -7.076 -13.387  1.00 94.94           N  
ATOM    856  H   ILE A  52       3.968  -7.552 -12.836  1.00 94.94           H  
ATOM    857  CA  ILE A  52       3.015  -5.648 -13.171  1.00 94.94           C  
ATOM    858  HA  ILE A  52       1.975  -5.520 -12.869  1.00 94.94           H  
ATOM    859  C   ILE A  52       3.222  -4.925 -14.499  1.00 94.94           C  
ATOM    860  CB  ILE A  52       3.913  -5.059 -12.065  1.00 94.94           C  
ATOM    861  HB  ILE A  52       4.948  -5.272 -12.333  1.00 94.94           H  
ATOM    862  O   ILE A  52       4.314  -4.960 -15.065  1.00 94.94           O  
ATOM    863  CG1 ILE A  52       3.584  -5.742 -10.717  1.00 94.94           C  
ATOM    864 HG12 ILE A  52       2.509  -5.694 -10.545  1.00 94.94           H  
ATOM    865 HG13 ILE A  52       3.841  -6.799 -10.780  1.00 94.94           H  
ATOM    866  CG2 ILE A  52       3.740  -3.526 -11.967  1.00 94.94           C  
ATOM    867 HG21 ILE A  52       3.879  -3.047 -12.936  1.00 94.94           H  
ATOM    868 HG22 ILE A  52       4.492  -3.109 -11.296  1.00 94.94           H  
ATOM    869 HG23 ILE A  52       2.741  -3.294 -11.597  1.00 94.94           H  
ATOM    870  CD1 ILE A  52       4.295  -5.162  -9.492  1.00 94.94           C  
ATOM    871 HD11 ILE A  52       5.376  -5.164  -9.630  1.00 94.94           H  
ATOM    872 HD12 ILE A  52       3.953  -4.144  -9.304  1.00 94.94           H  
ATOM    873 HD13 ILE A  52       4.052  -5.772  -8.622  1.00 94.94           H  
ATOM    874  N   THR A  53       2.172  -4.252 -14.953  1.00 93.94           N  
ATOM    875  H   THR A  53       1.306  -4.310 -14.437  1.00 93.94           H  
ATOM    876  CA  THR A  53       2.104  -3.528 -16.218  1.00 93.94           C  
ATOM    877  HA  THR A  53       3.091  -3.508 -16.680  1.00 93.94           H  
ATOM    878  C   THR A  53       1.669  -2.104 -15.925  1.00 93.94           C  
ATOM    879  CB  THR A  53       1.175  -4.248 -17.204  1.00 93.94           C  
ATOM    880  HB  THR A  53       0.167  -4.322 -16.796  1.00 93.94           H  
ATOM    881  O   THR A  53       0.718  -1.850 -15.186  1.00 93.94           O  
ATOM    882  CG2 THR A  53       1.115  -3.559 -18.575  1.00 93.94           C  
ATOM    883 HG21 THR A  53       2.039  -3.024 -18.793  1.00 93.94           H  
ATOM    884 HG22 THR A  53       0.286  -2.851 -18.585  1.00 93.94           H  
ATOM    885 HG23 THR A  53       0.942  -4.301 -19.356  1.00 93.94           H  
ATOM    886  OG1 THR A  53       1.681  -5.555 -17.356  1.00 93.94           O  
ATOM    887  HG1 THR A  53       1.494  -6.049 -16.555  1.00 93.94           H  
ATOM    888  N   TYR A  54       2.429  -1.150 -16.444  1.00 89.94           N  
ATOM    889  H   TYR A  54       3.212  -1.421 -17.022  1.00 89.94           H  
ATOM    890  CA  TYR A  54       2.099   0.264 -16.355  1.00 89.94           C  
ATOM    891  HA  TYR A  54       1.723   0.472 -15.353  1.00 89.94           H  
ATOM    892  C   TYR A  54       0.983   0.608 -17.355  1.00 89.94           C  
ATOM    893  CB  TYR A  54       3.372   1.092 -16.583  1.00 89.94           C  
ATOM    894  HB2 TYR A  54       3.079   2.127 -16.764  1.00 89.94           H  
ATOM    895  HB3 TYR A  54       3.859   0.734 -17.490  1.00 89.94           H  
ATOM    896  O   TYR A  54       0.830  -0.092 -18.358  1.00 89.94           O  
ATOM    897  CG  TYR A  54       4.389   1.109 -15.451  1.00 89.94           C  
ATOM    898  CD1 TYR A  54       4.244   0.310 -14.296  1.00 89.94           C  
ATOM    899  HD1 TYR A  54       3.413  -0.371 -14.190  1.00 89.94           H  
ATOM    900  CD2 TYR A  54       5.490   1.981 -15.549  1.00 89.94           C  
ATOM    901  HD2 TYR A  54       5.601   2.594 -16.431  1.00 89.94           H  
ATOM    902  CE1 TYR A  54       5.168   0.403 -13.241  1.00 89.94           C  
ATOM    903  HE1 TYR A  54       5.062  -0.212 -12.359  1.00 89.94           H  
ATOM    904  CE2 TYR A  54       6.424   2.077 -14.499  1.00 89.94           C  
ATOM    905  HE2 TYR A  54       7.264   2.751 -14.586  1.00 89.94           H  
ATOM    906  OH  TYR A  54       7.143   1.369 -12.315  1.00 89.94           O  
ATOM    907  HH  TYR A  54       7.836   2.005 -12.509  1.00 89.94           H  
ATOM    908  CZ  TYR A  54       6.252   1.293 -13.337  1.00 89.94           C  
ATOM    909  N   PRO A  55       0.235   1.714 -17.161  1.00 87.12           N  
ATOM    910  CA  PRO A  55      -0.868   2.095 -18.055  1.00 87.12           C  
ATOM    911  HA  PRO A  55      -1.650   1.341 -17.967  1.00 87.12           H  
ATOM    912  C   PRO A  55      -0.506   2.254 -19.538  1.00 87.12           C  
ATOM    913  CB  PRO A  55      -1.382   3.426 -17.503  1.00 87.12           C  
ATOM    914  HB2 PRO A  55      -2.451   3.546 -17.676  1.00 87.12           H  
ATOM    915  HB3 PRO A  55      -0.835   4.257 -17.948  1.00 87.12           H  
ATOM    916  O   PRO A  55      -1.382   2.220 -20.391  1.00 87.12           O  
ATOM    917  CG  PRO A  55      -1.054   3.353 -16.013  1.00 87.12           C  
ATOM    918  HG2 PRO A  55      -1.831   2.792 -15.493  1.00 87.12           H  
ATOM    919  HG3 PRO A  55      -0.940   4.347 -15.579  1.00 87.12           H  
ATOM    920  CD  PRO A  55       0.258   2.574 -15.979  1.00 87.12           C  
ATOM    921  HD2 PRO A  55       0.301   1.996 -15.056  1.00 87.12           H  
ATOM    922  HD3 PRO A  55       1.101   3.263 -16.036  1.00 87.12           H  
ATOM    923  N   ASN A  56       0.773   2.454 -19.853  1.00 88.19           N  
ATOM    924  H   ASN A  56       1.447   2.422 -19.102  1.00 88.19           H  
ATOM    925  CA  ASN A  56       1.297   2.523 -21.216  1.00 88.19           C  
ATOM    926  HA  ASN A  56       0.502   2.892 -21.864  1.00 88.19           H  
ATOM    927  C   ASN A  56       1.727   1.157 -21.800  1.00 88.19           C  
ATOM    928  CB  ASN A  56       2.433   3.562 -21.259  1.00 88.19           C  
ATOM    929  HB2 ASN A  56       2.784   3.660 -22.286  1.00 88.19           H  
ATOM    930  HB3 ASN A  56       2.054   4.534 -20.942  1.00 88.19           H  
ATOM    931  O   ASN A  56       2.389   1.127 -22.835  1.00 88.19           O  
ATOM    932  CG  ASN A  56       3.624   3.196 -20.387  1.00 88.19           C  
ATOM    933  ND2 ASN A  56       4.610   4.056 -20.348  1.00 88.19           N  
ATOM    934 HD21 ASN A  56       4.587   4.878 -20.935  1.00 88.19           H  
ATOM    935 HD22 ASN A  56       5.415   3.792 -19.798  1.00 88.19           H  
ATOM    936  OD1 ASN A  56       3.680   2.191 -19.698  1.00 88.19           O  
ATOM    937  N   GLY A  57       1.402   0.043 -21.136  1.00 88.69           N  
ATOM    938  H   GLY A  57       0.891   0.126 -20.269  1.00 88.69           H  
ATOM    939  CA  GLY A  57       1.754  -1.321 -21.547  1.00 88.69           C  
ATOM    940  HA2 GLY A  57       1.619  -1.421 -22.624  1.00 88.69           H  
ATOM    941  HA3 GLY A  57       1.077  -2.019 -21.055  1.00 88.69           H  
ATOM    942  C   GLY A  57       3.188  -1.749 -21.203  1.00 88.69           C  
ATOM    943  O   GLY A  57       3.602  -2.848 -21.561  1.00 88.69           O  
ATOM    944  N   LEU A  58       3.974  -0.907 -20.523  1.00 89.56           N  
ATOM    945  H   LEU A  58       3.589  -0.025 -20.214  1.00 89.56           H  
ATOM    946  CA  LEU A  58       5.335  -1.262 -20.127  1.00 89.56           C  
ATOM    947  HA  LEU A  58       5.803  -1.811 -20.944  1.00 89.56           H  
ATOM    948  C   LEU A  58       5.322  -2.181 -18.904  1.00 89.56           C  
ATOM    949  CB  LEU A  58       6.158   0.005 -19.836  1.00 89.56           C  
ATOM    950  HB2 LEU A  58       7.083  -0.286 -19.339  1.00 89.56           H  
ATOM    951  HB3 LEU A  58       5.597   0.618 -19.130  1.00 89.56           H  
ATOM    952  O   LEU A  58       4.749  -1.834 -17.874  1.00 89.56           O  
ATOM    953  CG  LEU A  58       6.516   0.850 -21.070  1.00 89.56           C  
ATOM    954  HG  LEU A  58       5.611   1.126 -21.611  1.00 89.56           H  
ATOM    955  CD1 LEU A  58       7.230   2.130 -20.616  1.00 89.56           C  
ATOM    956 HD11 LEU A  58       7.244   2.839 -21.444  1.00 89.56           H  
ATOM    957 HD12 LEU A  58       8.249   1.898 -20.305  1.00 89.56           H  
ATOM    958 HD13 LEU A  58       6.708   2.573 -19.768  1.00 89.56           H  
ATOM    959  CD2 LEU A  58       7.463   0.094 -22.008  1.00 89.56           C  
ATOM    960 HD21 LEU A  58       6.932  -0.736 -22.474  1.00 89.56           H  
ATOM    961 HD22 LEU A  58       8.317  -0.294 -21.452  1.00 89.56           H  
ATOM    962 HD23 LEU A  58       7.809   0.758 -22.801  1.00 89.56           H  
ATOM    963  N   CYS A  59       6.050  -3.290 -18.981  1.00 90.69           N  
ATOM    964  H   CYS A  59       6.391  -3.573 -19.889  1.00 90.69           H  
ATOM    965  CA  CYS A  59       6.314  -4.184 -17.857  1.00 90.69           C  
ATOM    966  HA  CYS A  59       5.527  -4.072 -17.111  1.00 90.69           H  
ATOM    967  C   CYS A  59       7.674  -3.824 -17.233  1.00 90.69           C  
ATOM    968  CB  CYS A  59       6.256  -5.632 -18.372  1.00 90.69           C  
ATOM    969  HB2 CYS A  59       6.957  -5.774 -19.195  1.00 90.69           H  
ATOM    970  HB3 CYS A  59       6.491  -6.331 -17.570  1.00 90.69           H  
ATOM    971  O   CYS A  59       8.705  -4.083 -17.858  1.00 90.69           O  
ATOM    972  SG  CYS A  59       4.567  -5.951 -18.958  1.00 90.69           S  
ATOM    973  HG  CYS A  59       4.743  -7.178 -19.457  1.00 90.69           H  
ATOM    974  N   PRO A  60       7.750  -3.240 -16.019  1.00 88.94           N  
ATOM    975  CA  PRO A  60       9.025  -2.834 -15.415  1.00 88.94           C  
ATOM    976  HA  PRO A  60       9.477  -2.048 -16.021  1.00 88.94           H  
ATOM    977  C   PRO A  60      10.018  -3.983 -15.264  1.00 88.94           C  
ATOM    978  CB  PRO A  60       8.675  -2.278 -14.037  1.00 88.94           C  
ATOM    979  HB2 PRO A  60       8.721  -3.075 -13.295  1.00 88.94           H  
ATOM    980  HB3 PRO A  60       9.328  -1.453 -13.753  1.00 88.94           H  
ATOM    981  O   PRO A  60      11.222  -3.791 -15.428  1.00 88.94           O  
ATOM    982  CG  PRO A  60       7.230  -1.830 -14.187  1.00 88.94           C  
ATOM    983  HG2 PRO A  60       6.708  -1.850 -13.230  1.00 88.94           H  
ATOM    984  HG3 PRO A  60       7.213  -0.841 -14.644  1.00 88.94           H  
ATOM    985  CD  PRO A  60       6.644  -2.845 -15.161  1.00 88.94           C  
ATOM    986  HD2 PRO A  60       6.296  -3.714 -14.602  1.00 88.94           H  
ATOM    987  HD3 PRO A  60       5.824  -2.388 -15.714  1.00 88.94           H  
ATOM    988  N   GLY A  61       9.511  -5.191 -14.999  1.00 87.31           N  
ATOM    989  H   GLY A  61       8.513  -5.278 -14.875  1.00 87.31           H  
ATOM    990  CA  GLY A  61      10.323  -6.402 -14.923  1.00 87.31           C  
ATOM    991  HA2 GLY A  61       9.676  -7.242 -14.669  1.00 87.31           H  
ATOM    992  HA3 GLY A  61      11.076  -6.280 -14.145  1.00 87.31           H  
ATOM    993  C   GLY A  61      11.050  -6.733 -16.226  1.00 87.31           C  
ATOM    994  O   GLY A  61      12.095  -7.367 -16.164  1.00 87.31           O  
ATOM    995  N   ASP A  62      10.570  -6.265 -17.376  1.00 89.44           N  
ATOM    996  H   ASP A  62       9.713  -5.730 -17.372  1.00 89.44           H  
ATOM    997  CA  ASP A  62      11.169  -6.542 -18.682  1.00 89.44           C  
ATOM    998  HA  ASP A  62      11.941  -7.301 -18.560  1.00 89.44           H  
ATOM    999  C   ASP A  62      11.891  -5.333 -19.299  1.00 89.44           C  
ATOM   1000  CB  ASP A  62      10.103  -7.145 -19.604  1.00 89.44           C  
ATOM   1001  HB2 ASP A  62       9.259  -6.458 -19.671  1.00 89.44           H  
ATOM   1002  HB3 ASP A  62      10.518  -7.273 -20.603  1.00 89.44           H  
ATOM   1003  O   ASP A  62      12.583  -5.491 -20.305  1.00 89.44           O  
ATOM   1004  CG  ASP A  62       9.638  -8.516 -19.100  1.00 89.44           C  
ATOM   1005  OD1 ASP A  62      10.501  -9.337 -18.691  1.00 89.44           O  
ATOM   1006  OD2 ASP A  62       8.424  -8.768 -19.143  1.00 89.44           O  
ATOM   1007  N   PHE A  63      11.823  -4.153 -18.664  1.00 87.25           N  
ATOM   1008  H   PHE A  63      11.246  -4.103 -17.837  1.00 87.25           H  
ATOM   1009  CA  PHE A  63      12.375  -2.897 -19.190  1.00 87.25           C  
ATOM   1010  HA  PHE A  63      11.813  -2.630 -20.086  1.00 87.25           H  
ATOM   1011  C   PHE A  63      13.853  -2.999 -19.605  1.00 87.25           C  
ATOM   1012  CB  PHE A  63      12.170  -1.790 -18.145  1.00 87.25           C  
ATOM   1013  HB2 PHE A  63      11.107  -1.719 -17.913  1.00 87.25           H  
ATOM   1014  HB3 PHE A  63      12.688  -2.062 -17.225  1.00 87.25           H  
ATOM   1015  O   PHE A  63      14.221  -2.545 -20.685  1.00 87.25           O  
ATOM   1016  CG  PHE A  63      12.659  -0.429 -18.602  1.00 87.25           C  
ATOM   1017  CD1 PHE A  63      13.822   0.146 -18.051  1.00 87.25           C  
ATOM   1018  HD1 PHE A  63      14.365  -0.369 -17.272  1.00 87.25           H  
ATOM   1019  CD2 PHE A  63      11.975   0.247 -19.627  1.00 87.25           C  
ATOM   1020  HD2 PHE A  63      11.095  -0.198 -20.068  1.00 87.25           H  
ATOM   1021  CE1 PHE A  63      14.301   1.380 -18.529  1.00 87.25           C  
ATOM   1022  HE1 PHE A  63      15.203   1.805 -18.115  1.00 87.25           H  
ATOM   1023  CE2 PHE A  63      12.448   1.483 -20.103  1.00 87.25           C  
ATOM   1024  HE2 PHE A  63      11.923   1.985 -20.902  1.00 87.25           H  
ATOM   1025  CZ  PHE A  63      13.615   2.048 -19.558  1.00 87.25           C  
ATOM   1026  HZ  PHE A  63      13.985   2.990 -19.934  1.00 87.25           H  
ATOM   1027  N   CYS A  64      14.689  -3.647 -18.787  1.00 87.56           N  
ATOM   1028  H   CYS A  64      14.308  -4.001 -17.921  1.00 87.56           H  
ATOM   1029  CA  CYS A  64      16.111  -3.865 -19.084  1.00 87.56           C  
ATOM   1030  HA  CYS A  64      16.349  -3.380 -20.030  1.00 87.56           H  
ATOM   1031  C   CYS A  64      16.476  -5.338 -19.294  1.00 87.56           C  
ATOM   1032  CB  CYS A  64      17.003  -3.211 -18.018  1.00 87.56           C  
ATOM   1033  HB2 CYS A  64      18.042  -3.481 -18.210  1.00 87.56           H  
ATOM   1034  HB3 CYS A  64      16.727  -3.563 -17.024  1.00 87.56           H  
ATOM   1035  O   CYS A  64      17.661  -5.670 -19.265  1.00 87.56           O  
ATOM   1036  SG  CYS A  64      16.870  -1.408 -18.096  1.00 87.56           S  
ATOM   1037  HG  CYS A  64      18.040  -1.130 -17.513  1.00 87.56           H  
ATOM   1038  N   LYS A  65      15.502  -6.232 -19.519  1.00 89.31           N  
ATOM   1039  H   LYS A  65      14.552  -5.904 -19.617  1.00 89.31           H  
ATOM   1040  CA  LYS A  65      15.764  -7.679 -19.594  1.00 89.31           C  
ATOM   1041  HA  LYS A  65      16.127  -8.021 -18.625  1.00 89.31           H  
ATOM   1042  C   LYS A  65      16.852  -8.019 -20.617  1.00 89.31           C  
ATOM   1043  CB  LYS A  65      14.453  -8.409 -19.906  1.00 89.31           C  
ATOM   1044  HB2 LYS A  65      14.028  -8.011 -20.827  1.00 89.31           H  
ATOM   1045  HB3 LYS A  65      13.756  -8.227 -19.088  1.00 89.31           H  
ATOM   1046  O   LYS A  65      17.821  -8.678 -20.263  1.00 89.31           O  
ATOM   1047  CG  LYS A  65      14.643  -9.928 -20.041  1.00 89.31           C  
ATOM   1048  HG2 LYS A  65      15.468 -10.156 -20.716  1.00 89.31           H  
ATOM   1049  HG3 LYS A  65      14.861 -10.348 -19.059  1.00 89.31           H  
ATOM   1050  CD  LYS A  65      13.381 -10.560 -20.631  1.00 89.31           C  
ATOM   1051  HD2 LYS A  65      12.511 -10.255 -20.049  1.00 89.31           H  
ATOM   1052  HD3 LYS A  65      13.248 -10.203 -21.652  1.00 89.31           H  
ATOM   1053  CE  LYS A  65      13.538 -12.083 -20.632  1.00 89.31           C  
ATOM   1054  HE2 LYS A  65      13.786 -12.404 -19.620  1.00 89.31           H  
ATOM   1055  HE3 LYS A  65      14.373 -12.356 -21.277  1.00 89.31           H  
ATOM   1056  NZ  LYS A  65      12.292 -12.745 -21.084  1.00 89.31           N  
ATOM   1057  HZ1 LYS A  65      11.516 -12.100 -21.033  1.00 89.31           H  
ATOM   1058  HZ2 LYS A  65      12.392 -13.050 -22.042  1.00 89.31           H  
ATOM   1059  HZ3 LYS A  65      12.091 -13.548 -20.505  1.00 89.31           H  
ATOM   1060  N   ASN A  66      16.730  -7.501 -21.841  1.00 92.00           N  
ATOM   1061  H   ASN A  66      15.863  -7.032 -22.061  1.00 92.00           H  
ATOM   1062  CA  ASN A  66      17.682  -7.770 -22.928  1.00 92.00           C  
ATOM   1063  HA  ASN A  66      17.791  -8.847 -23.058  1.00 92.00           H  
ATOM   1064  C   ASN A  66      19.075  -7.188 -22.650  1.00 92.00           C  
ATOM   1065  CB  ASN A  66      17.138  -7.158 -24.232  1.00 92.00           C  
ATOM   1066  HB2 ASN A  66      17.856  -7.350 -25.029  1.00 92.00           H  
ATOM   1067  HB3 ASN A  66      17.031  -6.079 -24.121  1.00 92.00           H  
ATOM   1068  O   ASN A  66      20.087  -7.737 -23.073  1.00 92.00           O  
ATOM   1069  CG  ASN A  66      15.808  -7.745 -24.677  1.00 92.00           C  
ATOM   1070  ND2 ASN A  66      15.056  -7.030 -25.481  1.00 92.00           N  
ATOM   1071 HD21 ASN A  66      14.185  -7.464 -25.750  1.00 92.00           H  
ATOM   1072 HD22 ASN A  66      15.335  -6.114 -25.800  1.00 92.00           H  
ATOM   1073  OD1 ASN A  66      15.397  -8.819 -24.287  1.00 92.00           O  
ATOM   1074  N   LEU A  67      19.138  -6.046 -21.960  1.00 93.31           N  
ATOM   1075  H   LEU A  67      18.284  -5.658 -21.585  1.00 93.31           H  
ATOM   1076  CA  LEU A  67      20.401  -5.433 -21.563  1.00 93.31           C  
ATOM   1077  HA  LEU A  67      21.049  -5.377 -22.438  1.00 93.31           H  
ATOM   1078  C   LEU A  67      21.102  -6.306 -20.514  1.00 93.31           C  
ATOM   1079  CB  LEU A  67      20.124  -4.012 -21.040  1.00 93.31           C  
ATOM   1080  HB2 LEU A  67      19.450  -4.075 -20.186  1.00 93.31           H  
ATOM   1081  HB3 LEU A  67      19.623  -3.436 -21.818  1.00 93.31           H  
ATOM   1082  O   LEU A  67      22.299  -6.561 -20.615  1.00 93.31           O  
ATOM   1083  CG  LEU A  67      21.391  -3.264 -20.600  1.00 93.31           C  
ATOM   1084  HG  LEU A  67      21.903  -3.847 -19.835  1.00 93.31           H  
ATOM   1085  CD1 LEU A  67      22.328  -3.018 -21.785  1.00 93.31           C  
ATOM   1086 HD11 LEU A  67      23.111  -2.317 -21.497  1.00 93.31           H  
ATOM   1087 HD12 LEU A  67      22.800  -3.951 -22.092  1.00 93.31           H  
ATOM   1088 HD13 LEU A  67      21.771  -2.594 -22.621  1.00 93.31           H  
ATOM   1089  CD2 LEU A  67      21.010  -1.925 -19.977  1.00 93.31           C  
ATOM   1090 HD21 LEU A  67      21.910  -1.380 -19.694  1.00 93.31           H  
ATOM   1091 HD22 LEU A  67      20.413  -2.098 -19.082  1.00 93.31           H  
ATOM   1092 HD23 LEU A  67      20.433  -1.329 -20.685  1.00 93.31           H  
ATOM   1093  N   PHE A  68      20.350  -6.783 -19.523  1.00 92.25           N  
ATOM   1094  H   PHE A  68      19.370  -6.541 -19.490  1.00 92.25           H  
ATOM   1095  CA  PHE A  68      20.887  -7.605 -18.442  1.00 92.25           C  
ATOM   1096  HA  PHE A  68      21.815  -7.159 -18.084  1.00 92.25           H  
ATOM   1097  C   PHE A  68      21.258  -9.010 -18.902  1.00 92.25           C  
ATOM   1098  CB  PHE A  68      19.887  -7.631 -17.293  1.00 92.25           C  
ATOM   1099  HB2 PHE A  68      20.276  -8.292 -16.519  1.00 92.25           H  
ATOM   1100  HB3 PHE A  68      18.954  -8.066 -17.650  1.00 92.25           H  
ATOM   1101  O   PHE A  68      22.282  -9.515 -18.470  1.00 92.25           O  
ATOM   1102  CG  PHE A  68      19.590  -6.295 -16.638  1.00 92.25           C  
ATOM   1103  CD1 PHE A  68      20.486  -5.210 -16.673  1.00 92.25           C  
ATOM   1104  HD1 PHE A  68      21.427  -5.287 -17.198  1.00 92.25           H  
ATOM   1105  CD2 PHE A  68      18.399  -6.164 -15.920  1.00 92.25           C  
ATOM   1106  HD2 PHE A  68      17.733  -7.014 -15.904  1.00 92.25           H  
ATOM   1107  CE1 PHE A  68      20.183  -4.016 -15.995  1.00 92.25           C  
ATOM   1108  HE1 PHE A  68      20.891  -3.200 -16.002  1.00 92.25           H  
ATOM   1109  CE2 PHE A  68      18.090  -4.984 -15.224  1.00 92.25           C  
ATOM   1110  HE2 PHE A  68      17.180  -4.915 -14.647  1.00 92.25           H  
ATOM   1111  CZ  PHE A  68      18.983  -3.900 -15.271  1.00 92.25           C  
ATOM   1112  HZ  PHE A  68      18.757  -2.990 -14.737  1.00 92.25           H  
ATOM   1113  N   GLU A  69      20.514  -9.598 -19.839  1.00 92.75           N  
ATOM   1114  H   GLU A  69      19.649  -9.164 -20.126  1.00 92.75           H  
ATOM   1115  CA  GLU A  69      20.886 -10.864 -20.484  1.00 92.75           C  
ATOM   1116  HA  GLU A  69      20.955 -11.653 -19.735  1.00 92.75           H  
ATOM   1117  C   GLU A  69      22.248 -10.786 -21.185  1.00 92.75           C  
ATOM   1118  CB  GLU A  69      19.777 -11.216 -21.482  1.00 92.75           C  
ATOM   1119  HB2 GLU A  69      19.768 -10.475 -22.282  1.00 92.75           H  
ATOM   1120  HB3 GLU A  69      18.822 -11.169 -20.959  1.00 92.75           H  
ATOM   1121  O   GLU A  69      22.979 -11.768 -21.232  1.00 92.75           O  
ATOM   1122  CG  GLU A  69      19.932 -12.618 -22.088  1.00 92.75           C  
ATOM   1123  HG2 GLU A  69      20.034 -13.335 -21.273  1.00 92.75           H  
ATOM   1124  HG3 GLU A  69      20.833 -12.648 -22.701  1.00 92.75           H  
ATOM   1125  CD  GLU A  69      18.728 -13.018 -22.954  1.00 92.75           C  
ATOM   1126  OE1 GLU A  69      18.664 -14.208 -23.332  1.00 92.75           O  
ATOM   1127  OE2 GLU A  69      17.852 -12.155 -23.207  1.00 92.75           O  
ATOM   1128  N   ARG A  70      22.619  -9.607 -21.702  1.00 94.56           N  
ATOM   1129  H   ARG A  70      21.955  -8.847 -21.650  1.00 94.56           H  
ATOM   1130  CA  ARG A  70      23.909  -9.387 -22.371  1.00 94.56           C  
ATOM   1131  HA  ARG A  70      24.207 -10.308 -22.872  1.00 94.56           H  
ATOM   1132  C   ARG A  70      25.060  -9.055 -21.422  1.00 94.56           C  
ATOM   1133  CB  ARG A  70      23.772  -8.267 -23.409  1.00 94.56           C  
ATOM   1134  HB2 ARG A  70      23.369  -7.374 -22.930  1.00 94.56           H  
ATOM   1135  HB3 ARG A  70      24.769  -8.025 -23.777  1.00 94.56           H  
ATOM   1136  O   ARG A  70      26.205  -9.323 -21.773  1.00 94.56           O  
ATOM   1137  CG  ARG A  70      22.887  -8.661 -24.601  1.00 94.56           C  
ATOM   1138  HG2 ARG A  70      23.369  -9.456 -25.171  1.00 94.56           H  
ATOM   1139  HG3 ARG A  70      21.926  -9.042 -24.254  1.00 94.56           H  
ATOM   1140  CD  ARG A  70      22.641  -7.449 -25.501  1.00 94.56           C  
ATOM   1141  HD2 ARG A  70      22.188  -6.653 -24.910  1.00 94.56           H  
ATOM   1142  HD3 ARG A  70      21.951  -7.748 -26.291  1.00 94.56           H  
ATOM   1143  NE  ARG A  70      23.902  -6.975 -26.110  1.00 94.56           N  
ATOM   1144  HE  ARG A  70      24.738  -7.467 -25.831  1.00 94.56           H  
ATOM   1145  NH1 ARG A  70      23.052  -5.188 -27.258  1.00 94.56           N  
ATOM   1146 HH11 ARG A  70      23.176  -4.375 -27.844  1.00 94.56           H  
ATOM   1147 HH12 ARG A  70      22.138  -5.459 -26.925  1.00 94.56           H  
ATOM   1148  NH2 ARG A  70      25.205  -5.720 -27.482  1.00 94.56           N  
ATOM   1149 HH21 ARG A  70      25.973  -6.348 -27.293  1.00 94.56           H  
ATOM   1150 HH22 ARG A  70      25.316  -4.967 -28.146  1.00 94.56           H  
ATOM   1151  CZ  ARG A  70      24.048  -5.962 -26.942  1.00 94.56           C  
ATOM   1152  N   ILE A  71      24.787  -8.380 -20.304  1.00 95.12           N  
ATOM   1153  H   ILE A  71      23.818  -8.176 -20.103  1.00 95.12           H  
ATOM   1154  CA  ILE A  71      25.836  -7.876 -19.396  1.00 95.12           C  
ATOM   1155  HA  ILE A  71      26.775  -7.809 -19.945  1.00 95.12           H  
ATOM   1156  C   ILE A  71      26.087  -8.855 -18.242  1.00 95.12           C  
ATOM   1157  CB  ILE A  71      25.499  -6.447 -18.895  1.00 95.12           C  
ATOM   1158  HB  ILE A  71      24.522  -6.489 -18.413  1.00 95.12           H  
ATOM   1159  O   ILE A  71      27.228  -9.021 -17.815  1.00 95.12           O  
ATOM   1160  CG1 ILE A  71      25.415  -5.439 -20.067  1.00 95.12           C  
ATOM   1161 HG12 ILE A  71      26.400  -5.333 -20.520  1.00 95.12           H  
ATOM   1162 HG13 ILE A  71      24.745  -5.817 -20.839  1.00 95.12           H  
ATOM   1163  CG2 ILE A  71      26.525  -5.949 -17.847  1.00 95.12           C  
ATOM   1164 HG21 ILE A  71      27.392  -6.608 -17.792  1.00 95.12           H  
ATOM   1165 HG22 ILE A  71      26.057  -5.911 -16.863  1.00 95.12           H  
ATOM   1166 HG23 ILE A  71      26.923  -4.966 -18.097  1.00 95.12           H  
ATOM   1167  CD1 ILE A  71      24.894  -4.058 -19.650  1.00 95.12           C  
ATOM   1168 HD11 ILE A  71      23.932  -4.153 -19.147  1.00 95.12           H  
ATOM   1169 HD12 ILE A  71      25.588  -3.550 -18.981  1.00 95.12           H  
ATOM   1170 HD13 ILE A  71      24.783  -3.446 -20.546  1.00 95.12           H  
ATOM   1171  N   PHE A  72      25.042  -9.498 -17.724  1.00 95.19           N  
ATOM   1172  H   PHE A  72      24.141  -9.439 -18.176  1.00 95.19           H  
ATOM   1173  CA  PHE A  72      25.169 -10.425 -16.609  1.00 95.19           C  
ATOM   1174  HA  PHE A  72      25.923 -10.048 -15.917  1.00 95.19           H  
ATOM   1175  C   PHE A  72      25.701 -11.773 -17.080  1.00 95.19           C  
ATOM   1176  CB  PHE A  72      23.843 -10.529 -15.837  1.00 95.19           C  
ATOM   1177  HB2 PHE A  72      23.945 -11.320 -15.094  1.00 95.19           H  
ATOM   1178  HB3 PHE A  72      23.057 -10.853 -16.519  1.00 95.19           H  
ATOM   1179  O   PHE A  72      25.290 -12.302 -18.111  1.00 95.19           O  
ATOM   1180  CG  PHE A  72      23.390  -9.269 -15.106  1.00 95.19           C  
ATOM   1181  CD1 PHE A  72      24.288  -8.219 -14.815  1.00 95.19           C  
ATOM   1182  HD1 PHE A  72      25.324  -8.272 -15.116  1.00 95.19           H  
ATOM   1183  CD2 PHE A  72      22.058  -9.162 -14.663  1.00 95.19           C  
ATOM   1184  HD2 PHE A  72      21.362  -9.963 -14.866  1.00 95.19           H  
ATOM   1185  CE1 PHE A  72      23.866  -7.087 -14.103  1.00 95.19           C  
ATOM   1186  HE1 PHE A  72      24.574  -6.305 -13.872  1.00 95.19           H  
ATOM   1187  CE2 PHE A  72      21.632  -8.025 -13.948  1.00 95.19           C  
ATOM   1188  HE2 PHE A  72      20.612  -7.953 -13.602  1.00 95.19           H  
ATOM   1189  CZ  PHE A  72      22.536  -6.987 -13.668  1.00 95.19           C  
ATOM   1190  HZ  PHE A  72      22.215  -6.122 -13.107  1.00 95.19           H  
ATOM   1191  N   ASN A  73      26.618 -12.339 -16.291  1.00 95.25           N  
ATOM   1192  H   ASN A  73      26.905 -11.847 -15.457  1.00 95.25           H  
ATOM   1193  CA  ASN A  73      26.945 -13.755 -16.391  1.00 95.25           C  
ATOM   1194  HA  ASN A  73      27.244 -13.959 -17.419  1.00 95.25           H  
ATOM   1195  C   ASN A  73      25.696 -14.618 -16.091  1.00 95.25           C  
ATOM   1196  CB  ASN A  73      28.162 -14.037 -15.479  1.00 95.25           C  
ATOM   1197  HB2 ASN A  73      28.490 -15.069 -15.611  1.00 95.25           H  
ATOM   1198  HB3 ASN A  73      28.987 -13.388 -15.771  1.00 95.25           H  
ATOM   1199  O   ASN A  73      24.658 -14.120 -15.648  1.00 95.25           O  
ATOM   1200  CG  ASN A  73      27.878 -13.837 -13.998  1.00 95.25           C  
ATOM   1201  ND2 ASN A  73      28.833 -13.408 -13.215  1.00 95.25           N  
ATOM   1202 HD21 ASN A  73      29.763 -13.229 -13.566  1.00 95.25           H  
ATOM   1203 HD22 ASN A  73      28.482 -12.925 -12.400  1.00 95.25           H  
ATOM   1204  OD1 ASN A  73      26.776 -14.045 -13.542  1.00 95.25           O  
ATOM   1205  N   GLU A  74      25.794 -15.928 -16.313  1.00 94.06           N  
ATOM   1206  H   GLU A  74      26.642 -16.298 -16.717  1.00 94.06           H  
ATOM   1207  CA  GLU A  74      24.666 -16.841 -16.094  1.00 94.06           C  
ATOM   1208  HA  GLU A  74      23.851 -16.543 -16.753  1.00 94.06           H  
ATOM   1209  C   GLU A  74      24.122 -16.796 -14.648  1.00 94.06           C  
ATOM   1210  CB  GLU A  74      25.089 -18.275 -16.480  1.00 94.06           C  
ATOM   1211  HB2 GLU A  74      25.484 -18.266 -17.495  1.00 94.06           H  
ATOM   1212  HB3 GLU A  74      25.873 -18.615 -15.803  1.00 94.06           H  
ATOM   1213  O   GLU A  74      22.905 -16.815 -14.447  1.00 94.06           O  
ATOM   1214  CG  GLU A  74      23.898 -19.250 -16.418  1.00 94.06           C  
ATOM   1215  HG2 GLU A  74      23.149 -18.943 -17.148  1.00 94.06           H  
ATOM   1216  HG3 GLU A  74      23.446 -19.184 -15.429  1.00 94.06           H  
ATOM   1217  CD  GLU A  74      24.267 -20.719 -16.648  1.00 94.06           C  
ATOM   1218  OE1 GLU A  74      23.450 -21.560 -16.191  1.00 94.06           O  
ATOM   1219  OE2 GLU A  74      25.346 -21.000 -17.204  1.00 94.06           O  
ATOM   1220  N   GLU A  75      24.988 -16.714 -13.633  1.00 95.25           N  
ATOM   1221  H   GLU A  75      25.968 -16.574 -13.833  1.00 95.25           H  
ATOM   1222  CA  GLU A  75      24.565 -16.699 -12.229  1.00 95.25           C  
ATOM   1223  HA  GLU A  75      23.881 -17.533 -12.069  1.00 95.25           H  
ATOM   1224  C   GLU A  75      23.811 -15.408 -11.869  1.00 95.25           C  
ATOM   1225  CB  GLU A  75      25.790 -16.912 -11.324  1.00 95.25           C  
ATOM   1226  HB2 GLU A  75      26.462 -16.059 -11.408  1.00 95.25           H  
ATOM   1227  HB3 GLU A  75      26.318 -17.808 -11.650  1.00 95.25           H  
ATOM   1228  O   GLU A  75      22.730 -15.453 -11.274  1.00 95.25           O  
ATOM   1229  CG  GLU A  75      25.377 -17.088  -9.853  1.00 95.25           C  
ATOM   1230  HG2 GLU A  75      24.800 -16.218  -9.540  1.00 95.25           H  
ATOM   1231  HG3 GLU A  75      24.730 -17.961  -9.771  1.00 95.25           H  
ATOM   1232  CD  GLU A  75      26.570 -17.254  -8.897  1.00 95.25           C  
ATOM   1233  OE1 GLU A  75      26.319 -17.132  -7.672  1.00 95.25           O  
ATOM   1234  OE2 GLU A  75      27.701 -17.504  -9.361  1.00 95.25           O  
ATOM   1235  N   ASP A  76      24.341 -14.258 -12.275  1.00 94.81           N  
ATOM   1236  H   ASP A  76      25.226 -14.286 -12.760  1.00 94.81           H  
ATOM   1237  CA  ASP A  76      23.756 -12.944 -12.035  1.00 94.81           C  
ATOM   1238  HA  ASP A  76      23.526 -12.848 -10.974  1.00 94.81           H  
ATOM   1239  C   ASP A  76      22.448 -12.785 -12.807  1.00 94.81           C  
ATOM   1240  CB  ASP A  76      24.771 -11.844 -12.396  1.00 94.81           C  
ATOM   1241  HB2 ASP A  76      25.150 -12.004 -13.405  1.00 94.81           H  
ATOM   1242  HB3 ASP A  76      24.258 -10.883 -12.372  1.00 94.81           H  
ATOM   1243  O   ASP A  76      21.468 -12.254 -12.274  1.00 94.81           O  
ATOM   1244  CG  ASP A  76      25.950 -11.775 -11.417  1.00 94.81           C  
ATOM   1245  OD1 ASP A  76      25.716 -12.005 -10.203  1.00 94.81           O  
ATOM   1246  OD2 ASP A  76      27.068 -11.444 -11.879  1.00 94.81           O  
ATOM   1247  N   PHE A  77      22.368 -13.339 -14.019  1.00 93.94           N  
ATOM   1248  H   PHE A  77      23.196 -13.743 -14.434  1.00 93.94           H  
ATOM   1249  CA  PHE A  77      21.126 -13.353 -14.774  1.00 93.94           C  
ATOM   1250  HA  PHE A  77      20.745 -12.333 -14.794  1.00 93.94           H  
ATOM   1251  C   PHE A  77      20.059 -14.232 -14.105  1.00 93.94           C  
ATOM   1252  CB  PHE A  77      21.399 -13.788 -16.213  1.00 93.94           C  
ATOM   1253  HB2 PHE A  77      21.731 -14.827 -16.219  1.00 93.94           H  
ATOM   1254  HB3 PHE A  77      22.207 -13.182 -16.622  1.00 93.94           H  
ATOM   1255  O   PHE A  77      18.896 -13.825 -14.019  1.00 93.94           O  
ATOM   1256  CG  PHE A  77      20.188 -13.624 -17.110  1.00 93.94           C  
ATOM   1257  CD1 PHE A  77      19.577 -14.745 -17.697  1.00 93.94           C  
ATOM   1258  HD1 PHE A  77      19.990 -15.730 -17.536  1.00 93.94           H  
ATOM   1259  CD2 PHE A  77      19.670 -12.337 -17.356  1.00 93.94           C  
ATOM   1260  HD2 PHE A  77      20.163 -11.470 -16.941  1.00 93.94           H  
ATOM   1261  CE1 PHE A  77      18.463 -14.575 -18.539  1.00 93.94           C  
ATOM   1262  HE1 PHE A  77      18.033 -15.433 -19.035  1.00 93.94           H  
ATOM   1263  CE2 PHE A  77      18.543 -12.171 -18.181  1.00 93.94           C  
ATOM   1264  HE2 PHE A  77      18.176 -11.180 -18.402  1.00 93.94           H  
ATOM   1265  CZ  PHE A  77      17.942 -13.293 -18.776  1.00 93.94           C  
ATOM   1266  HZ  PHE A  77      17.116 -13.172 -19.462  1.00 93.94           H  
ATOM   1267  N   LYS A  78      20.425 -15.400 -13.549  1.00 94.50           N  
ATOM   1268  H   LYS A  78      21.384 -15.698 -13.656  1.00 94.50           H  
ATOM   1269  CA  LYS A  78      19.494 -16.225 -12.750  1.00 94.50           C  
ATOM   1270  HA  LYS A  78      18.611 -16.445 -13.349  1.00 94.50           H  
ATOM   1271  C   LYS A  78      18.997 -15.469 -11.518  1.00 94.50           C  
ATOM   1272  CB  LYS A  78      20.144 -17.552 -12.328  1.00 94.50           C  
ATOM   1273  HB2 LYS A  78      21.134 -17.367 -11.909  1.00 94.50           H  
ATOM   1274  HB3 LYS A  78      19.530 -17.998 -11.545  1.00 94.50           H  
ATOM   1275  O   LYS A  78      17.796 -15.472 -11.249  1.00 94.50           O  
ATOM   1276  CG  LYS A  78      20.242 -18.557 -13.483  1.00 94.50           C  
ATOM   1277  HG2 LYS A  78      20.775 -18.109 -14.321  1.00 94.50           H  
ATOM   1278  HG3 LYS A  78      19.237 -18.811 -13.820  1.00 94.50           H  
ATOM   1279  CD  LYS A  78      20.973 -19.834 -13.037  1.00 94.50           C  
ATOM   1280  HD2 LYS A  78      21.961 -19.568 -12.662  1.00 94.50           H  
ATOM   1281  HD3 LYS A  78      20.407 -20.321 -12.242  1.00 94.50           H  
ATOM   1282  CE  LYS A  78      21.122 -20.783 -14.235  1.00 94.50           C  
ATOM   1283  HE2 LYS A  78      21.599 -20.236 -15.048  1.00 94.50           H  
ATOM   1284  HE3 LYS A  78      20.135 -21.088 -14.581  1.00 94.50           H  
ATOM   1285  NZ  LYS A  78      21.959 -21.973 -13.938  1.00 94.50           N  
ATOM   1286  HZ1 LYS A  78      22.110 -22.479 -14.800  1.00 94.50           H  
ATOM   1287  HZ2 LYS A  78      21.569 -22.564 -13.218  1.00 94.50           H  
ATOM   1288  HZ3 LYS A  78      22.899 -21.684 -13.709  1.00 94.50           H  
ATOM   1289  N   ARG A  79      19.886 -14.776 -10.795  1.00 94.00           N  
ATOM   1290  H   ARG A  79      20.858 -14.830 -11.067  1.00 94.00           H  
ATOM   1291  CA  ARG A  79      19.502 -13.935  -9.646  1.00 94.00           C  
ATOM   1292  HA  ARG A  79      18.961 -14.546  -8.923  1.00 94.00           H  
ATOM   1293  C   ARG A  79      18.547 -12.818 -10.066  1.00 94.00           C  
ATOM   1294  CB  ARG A  79      20.743 -13.343  -8.967  1.00 94.00           C  
ATOM   1295  HB2 ARG A  79      20.418 -12.601  -8.238  1.00 94.00           H  
ATOM   1296  HB3 ARG A  79      21.363 -12.837  -9.708  1.00 94.00           H  
ATOM   1297  O   ARG A  79      17.527 -12.605  -9.410  1.00 94.00           O  
ATOM   1298  CG  ARG A  79      21.578 -14.400  -8.238  1.00 94.00           C  
ATOM   1299  HG2 ARG A  79      20.984 -14.858  -7.448  1.00 94.00           H  
ATOM   1300  HG3 ARG A  79      21.892 -15.178  -8.934  1.00 94.00           H  
ATOM   1301  CD  ARG A  79      22.814 -13.728  -7.638  1.00 94.00           C  
ATOM   1302  HD2 ARG A  79      23.367 -13.233  -8.437  1.00 94.00           H  
ATOM   1303  HD3 ARG A  79      22.494 -12.988  -6.904  1.00 94.00           H  
ATOM   1304  NE  ARG A  79      23.676 -14.710  -6.965  1.00 94.00           N  
ATOM   1305  HE  ARG A  79      23.342 -15.663  -6.932  1.00 94.00           H  
ATOM   1306  NH1 ARG A  79      25.539 -13.384  -6.711  1.00 94.00           N  
ATOM   1307 HH11 ARG A  79      25.207 -12.745  -7.420  1.00 94.00           H  
ATOM   1308 HH12 ARG A  79      26.486 -13.302  -6.370  1.00 94.00           H  
ATOM   1309  NH2 ARG A  79      25.507 -15.395  -5.808  1.00 94.00           N  
ATOM   1310 HH21 ARG A  79      26.442 -15.579  -6.142  1.00 94.00           H  
ATOM   1311 HH22 ARG A  79      25.040 -16.283  -5.693  1.00 94.00           H  
ATOM   1312  CZ  ARG A  79      24.898 -14.493  -6.509  1.00 94.00           C  
ATOM   1313  N   TYR A  80      18.840 -12.146 -11.180  1.00 92.12           N  
ATOM   1314  H   TYR A  80      19.721 -12.335 -11.637  1.00 92.12           H  
ATOM   1315  CA  TYR A  80      17.967 -11.122 -11.748  1.00 92.12           C  
ATOM   1316  HA  TYR A  80      17.838 -10.329 -11.010  1.00 92.12           H  
ATOM   1317  C   TYR A  80      16.579 -11.680 -12.070  1.00 92.12           C  
ATOM   1318  CB  TYR A  80      18.608 -10.501 -12.993  1.00 92.12           C  
ATOM   1319  HB2 TYR A  80      18.991 -11.296 -13.633  1.00 92.12           H  
ATOM   1320  HB3 TYR A  80      19.454  -9.885 -12.687  1.00 92.12           H  
ATOM   1321  O   TYR A  80      15.585 -11.066 -11.693  1.00 92.12           O  
ATOM   1322  CG  TYR A  80      17.631  -9.647 -13.780  1.00 92.12           C  
ATOM   1323  CD1 TYR A  80      17.103 -10.125 -14.995  1.00 92.12           C  
ATOM   1324  HD1 TYR A  80      17.440 -11.068 -15.400  1.00 92.12           H  
ATOM   1325  CD2 TYR A  80      17.184  -8.420 -13.250  1.00 92.12           C  
ATOM   1326  HD2 TYR A  80      17.589  -8.056 -12.317  1.00 92.12           H  
ATOM   1327  CE1 TYR A  80      16.154  -9.358 -15.694  1.00 92.12           C  
ATOM   1328  HE1 TYR A  80      15.781  -9.689 -16.652  1.00 92.12           H  
ATOM   1329  CE2 TYR A  80      16.207  -7.668 -13.929  1.00 92.12           C  
ATOM   1330  HE2 TYR A  80      15.881  -6.720 -13.527  1.00 92.12           H  
ATOM   1331  OH  TYR A  80      14.884  -7.362 -15.916  1.00 92.12           O  
ATOM   1332  HH  TYR A  80      14.514  -6.612 -15.443  1.00 92.12           H  
ATOM   1333  CZ  TYR A  80      15.705  -8.133 -15.164  1.00 92.12           C  
ATOM   1334  N   GLN A  81      16.486 -12.859 -12.690  1.00 93.06           N  
ATOM   1335  H   GLN A  81      17.328 -13.320 -13.006  1.00 93.06           H  
ATOM   1336  CA  GLN A  81      15.198 -13.479 -12.990  1.00 93.06           C  
ATOM   1337  HA  GLN A  81      14.606 -12.776 -13.577  1.00 93.06           H  
ATOM   1338  C   GLN A  81      14.381 -13.798 -11.731  1.00 93.06           C  
ATOM   1339  CB  GLN A  81      15.419 -14.744 -13.819  1.00 93.06           C  
ATOM   1340  HB2 GLN A  81      16.173 -15.374 -13.348  1.00 93.06           H  
ATOM   1341  HB3 GLN A  81      14.482 -15.299 -13.849  1.00 93.06           H  
ATOM   1342  O   GLN A  81      13.174 -13.554 -11.722  1.00 93.06           O  
ATOM   1343  CG  GLN A  81      15.830 -14.434 -15.264  1.00 93.06           C  
ATOM   1344  HG2 GLN A  81      16.786 -13.910 -15.302  1.00 93.06           H  
ATOM   1345  HG3 GLN A  81      15.081 -13.800 -15.738  1.00 93.06           H  
ATOM   1346  CD  GLN A  81      15.910 -15.734 -16.043  1.00 93.06           C  
ATOM   1347  NE2 GLN A  81      17.078 -16.253 -16.328  1.00 93.06           N  
ATOM   1348 HE21 GLN A  81      17.046 -17.094 -16.886  1.00 93.06           H  
ATOM   1349 HE22 GLN A  81      17.935 -15.763 -16.114  1.00 93.06           H  
ATOM   1350  OE1 GLN A  81      14.897 -16.321 -16.380  1.00 93.06           O  
ATOM   1351  N   VAL A  82      15.023 -14.271 -10.657  1.00 94.25           N  
ATOM   1352  H   VAL A  82      16.007 -14.480 -10.743  1.00 94.25           H  
ATOM   1353  CA  VAL A  82      14.361 -14.523  -9.362  1.00 94.25           C  
ATOM   1354  HA  VAL A  82      13.500 -15.172  -9.524  1.00 94.25           H  
ATOM   1355  C   VAL A  82      13.834 -13.217  -8.765  1.00 94.25           C  
ATOM   1356  CB  VAL A  82      15.316 -15.225  -8.376  1.00 94.25           C  
ATOM   1357  HB  VAL A  82      16.229 -14.634  -8.295  1.00 94.25           H  
ATOM   1358  O   VAL A  82      12.680 -13.155  -8.341  1.00 94.25           O  
ATOM   1359  CG1 VAL A  82      14.715 -15.365  -6.969  1.00 94.25           C  
ATOM   1360 HG11 VAL A  82      14.550 -14.386  -6.519  1.00 94.25           H  
ATOM   1361 HG12 VAL A  82      15.404 -15.920  -6.332  1.00 94.25           H  
ATOM   1362 HG13 VAL A  82      13.763 -15.894  -7.024  1.00 94.25           H  
ATOM   1363  CG2 VAL A  82      15.689 -16.627  -8.867  1.00 94.25           C  
ATOM   1364 HG21 VAL A  82      15.893 -16.634  -9.938  1.00 94.25           H  
ATOM   1365 HG22 VAL A  82      16.592 -16.959  -8.354  1.00 94.25           H  
ATOM   1366 HG23 VAL A  82      14.877 -17.327  -8.670  1.00 94.25           H  
ATOM   1367  N   PHE A  83      14.646 -12.153  -8.755  1.00 91.19           N  
ATOM   1368  H   PHE A  83      15.592 -12.256  -9.092  1.00 91.19           H  
ATOM   1369  CA  PHE A  83      14.213 -10.848  -8.255  1.00 91.19           C  
ATOM   1370  HA  PHE A  83      13.808 -10.981  -7.252  1.00 91.19           H  
ATOM   1371  C   PHE A  83      13.085 -10.255  -9.098  1.00 91.19           C  
ATOM   1372  CB  PHE A  83      15.390  -9.873  -8.186  1.00 91.19           C  
ATOM   1373  HB2 PHE A  83      15.906  -9.853  -9.145  1.00 91.19           H  
ATOM   1374  HB3 PHE A  83      14.986  -8.876  -8.007  1.00 91.19           H  
ATOM   1375  O   PHE A  83      12.116  -9.736  -8.546  1.00 91.19           O  
ATOM   1376  CG  PHE A  83      16.377 -10.143  -7.077  1.00 91.19           C  
ATOM   1377  CD1 PHE A  83      15.934 -10.174  -5.743  1.00 91.19           C  
ATOM   1378  HD1 PHE A  83      14.890 -10.010  -5.518  1.00 91.19           H  
ATOM   1379  CD2 PHE A  83      17.745 -10.312  -7.354  1.00 91.19           C  
ATOM   1380  HD2 PHE A  83      18.101 -10.266  -8.372  1.00 91.19           H  
ATOM   1381  CE1 PHE A  83      16.842 -10.396  -4.694  1.00 91.19           C  
ATOM   1382  HE1 PHE A  83      16.495 -10.402  -3.671  1.00 91.19           H  
ATOM   1383  CE2 PHE A  83      18.660 -10.545  -6.311  1.00 91.19           C  
ATOM   1384  HE2 PHE A  83      19.707 -10.682  -6.536  1.00 91.19           H  
ATOM   1385  CZ  PHE A  83      18.206 -10.593  -4.980  1.00 91.19           C  
ATOM   1386  HZ  PHE A  83      18.909 -10.770  -4.179  1.00 91.19           H  
ATOM   1387  N   ARG A  84      13.182 -10.374 -10.427  1.00 91.44           N  
ATOM   1388  H   ARG A  84      14.030 -10.771 -10.804  1.00 91.44           H  
ATOM   1389  CA  ARG A  84      12.151  -9.948 -11.375  1.00 91.44           C  
ATOM   1390  HA  ARG A  84      11.972  -8.881 -11.239  1.00 91.44           H  
ATOM   1391  C   ARG A  84      10.833 -10.678 -11.120  1.00 91.44           C  
ATOM   1392  CB  ARG A  84      12.668 -10.197 -12.797  1.00 91.44           C  
ATOM   1393  HB2 ARG A  84      12.877 -11.260 -12.913  1.00 91.44           H  
ATOM   1394  HB3 ARG A  84      13.594  -9.643 -12.951  1.00 91.44           H  
ATOM   1395  O   ARG A  84       9.796 -10.024 -11.062  1.00 91.44           O  
ATOM   1396  CG  ARG A  84      11.653  -9.746 -13.844  1.00 91.44           C  
ATOM   1397  HG2 ARG A  84      11.578  -8.659 -13.797  1.00 91.44           H  
ATOM   1398  HG3 ARG A  84      10.662 -10.158 -13.650  1.00 91.44           H  
ATOM   1399  CD  ARG A  84      12.077 -10.146 -15.249  1.00 91.44           C  
ATOM   1400  HD2 ARG A  84      13.092  -9.800 -15.445  1.00 91.44           H  
ATOM   1401  HD3 ARG A  84      11.395  -9.645 -15.936  1.00 91.44           H  
ATOM   1402  NE  ARG A  84      11.982 -11.600 -15.501  1.00 91.44           N  
ATOM   1403  HE  ARG A  84      11.834 -12.213 -14.713  1.00 91.44           H  
ATOM   1404  NH1 ARG A  84      11.981 -11.357 -17.774  1.00 91.44           N  
ATOM   1405 HH11 ARG A  84      11.122 -11.134 -18.256  1.00 91.44           H  
ATOM   1406 HH12 ARG A  84      12.384 -10.448 -17.599  1.00 91.44           H  
ATOM   1407  NH2 ARG A  84      11.622 -13.378 -16.898  1.00 91.44           N  
ATOM   1408 HH21 ARG A  84      12.231 -14.017 -16.408  1.00 91.44           H  
ATOM   1409 HH22 ARG A  84      10.648 -13.637 -16.823  1.00 91.44           H  
ATOM   1410  CZ  ARG A  84      11.857 -12.107 -16.716  1.00 91.44           C  
ATOM   1411  N   SER A  85      10.876 -12.004 -10.968  1.00 93.50           N  
ATOM   1412  H   SER A  85      11.767 -12.473 -11.040  1.00 93.50           H  
ATOM   1413  CA  SER A  85       9.684 -12.817 -10.707  1.00 93.50           C  
ATOM   1414  HA  SER A  85       8.974 -12.671 -11.521  1.00 93.50           H  
ATOM   1415  C   SER A  85       9.023 -12.378  -9.405  1.00 93.50           C  
ATOM   1416  CB  SER A  85      10.030 -14.303 -10.645  1.00 93.50           C  
ATOM   1417  HB2 SER A  85      10.653 -14.535 -11.509  1.00 93.50           H  
ATOM   1418  HB3 SER A  85      10.593 -14.531  -9.740  1.00 93.50           H  
ATOM   1419  O   SER A  85       7.858 -11.993  -9.415  1.00 93.50           O  
ATOM   1420  OG  SER A  85       8.859 -15.094 -10.701  1.00 93.50           O  
ATOM   1421  HG  SER A  85       8.321 -15.045  -9.907  1.00 93.50           H  
ATOM   1422  N   ARG A  86       9.797 -12.278  -8.316  1.00 91.81           N  
ATOM   1423  H   ARG A  86      10.747 -12.616  -8.372  1.00 91.81           H  
ATOM   1424  CA  ARG A  86       9.275 -11.862  -7.004  1.00 91.81           C  
ATOM   1425  HA  ARG A  86       8.462 -12.532  -6.725  1.00 91.81           H  
ATOM   1426  C   ARG A  86       8.669 -10.465  -7.008  1.00 91.81           C  
ATOM   1427  CB  ARG A  86      10.373 -11.976  -5.946  1.00 91.81           C  
ATOM   1428  HB2 ARG A  86      11.259 -11.433  -6.277  1.00 91.81           H  
ATOM   1429  HB3 ARG A  86      10.007 -11.514  -5.029  1.00 91.81           H  
ATOM   1430  O   ARG A  86       7.601 -10.257  -6.443  1.00 91.81           O  
ATOM   1431  CG  ARG A  86      10.726 -13.437  -5.650  1.00 91.81           C  
ATOM   1432  HG2 ARG A  86       9.847 -13.938  -5.243  1.00 91.81           H  
ATOM   1433  HG3 ARG A  86      11.031 -13.955  -6.559  1.00 91.81           H  
ATOM   1434  CD  ARG A  86      11.865 -13.484  -4.635  1.00 91.81           C  
ATOM   1435  HD2 ARG A  86      12.748 -13.021  -5.076  1.00 91.81           H  
ATOM   1436  HD3 ARG A  86      11.564 -12.934  -3.744  1.00 91.81           H  
ATOM   1437  NE  ARG A  86      12.148 -14.873  -4.235  1.00 91.81           N  
ATOM   1438  HE  ARG A  86      11.480 -15.561  -4.550  1.00 91.81           H  
ATOM   1439  NH1 ARG A  86      13.986 -14.432  -2.945  1.00 91.81           N  
ATOM   1440 HH11 ARG A  86      13.901 -13.471  -3.243  1.00 91.81           H  
ATOM   1441 HH12 ARG A  86      14.739 -14.729  -2.340  1.00 91.81           H  
ATOM   1442  NH2 ARG A  86      13.167 -16.499  -3.012  1.00 91.81           N  
ATOM   1443 HH21 ARG A  86      13.822 -16.763  -2.290  1.00 91.81           H  
ATOM   1444 HH22 ARG A  86      12.465 -17.158  -3.316  1.00 91.81           H  
ATOM   1445  CZ  ARG A  86      13.100 -15.265  -3.407  1.00 91.81           C  
ATOM   1446  N   ALA A  87       9.350  -9.499  -7.625  1.00 89.44           N  
ATOM   1447  H   ALA A  87      10.247  -9.719  -8.033  1.00 89.44           H  
ATOM   1448  CA  ALA A  87       8.904  -8.108  -7.610  1.00 89.44           C  
ATOM   1449  HA  ALA A  87       8.546  -7.877  -6.607  1.00 89.44           H  
ATOM   1450  C   ALA A  87       7.731  -7.826  -8.556  1.00 89.44           C  
ATOM   1451  CB  ALA A  87      10.091  -7.173  -7.900  1.00 89.44           C  
ATOM   1452  HB1 ALA A  87      10.600  -6.929  -6.967  1.00 89.44           H  
ATOM   1453  HB2 ALA A  87       9.716  -6.251  -8.346  1.00 89.44           H  
ATOM   1454  HB3 ALA A  87      10.799  -7.630  -8.592  1.00 89.44           H  
ATOM   1455  O   ALA A  87       6.948  -6.926  -8.260  1.00 89.44           O  
ATOM   1456  N   PHE A  88       7.611  -8.544  -9.680  1.00 92.38           N  
ATOM   1457  H   PHE A  88       8.312  -9.239  -9.895  1.00 92.38           H  
ATOM   1458  CA  PHE A  88       6.673  -8.159 -10.739  1.00 92.38           C  
ATOM   1459  HA  PHE A  88       6.043  -7.347 -10.376  1.00 92.38           H  
ATOM   1460  C   PHE A  88       5.686  -9.255 -11.157  1.00 92.38           C  
ATOM   1461  CB  PHE A  88       7.456  -7.625 -11.947  1.00 92.38           C  
ATOM   1462  HB2 PHE A  88       8.024  -8.448 -12.380  1.00 92.38           H  
ATOM   1463  HB3 PHE A  88       6.754  -7.287 -12.709  1.00 92.38           H  
ATOM   1464  O   PHE A  88       4.740  -8.937 -11.867  1.00 92.38           O  
ATOM   1465  CG  PHE A  88       8.382  -6.468 -11.627  1.00 92.38           C  
ATOM   1466  CD1 PHE A  88       7.859  -5.211 -11.273  1.00 92.38           C  
ATOM   1467  HD1 PHE A  88       6.791  -5.054 -11.242  1.00 92.38           H  
ATOM   1468  CD2 PHE A  88       9.776  -6.640 -11.658  1.00 92.38           C  
ATOM   1469  HD2 PHE A  88      10.188  -7.606 -11.911  1.00 92.38           H  
ATOM   1470  CE1 PHE A  88       8.711  -4.145 -10.930  1.00 92.38           C  
ATOM   1471  HE1 PHE A  88       8.297  -3.194 -10.629  1.00 92.38           H  
ATOM   1472  CE2 PHE A  88      10.637  -5.566 -11.361  1.00 92.38           C  
ATOM   1473  HE2 PHE A  88      11.707  -5.702 -11.403  1.00 92.38           H  
ATOM   1474  CZ  PHE A  88      10.104  -4.319 -10.992  1.00 92.38           C  
ATOM   1475  HZ  PHE A  88      10.763  -3.498 -10.750  1.00 92.38           H  
ATOM   1476  N   THR A  89       5.881 -10.513 -10.750  1.00 94.25           N  
ATOM   1477  H   THR A  89       6.646 -10.706 -10.119  1.00 94.25           H  
ATOM   1478  CA  THR A  89       5.002 -11.648 -11.118  1.00 94.25           C  
ATOM   1479  HA  THR A  89       4.185 -11.295 -11.747  1.00 94.25           H  
ATOM   1480  C   THR A  89       4.361 -12.261  -9.880  1.00 94.25           C  
ATOM   1481  CB  THR A  89       5.760 -12.711 -11.935  1.00 94.25           C  
ATOM   1482  HB  THR A  89       6.497 -13.204 -11.300  1.00 94.25           H  
ATOM   1483  O   THR A  89       3.141 -12.289  -9.778  1.00 94.25           O  
ATOM   1484  CG2 THR A  89       4.832 -13.779 -12.517  1.00 94.25           C  
ATOM   1485 HG21 THR A  89       3.785 -13.501 -12.401  1.00 94.25           H  
ATOM   1486 HG22 THR A  89       4.992 -14.718 -11.987  1.00 94.25           H  
ATOM   1487 HG23 THR A  89       5.036 -13.924 -13.578  1.00 94.25           H  
ATOM   1488  OG1 THR A  89       6.457 -12.078 -12.995  1.00 94.25           O  
ATOM   1489  HG1 THR A  89       6.970 -11.373 -12.593  1.00 94.25           H  
ATOM   1490  N   ASP A  90       5.159 -12.673  -8.896  1.00 94.69           N  
ATOM   1491  H   ASP A  90       6.157 -12.674  -9.050  1.00 94.69           H  
ATOM   1492  CA  ASP A  90       4.680 -13.438  -7.741  1.00 94.69           C  
ATOM   1493  HA  ASP A  90       4.164 -14.329  -8.098  1.00 94.69           H  
ATOM   1494  C   ASP A  90       3.679 -12.623  -6.903  1.00 94.69           C  
ATOM   1495  CB  ASP A  90       5.876 -13.894  -6.877  1.00 94.69           C  
ATOM   1496  HB2 ASP A  90       6.341 -13.007  -6.448  1.00 94.69           H  
ATOM   1497  HB3 ASP A  90       5.496 -14.497  -6.052  1.00 94.69           H  
ATOM   1498  O   ASP A  90       2.645 -13.138  -6.488  1.00 94.69           O  
ATOM   1499  CG  ASP A  90       6.959 -14.723  -7.606  1.00 94.69           C  
ATOM   1500  OD1 ASP A  90       6.770 -15.095  -8.787  1.00 94.69           O  
ATOM   1501  OD2 ASP A  90       8.052 -14.903  -7.018  1.00 94.69           O  
ATOM   1502  N   ILE A  91       3.915 -11.315  -6.745  1.00 92.38           N  
ATOM   1503  H   ILE A  91       4.790 -10.950  -7.093  1.00 92.38           H  
ATOM   1504  CA  ILE A  91       3.004 -10.410  -6.023  1.00 92.38           C  
ATOM   1505  HA  ILE A  91       2.882 -10.814  -5.018  1.00 92.38           H  
ATOM   1506  C   ILE A  91       1.595 -10.354  -6.645  1.00 92.38           C  
ATOM   1507  CB  ILE A  91       3.641  -9.007  -5.883  1.00 92.38           C  
ATOM   1508  HB  ILE A  91       4.635  -9.150  -5.459  1.00 92.38           H  
ATOM   1509  O   ILE A  91       0.612 -10.205  -5.921  1.00 92.38           O  
ATOM   1510  CG1 ILE A  91       2.843  -8.140  -4.882  1.00 92.38           C  
ATOM   1511 HG12 ILE A  91       2.705  -8.704  -3.960  1.00 92.38           H  
ATOM   1512 HG13 ILE A  91       1.853  -7.925  -5.282  1.00 92.38           H  
ATOM   1513  CG2 ILE A  91       3.816  -8.309  -7.246  1.00 92.38           C  
ATOM   1514 HG21 ILE A  91       4.477  -7.451  -7.122  1.00 92.38           H  
ATOM   1515 HG22 ILE A  91       4.268  -8.979  -7.977  1.00 92.38           H  
ATOM   1516 HG23 ILE A  91       2.851  -7.977  -7.627  1.00 92.38           H  
ATOM   1517  CD1 ILE A  91       3.521  -6.813  -4.529  1.00 92.38           C  
ATOM   1518 HD11 ILE A  91       2.953  -6.316  -3.743  1.00 92.38           H  
ATOM   1519 HD12 ILE A  91       4.533  -6.996  -4.167  1.00 92.38           H  
ATOM   1520 HD13 ILE A  91       3.560  -6.165  -5.405  1.00 92.38           H  
ATOM   1521  N   ILE A  92       1.465 -10.524  -7.967  1.00 94.81           N  
ATOM   1522  H   ILE A  92       2.278 -10.790  -8.503  1.00 94.81           H  
ATOM   1523  CA  ILE A  92       0.150 -10.587  -8.622  1.00 94.81           C  
ATOM   1524  HA  ILE A  92      -0.462  -9.762  -8.256  1.00 94.81           H  
ATOM   1525  C   ILE A  92      -0.567 -11.868  -8.232  1.00 94.81           C  
ATOM   1526  CB  ILE A  92       0.281 -10.464 -10.154  1.00 94.81           C  
ATOM   1527  HB  ILE A  92       1.073 -11.130 -10.496  1.00 94.81           H  
ATOM   1528  O   ILE A  92      -1.766 -11.828  -7.959  1.00 94.81           O  
ATOM   1529  CG1 ILE A  92       0.687  -9.007 -10.450  1.00 94.81           C  
ATOM   1530 HG12 ILE A  92      -0.011  -8.317  -9.977  1.00 94.81           H  
ATOM   1531 HG13 ILE A  92       1.681  -8.824 -10.041  1.00 94.81           H  
ATOM   1532  CG2 ILE A  92      -0.998 -10.884 -10.910  1.00 94.81           C  
ATOM   1533 HG21 ILE A  92      -1.244 -11.922 -10.687  1.00 94.81           H  
ATOM   1534 HG22 ILE A  92      -0.844 -10.824 -11.988  1.00 94.81           H  
ATOM   1535 HG23 ILE A  92      -1.828 -10.236 -10.630  1.00 94.81           H  
ATOM   1536  CD1 ILE A  92       0.729  -8.692 -11.933  1.00 94.81           C  
ATOM   1537 HD11 ILE A  92      -0.269  -8.689 -12.371  1.00 94.81           H  
ATOM   1538 HD12 ILE A  92       1.343  -9.451 -12.417  1.00 94.81           H  
ATOM   1539 HD13 ILE A  92       1.159  -7.697 -12.047  1.00 94.81           H  
ATOM   1540  N   THR A  93       0.157 -12.987  -8.191  1.00 94.81           N  
ATOM   1541  H   THR A  93       1.142 -12.947  -8.413  1.00 94.81           H  
ATOM   1542  CA  THR A  93      -0.384 -14.271  -7.747  1.00 94.81           C  
ATOM   1543  HA  THR A  93      -1.219 -14.537  -8.395  1.00 94.81           H  
ATOM   1544  C   THR A  93      -0.917 -14.149  -6.328  1.00 94.81           C  
ATOM   1545  CB  THR A  93       0.661 -15.388  -7.842  1.00 94.81           C  
ATOM   1546  HB  THR A  93       1.472 -15.205  -7.138  1.00 94.81           H  
ATOM   1547  O   THR A  93      -2.066 -14.506  -6.105  1.00 94.81           O  
ATOM   1548  CG2 THR A  93       0.060 -16.767  -7.573  1.00 94.81           C  
ATOM   1549 HG21 THR A  93      -0.408 -16.792  -6.589  1.00 94.81           H  
ATOM   1550 HG22 THR A  93       0.854 -17.514  -7.596  1.00 94.81           H  
ATOM   1551 HG23 THR A  93      -0.690 -17.000  -8.329  1.00 94.81           H  
ATOM   1552  OG1 THR A  93       1.180 -15.414  -9.157  1.00 94.81           O  
ATOM   1553  HG1 THR A  93       2.074 -15.759  -9.101  1.00 94.81           H  
ATOM   1554  N   GLU A  94      -0.168 -13.536  -5.406  1.00 93.06           N  
ATOM   1555  H   GLU A  94       0.790 -13.306  -5.632  1.00 93.06           H  
ATOM   1556  CA  GLU A  94      -0.638 -13.288  -4.035  1.00 93.06           C  
ATOM   1557  HA  GLU A  94      -0.877 -14.243  -3.567  1.00 93.06           H  
ATOM   1558  C   GLU A  94      -1.922 -12.445  -4.001  1.00 93.06           C  
ATOM   1559  CB  GLU A  94       0.469 -12.595  -3.217  1.00 93.06           C  
ATOM   1560  HB2 GLU A  94       0.724 -11.640  -3.676  1.00 93.06           H  
ATOM   1561  HB3 GLU A  94       0.071 -12.365  -2.229  1.00 93.06           H  
ATOM   1562  O   GLU A  94      -2.899 -12.798  -3.341  1.00 93.06           O  
ATOM   1563  CG  GLU A  94       1.753 -13.431  -3.040  1.00 93.06           C  
ATOM   1564  HG2 GLU A  94       2.257 -13.526  -4.002  1.00 93.06           H  
ATOM   1565  HG3 GLU A  94       2.422 -12.866  -2.390  1.00 93.06           H  
ATOM   1566  CD  GLU A  94       1.482 -14.835  -2.459  1.00 93.06           C  
ATOM   1567  OE1 GLU A  94       2.150 -15.796  -2.902  1.00 93.06           O  
ATOM   1568  OE2 GLU A  94       0.584 -14.942  -1.594  1.00 93.06           O  
ATOM   1569  N   PHE A  95      -1.972 -11.359  -4.774  1.00 93.94           N  
ATOM   1570  H   PHE A  95      -1.152 -11.108  -5.309  1.00 93.94           H  
ATOM   1571  CA  PHE A  95      -3.155 -10.501  -4.832  1.00 93.94           C  
ATOM   1572  HA  PHE A  95      -3.404 -10.181  -3.820  1.00 93.94           H  
ATOM   1573  C   PHE A  95      -4.387 -11.235  -5.378  1.00 93.94           C  
ATOM   1574  CB  PHE A  95      -2.860  -9.252  -5.671  1.00 93.94           C  
ATOM   1575  HB2 PHE A  95      -2.178  -9.497  -6.485  1.00 93.94           H  
ATOM   1576  HB3 PHE A  95      -3.798  -8.926  -6.120  1.00 93.94           H  
ATOM   1577  O   PHE A  95      -5.501 -11.012  -4.893  1.00 93.94           O  
ATOM   1578  CG  PHE A  95      -2.277  -8.100  -4.875  1.00 93.94           C  
ATOM   1579  CD1 PHE A  95      -2.886  -6.834  -4.942  1.00 93.94           C  
ATOM   1580  HD1 PHE A  95      -3.746  -6.688  -5.578  1.00 93.94           H  
ATOM   1581  CD2 PHE A  95      -1.157  -8.288  -4.039  1.00 93.94           C  
ATOM   1582  HD2 PHE A  95      -0.670  -9.249  -3.972  1.00 93.94           H  
ATOM   1583  CE1 PHE A  95      -2.408  -5.777  -4.149  1.00 93.94           C  
ATOM   1584  HE1 PHE A  95      -2.905  -4.818  -4.168  1.00 93.94           H  
ATOM   1585  CE2 PHE A  95      -0.684  -7.234  -3.243  1.00 93.94           C  
ATOM   1586  HE2 PHE A  95       0.142  -7.399  -2.568  1.00 93.94           H  
ATOM   1587  CZ  PHE A  95      -1.324  -5.988  -3.286  1.00 93.94           C  
ATOM   1588  HZ  PHE A  95      -1.008  -5.199  -2.619  1.00 93.94           H  
ATOM   1589  N   LYS A  96      -4.189 -12.116  -6.369  1.00 94.19           N  
ATOM   1590  H   LYS A  96      -3.244 -12.232  -6.706  1.00 94.19           H  
ATOM   1591  CA  LYS A  96      -5.245 -12.964  -6.936  1.00 94.19           C  
ATOM   1592  HA  LYS A  96      -6.131 -12.355  -7.119  1.00 94.19           H  
ATOM   1593  C   LYS A  96      -5.681 -14.047  -5.949  1.00 94.19           C  
ATOM   1594  CB  LYS A  96      -4.779 -13.578  -8.267  1.00 94.19           C  
ATOM   1595  HB2 LYS A  96      -3.806 -14.050  -8.131  1.00 94.19           H  
ATOM   1596  HB3 LYS A  96      -5.491 -14.355  -8.547  1.00 94.19           H  
ATOM   1597  O   LYS A  96      -6.882 -14.209  -5.767  1.00 94.19           O  
ATOM   1598  CG  LYS A  96      -4.705 -12.550  -9.410  1.00 94.19           C  
ATOM   1599  HG2 LYS A  96      -4.025 -11.742  -9.139  1.00 94.19           H  
ATOM   1600  HG3 LYS A  96      -5.697 -12.123  -9.561  1.00 94.19           H  
ATOM   1601  CD  LYS A  96      -4.218 -13.196 -10.720  1.00 94.19           C  
ATOM   1602  HD2 LYS A  96      -4.861 -14.043 -10.958  1.00 94.19           H  
ATOM   1603  HD3 LYS A  96      -3.201 -13.559 -10.577  1.00 94.19           H  
ATOM   1604  CE  LYS A  96      -4.262 -12.178 -11.876  1.00 94.19           C  
ATOM   1605  HE2 LYS A  96      -3.714 -11.283 -11.580  1.00 94.19           H  
ATOM   1606  HE3 LYS A  96      -5.300 -11.886 -12.036  1.00 94.19           H  
ATOM   1607  NZ  LYS A  96      -3.684 -12.707 -13.143  1.00 94.19           N  
ATOM   1608  HZ1 LYS A  96      -3.858 -12.072 -13.909  1.00 94.19           H  
ATOM   1609  HZ2 LYS A  96      -4.051 -13.618 -13.374  1.00 94.19           H  
ATOM   1610  HZ3 LYS A  96      -2.676 -12.743 -13.080  1.00 94.19           H  
ATOM   1611  N   THR A  97      -4.742 -14.733  -5.293  1.00 94.62           N  
ATOM   1612  H   THR A  97      -3.772 -14.547  -5.504  1.00 94.62           H  
ATOM   1613  CA  THR A  97      -5.008 -15.791  -4.305  1.00 94.62           C  
ATOM   1614  HA  THR A  97      -5.535 -16.616  -4.785  1.00 94.62           H  
ATOM   1615  C   THR A  97      -5.888 -15.268  -3.185  1.00 94.62           C  
ATOM   1616  CB  THR A  97      -3.701 -16.335  -3.698  1.00 94.62           C  
ATOM   1617  HB  THR A  97      -3.143 -15.516  -3.245  1.00 94.62           H  
ATOM   1618  O   THR A  97      -6.879 -15.904  -2.839  1.00 94.62           O  
ATOM   1619  CG2 THR A  97      -3.908 -17.443  -2.661  1.00 94.62           C  
ATOM   1620 HG21 THR A  97      -4.396 -18.295  -3.133  1.00 94.62           H  
ATOM   1621 HG22 THR A  97      -2.940 -17.745  -2.262  1.00 94.62           H  
ATOM   1622 HG23 THR A  97      -4.518 -17.088  -1.830  1.00 94.62           H  
ATOM   1623  OG1 THR A  97      -2.924 -16.927  -4.711  1.00 94.62           O  
ATOM   1624  HG1 THR A  97      -2.034 -17.010  -4.361  1.00 94.62           H  
ATOM   1625  N   TYR A  98      -5.575 -14.079  -2.665  1.00 92.31           N  
ATOM   1626  H   TYR A  98      -4.709 -13.632  -2.931  1.00 92.31           H  
ATOM   1627  CA  TYR A  98      -6.362 -13.479  -1.595  1.00 92.31           C  
ATOM   1628  HA  TYR A  98      -6.793 -14.289  -1.005  1.00 92.31           H  
ATOM   1629  C   TYR A  98      -7.556 -12.652  -2.078  1.00 92.31           C  
ATOM   1630  CB  TYR A  98      -5.446 -12.688  -0.654  1.00 92.31           C  
ATOM   1631  HB2 TYR A  98      -6.063 -12.150   0.066  1.00 92.31           H  
ATOM   1632  HB3 TYR A  98      -4.871 -11.955  -1.219  1.00 92.31           H  
ATOM   1633  O   TYR A  98      -8.268 -12.116  -1.233  1.00 92.31           O  
ATOM   1634  CG  TYR A  98      -4.496 -13.570   0.127  1.00 92.31           C  
ATOM   1635  CD1 TYR A  98      -4.987 -14.403   1.150  1.00 92.31           C  
ATOM   1636  HD1 TYR A  98      -6.040 -14.408   1.387  1.00 92.31           H  
ATOM   1637  CD2 TYR A  98      -3.123 -13.572  -0.175  1.00 92.31           C  
ATOM   1638  HD2 TYR A  98      -2.729 -12.941  -0.958  1.00 92.31           H  
ATOM   1639  CE1 TYR A  98      -4.100 -15.213   1.889  1.00 92.31           C  
ATOM   1640  HE1 TYR A  98      -4.463 -15.817   2.707  1.00 92.31           H  
ATOM   1641  CE2 TYR A  98      -2.237 -14.394   0.537  1.00 92.31           C  
ATOM   1642  HE2 TYR A  98      -1.187 -14.400   0.285  1.00 92.31           H  
ATOM   1643  OH  TYR A  98      -1.833 -15.952   2.286  1.00 92.31           O  
ATOM   1644  HH  TYR A  98      -0.942 -15.793   1.964  1.00 92.31           H  
ATOM   1645  CZ  TYR A  98      -2.720 -15.204   1.583  1.00 92.31           C  
ATOM   1646  N   ASN A  99      -7.805 -12.539  -3.389  1.00 92.69           N  
ATOM   1647  H   ASN A  99      -7.226 -13.059  -4.032  1.00 92.69           H  
ATOM   1648  CA  ASN A  99      -8.866 -11.693  -3.958  1.00 92.69           C  
ATOM   1649  HA  ASN A  99      -8.622 -11.545  -5.010  1.00 92.69           H  
ATOM   1650  C   ASN A  99      -8.921 -10.285  -3.319  1.00 92.69           C  
ATOM   1651  CB  ASN A  99     -10.211 -12.437  -3.890  1.00 92.69           C  
ATOM   1652  HB2 ASN A  99     -10.519 -12.514  -2.847  1.00 92.69           H  
ATOM   1653  HB3 ASN A  99     -10.100 -13.445  -4.290  1.00 92.69           H  
ATOM   1654  O   ASN A  99      -9.959  -9.847  -2.811  1.00 92.69           O  
ATOM   1655  CG  ASN A  99     -11.275 -11.713  -4.701  1.00 92.69           C  
ATOM   1656  ND2 ASN A  99     -12.522 -11.805  -4.319  1.00 92.69           N  
ATOM   1657 HD21 ASN A  99     -13.186 -11.297  -4.886  1.00 92.69           H  
ATOM   1658 HD22 ASN A  99     -12.758 -12.276  -3.457  1.00 92.69           H  
ATOM   1659  OD1 ASN A  99     -11.014 -11.072  -5.705  1.00 92.69           O  
ATOM   1660  N   ILE A 100      -7.766  -9.614  -3.268  1.00 95.31           N  
ATOM   1661  H   ILE A 100      -6.953 -10.046  -3.684  1.00 95.31           H  
ATOM   1662  CA  ILE A 100      -7.615  -8.341  -2.553  1.00 95.31           C  
ATOM   1663  HA  ILE A 100      -7.877  -8.517  -1.509  1.00 95.31           H  
ATOM   1664  C   ILE A 100      -8.597  -7.303  -3.098  1.00 95.31           C  
ATOM   1665  CB  ILE A 100      -6.154  -7.846  -2.604  1.00 95.31           C  
ATOM   1666  HB  ILE A 100      -5.856  -7.778  -3.650  1.00 95.31           H  
ATOM   1667  O   ILE A 100      -8.533  -6.909  -4.266  1.00 95.31           O  
ATOM   1668  CG1 ILE A 100      -5.178  -8.826  -1.912  1.00 95.31           C  
ATOM   1669 HG12 ILE A 100      -5.237  -9.799  -2.400  1.00 95.31           H  
ATOM   1670 HG13 ILE A 100      -4.161  -8.460  -2.052  1.00 95.31           H  
ATOM   1671  CG2 ILE A 100      -6.022  -6.440  -1.988  1.00 95.31           C  
ATOM   1672 HG21 ILE A 100      -6.418  -5.705  -2.689  1.00 95.31           H  
ATOM   1673 HG22 ILE A 100      -4.974  -6.212  -1.796  1.00 95.31           H  
ATOM   1674 HG23 ILE A 100      -6.580  -6.376  -1.054  1.00 95.31           H  
ATOM   1675  CD1 ILE A 100      -5.424  -9.036  -0.411  1.00 95.31           C  
ATOM   1676 HD11 ILE A 100      -5.428  -8.083   0.119  1.00 95.31           H  
ATOM   1677 HD12 ILE A 100      -4.626  -9.654  -0.001  1.00 95.31           H  
ATOM   1678 HD13 ILE A 100      -6.378  -9.537  -0.248  1.00 95.31           H  
ATOM   1679  N   THR A 101      -9.495  -6.831  -2.234  1.00 95.38           N  
ATOM   1680  H   THR A 101      -9.493  -7.222  -1.303  1.00 95.38           H  
ATOM   1681  CA  THR A 101     -10.472  -5.799  -2.598  1.00 95.38           C  
ATOM   1682  HA  THR A 101     -10.824  -6.021  -3.606  1.00 95.38           H  
ATOM   1683  C   THR A 101      -9.840  -4.408  -2.621  1.00 95.38           C  
ATOM   1684  CB  THR A 101     -11.703  -5.799  -1.682  1.00 95.38           C  
ATOM   1685  HB  THR A 101     -12.436  -5.120  -2.117  1.00 95.38           H  
ATOM   1686  O   THR A 101      -8.763  -4.176  -2.069  1.00 95.38           O  
ATOM   1687  CG2 THR A 101     -12.361  -7.172  -1.538  1.00 95.38           C  
ATOM   1688 HG21 THR A 101     -13.402  -7.040  -1.243  1.00 95.38           H  
ATOM   1689 HG22 THR A 101     -12.328  -7.706  -2.488  1.00 95.38           H  
ATOM   1690 HG23 THR A 101     -11.847  -7.772  -0.787  1.00 95.38           H  
ATOM   1691  OG1 THR A 101     -11.355  -5.322  -0.403  1.00 95.38           O  
ATOM   1692  HG1 THR A 101     -11.130  -6.101   0.110  1.00 95.38           H  
ATOM   1693  N   LYS A 102     -10.531  -3.424  -3.211  1.00 96.44           N  
ATOM   1694  H   LYS A 102     -11.418  -3.661  -3.632  1.00 96.44           H  
ATOM   1695  CA  LYS A 102     -10.080  -2.022  -3.209  1.00 96.44           C  
ATOM   1696  HA  LYS A 102      -9.105  -1.978  -3.695  1.00 96.44           H  
ATOM   1697  C   LYS A 102      -9.876  -1.487  -1.783  1.00 96.44           C  
ATOM   1698  CB  LYS A 102     -11.080  -1.164  -3.999  1.00 96.44           C  
ATOM   1699  HB2 LYS A 102     -12.050  -1.192  -3.502  1.00 96.44           H  
ATOM   1700  HB3 LYS A 102     -11.193  -1.590  -4.996  1.00 96.44           H  
ATOM   1701  O   LYS A 102      -8.916  -0.762  -1.539  1.00 96.44           O  
ATOM   1702  CG  LYS A 102     -10.614   0.295  -4.135  1.00 96.44           C  
ATOM   1703  HG2 LYS A 102      -9.633   0.317  -4.611  1.00 96.44           H  
ATOM   1704  HG3 LYS A 102     -10.547   0.754  -3.148  1.00 96.44           H  
ATOM   1705  CD  LYS A 102     -11.605   1.103  -4.980  1.00 96.44           C  
ATOM   1706  HD2 LYS A 102     -12.589   1.057  -4.515  1.00 96.44           H  
ATOM   1707  HD3 LYS A 102     -11.662   0.667  -5.977  1.00 96.44           H  
ATOM   1708  CE  LYS A 102     -11.143   2.561  -5.074  1.00 96.44           C  
ATOM   1709  HE2 LYS A 102     -10.138   2.578  -5.497  1.00 96.44           H  
ATOM   1710  HE3 LYS A 102     -11.090   2.975  -4.067  1.00 96.44           H  
ATOM   1711  NZ  LYS A 102     -12.069   3.361  -5.916  1.00 96.44           N  
ATOM   1712  HZ1 LYS A 102     -13.011   3.305  -5.555  1.00 96.44           H  
ATOM   1713  HZ2 LYS A 102     -12.072   3.010  -6.863  1.00 96.44           H  
ATOM   1714  HZ3 LYS A 102     -11.785   4.330  -5.935  1.00 96.44           H  
ATOM   1715  N   GLN A 103     -10.774  -1.819  -0.855  1.00 96.25           N  
ATOM   1716  H   GLN A 103     -11.532  -2.431  -1.119  1.00 96.25           H  
ATOM   1717  CA  GLN A 103     -10.712  -1.372   0.540  1.00 96.25           C  
ATOM   1718  HA  GLN A 103     -10.599  -0.289   0.566  1.00 96.25           H  
ATOM   1719  C   GLN A 103      -9.498  -1.974   1.256  1.00 96.25           C  
ATOM   1720  CB  GLN A 103     -12.014  -1.750   1.271  1.00 96.25           C  
ATOM   1721  HB2 GLN A 103     -12.193  -2.820   1.169  1.00 96.25           H  
ATOM   1722  HB3 GLN A 103     -11.864  -1.537   2.330  1.00 96.25           H  
ATOM   1723  O   GLN A 103      -8.745  -1.238   1.893  1.00 96.25           O  
ATOM   1724  CG  GLN A 103     -13.270  -0.980   0.817  1.00 96.25           C  
ATOM   1725  HG2 GLN A 103     -13.961  -0.961   1.661  1.00 96.25           H  
ATOM   1726  HG3 GLN A 103     -13.014   0.055   0.593  1.00 96.25           H  
ATOM   1727  CD  GLN A 103     -14.009  -1.587  -0.380  1.00 96.25           C  
ATOM   1728  NE2 GLN A 103     -15.290  -1.330  -0.513  1.00 96.25           N  
ATOM   1729 HE21 GLN A 103     -15.742  -1.774  -1.299  1.00 96.25           H  
ATOM   1730 HE22 GLN A 103     -15.803  -0.835   0.202  1.00 96.25           H  
ATOM   1731  OE1 GLN A 103     -13.464  -2.242  -1.253  1.00 96.25           O  
ATOM   1732  N   GLU A 104      -9.272  -3.278   1.091  1.00 96.38           N  
ATOM   1733  H   GLU A 104      -9.943  -3.833   0.578  1.00 96.38           H  
ATOM   1734  CA  GLU A 104      -8.104  -3.974   1.645  1.00 96.38           C  
ATOM   1735  HA  GLU A 104      -8.074  -3.842   2.726  1.00 96.38           H  
ATOM   1736  C   GLU A 104      -6.806  -3.421   1.066  1.00 96.38           C  
ATOM   1737  CB  GLU A 104      -8.178  -5.473   1.340  1.00 96.38           C  
ATOM   1738  HB2 GLU A 104      -7.246  -5.947   1.648  1.00 96.38           H  
ATOM   1739  HB3 GLU A 104      -8.284  -5.594   0.262  1.00 96.38           H  
ATOM   1740  O   GLU A 104      -5.884  -3.107   1.812  1.00 96.38           O  
ATOM   1741  CG  GLU A 104      -9.344  -6.146   2.071  1.00 96.38           C  
ATOM   1742  HG2 GLU A 104      -9.120  -6.228   3.135  1.00 96.38           H  
ATOM   1743  HG3 GLU A 104     -10.224  -5.510   1.975  1.00 96.38           H  
ATOM   1744  CD  GLU A 104      -9.730  -7.506   1.487  1.00 96.38           C  
ATOM   1745  OE1 GLU A 104     -10.724  -8.068   1.983  1.00 96.38           O  
ATOM   1746  OE2 GLU A 104      -9.226  -7.906   0.417  1.00 96.38           O  
ATOM   1747  N   TYR A 105      -6.761  -3.215  -0.251  1.00 96.88           N  
ATOM   1748  H   TYR A 105      -7.537  -3.535  -0.812  1.00 96.88           H  
ATOM   1749  CA  TYR A 105      -5.620  -2.619  -0.930  1.00 96.88           C  
ATOM   1750  HA  TYR A 105      -4.753  -3.266  -0.792  1.00 96.88           H  
ATOM   1751  C   TYR A 105      -5.253  -1.244  -0.355  1.00 96.88           C  
ATOM   1752  CB  TYR A 105      -5.921  -2.524  -2.429  1.00 96.88           C  
ATOM   1753  HB2 TYR A 105      -6.968  -2.263  -2.584  1.00 96.88           H  
ATOM   1754  HB3 TYR A 105      -5.762  -3.502  -2.883  1.00 96.88           H  
ATOM   1755  O   TYR A 105      -4.080  -1.005  -0.062  1.00 96.88           O  
ATOM   1756  CG  TYR A 105      -5.066  -1.507  -3.143  1.00 96.88           C  
ATOM   1757  CD1 TYR A 105      -5.629  -0.288  -3.557  1.00 96.88           C  
ATOM   1758  HD1 TYR A 105      -6.684  -0.106  -3.411  1.00 96.88           H  
ATOM   1759  CD2 TYR A 105      -3.696  -1.755  -3.318  1.00 96.88           C  
ATOM   1760  HD2 TYR A 105      -3.281  -2.689  -2.970  1.00 96.88           H  
ATOM   1761  CE1 TYR A 105      -4.815   0.696  -4.140  1.00 96.88           C  
ATOM   1762  HE1 TYR A 105      -5.234   1.647  -4.433  1.00 96.88           H  
ATOM   1763  CE2 TYR A 105      -2.885  -0.789  -3.943  1.00 96.88           C  
ATOM   1764  HE2 TYR A 105      -1.835  -0.986  -4.098  1.00 96.88           H  
ATOM   1765  OH  TYR A 105      -2.693   1.411  -4.930  1.00 96.88           O  
ATOM   1766  HH  TYR A 105      -1.826   1.112  -5.213  1.00 96.88           H  
ATOM   1767  CZ  TYR A 105      -3.447   0.438  -4.354  1.00 96.88           C  
ATOM   1768  N   VAL A 106      -6.230  -0.341  -0.166  1.00 96.94           N  
ATOM   1769  H   VAL A 106      -7.177  -0.594  -0.410  1.00 96.94           H  
ATOM   1770  CA  VAL A 106      -5.948   0.993   0.397  1.00 96.94           C  
ATOM   1771  HA  VAL A 106      -5.153   1.442  -0.200  1.00 96.94           H  
ATOM   1772  C   VAL A 106      -5.386   0.872   1.814  1.00 96.94           C  
ATOM   1773  CB  VAL A 106      -7.169   1.939   0.336  1.00 96.94           C  
ATOM   1774  HB  VAL A 106      -8.033   1.459   0.797  1.00 96.94           H  
ATOM   1775  O   VAL A 106      -4.391   1.525   2.119  1.00 96.94           O  
ATOM   1776  CG1 VAL A 106      -6.908   3.259   1.078  1.00 96.94           C  
ATOM   1777 HG11 VAL A 106      -7.736   3.951   0.925  1.00 96.94           H  
ATOM   1778 HG12 VAL A 106      -6.825   3.076   2.149  1.00 96.94           H  
ATOM   1779 HG13 VAL A 106      -5.979   3.710   0.730  1.00 96.94           H  
ATOM   1780  CG2 VAL A 106      -7.516   2.292  -1.122  1.00 96.94           C  
ATOM   1781 HG21 VAL A 106      -8.079   1.475  -1.574  1.00 96.94           H  
ATOM   1782 HG22 VAL A 106      -6.607   2.442  -1.705  1.00 96.94           H  
ATOM   1783 HG23 VAL A 106      -8.131   3.191  -1.164  1.00 96.94           H  
ATOM   1784  N   LEU A 107      -5.961   0.006   2.654  1.00 97.38           N  
ATOM   1785  H   LEU A 107      -6.746  -0.541   2.330  1.00 97.38           H  
ATOM   1786  CA  LEU A 107      -5.478  -0.206   4.019  1.00 97.38           C  
ATOM   1787  HA  LEU A 107      -5.385   0.762   4.511  1.00 97.38           H  
ATOM   1788  C   LEU A 107      -4.070  -0.820   4.035  1.00 97.38           C  
ATOM   1789  CB  LEU A 107      -6.490  -1.062   4.802  1.00 97.38           C  
ATOM   1790  HB2 LEU A 107      -6.653  -1.990   4.254  1.00 97.38           H  
ATOM   1791  HB3 LEU A 107      -6.059  -1.322   5.769  1.00 97.38           H  
ATOM   1792  O   LEU A 107      -3.187  -0.285   4.701  1.00 97.38           O  
ATOM   1793  CG  LEU A 107      -7.850  -0.375   5.044  1.00 97.38           C  
ATOM   1794  HG  LEU A 107      -8.246  -0.002   4.100  1.00 97.38           H  
ATOM   1795  CD1 LEU A 107      -8.868  -1.361   5.622  1.00 97.38           C  
ATOM   1796 HD11 LEU A 107      -8.879  -2.282   5.039  1.00 97.38           H  
ATOM   1797 HD12 LEU A 107      -8.621  -1.604   6.656  1.00 97.38           H  
ATOM   1798 HD13 LEU A 107      -9.863  -0.919   5.571  1.00 97.38           H  
ATOM   1799  CD2 LEU A 107      -7.748   0.809   6.013  1.00 97.38           C  
ATOM   1800 HD21 LEU A 107      -7.099   1.582   5.600  1.00 97.38           H  
ATOM   1801 HD22 LEU A 107      -8.740   1.236   6.161  1.00 97.38           H  
ATOM   1802 HD23 LEU A 107      -7.349   0.468   6.969  1.00 97.38           H  
ATOM   1803  N   LEU A 108      -3.820  -1.874   3.253  1.00 96.75           N  
ATOM   1804  H   LEU A 108      -4.587  -2.268   2.727  1.00 96.75           H  
ATOM   1805  CA  LEU A 108      -2.504  -2.520   3.148  1.00 96.75           C  
ATOM   1806  HA  LEU A 108      -2.195  -2.853   4.138  1.00 96.75           H  
ATOM   1807  C   LEU A 108      -1.435  -1.555   2.646  1.00 96.75           C  
ATOM   1808  CB  LEU A 108      -2.596  -3.726   2.191  1.00 96.75           C  
ATOM   1809  HB2 LEU A 108      -1.587  -4.036   1.920  1.00 96.75           H  
ATOM   1810  HB3 LEU A 108      -3.095  -3.398   1.279  1.00 96.75           H  
ATOM   1811  O   LEU A 108      -0.342  -1.498   3.207  1.00 96.75           O  
ATOM   1812  CG  LEU A 108      -3.328  -4.955   2.760  1.00 96.75           C  
ATOM   1813  HG  LEU A 108      -4.280  -4.643   3.190  1.00 96.75           H  
ATOM   1814  CD1 LEU A 108      -3.595  -5.957   1.637  1.00 96.75           C  
ATOM   1815 HD11 LEU A 108      -4.119  -5.475   0.812  1.00 96.75           H  
ATOM   1816 HD12 LEU A 108      -2.663  -6.391   1.274  1.00 96.75           H  
ATOM   1817 HD13 LEU A 108      -4.228  -6.759   2.017  1.00 96.75           H  
ATOM   1818  CD2 LEU A 108      -2.504  -5.658   3.841  1.00 96.75           C  
ATOM   1819 HD21 LEU A 108      -1.635  -6.143   3.396  1.00 96.75           H  
ATOM   1820 HD22 LEU A 108      -2.184  -4.966   4.620  1.00 96.75           H  
ATOM   1821 HD23 LEU A 108      -3.115  -6.428   4.313  1.00 96.75           H  
ATOM   1822  N   LYS A 109      -1.751  -0.758   1.624  1.00 96.56           N  
ATOM   1823  H   LYS A 109      -2.662  -0.867   1.202  1.00 96.56           H  
ATOM   1824  CA  LYS A 109      -0.837   0.264   1.111  1.00 96.56           C  
ATOM   1825  HA  LYS A 109       0.088  -0.218   0.793  1.00 96.56           H  
ATOM   1826  C   LYS A 109      -0.491   1.308   2.163  1.00 96.56           C  
ATOM   1827  CB  LYS A 109      -1.495   0.926  -0.097  1.00 96.56           C  
ATOM   1828  HB2 LYS A 109      -2.396   1.450   0.222  1.00 96.56           H  
ATOM   1829  HB3 LYS A 109      -1.779   0.157  -0.815  1.00 96.56           H  
ATOM   1830  O   LYS A 109       0.674   1.685   2.280  1.00 96.56           O  
ATOM   1831  CG  LYS A 109      -0.543   1.920  -0.794  1.00 96.56           C  
ATOM   1832  HG2 LYS A 109       0.323   1.379  -1.175  1.00 96.56           H  
ATOM   1833  HG3 LYS A 109      -0.215   2.690  -0.096  1.00 96.56           H  
ATOM   1834  CD  LYS A 109      -1.364   2.537  -1.930  1.00 96.56           C  
ATOM   1835  HD2 LYS A 109      -2.203   3.088  -1.504  1.00 96.56           H  
ATOM   1836  HD3 LYS A 109      -1.770   1.723  -2.531  1.00 96.56           H  
ATOM   1837  CE  LYS A 109      -0.531   3.430  -2.826  1.00 96.56           C  
ATOM   1838  HE2 LYS A 109      -0.130   4.240  -2.217  1.00 96.56           H  
ATOM   1839  HE3 LYS A 109       0.325   2.888  -3.228  1.00 96.56           H  
ATOM   1840  NZ  LYS A 109      -1.347   3.958  -3.941  1.00 96.56           N  
ATOM   1841  HZ1 LYS A 109      -1.100   4.921  -4.117  1.00 96.56           H  
ATOM   1842  HZ2 LYS A 109      -2.339   3.809  -3.820  1.00 96.56           H  
ATOM   1843  HZ3 LYS A 109      -1.078   3.587  -4.841  1.00 96.56           H  
ATOM   1844  N   THR A 110      -1.481   1.753   2.934  1.00 97.19           N  
ATOM   1845  H   THR A 110      -2.423   1.442   2.747  1.00 97.19           H  
ATOM   1846  CA  THR A 110      -1.266   2.711   4.018  1.00 97.19           C  
ATOM   1847  HA  THR A 110      -0.691   3.550   3.626  1.00 97.19           H  
ATOM   1848  C   THR A 110      -0.443   2.108   5.158  1.00 97.19           C  
ATOM   1849  CB  THR A 110      -2.607   3.265   4.518  1.00 97.19           C  
ATOM   1850  HB  THR A 110      -3.257   2.454   4.847  1.00 97.19           H  
ATOM   1851  O   THR A 110       0.511   2.743   5.601  1.00 97.19           O  
ATOM   1852  CG2 THR A 110      -2.417   4.261   5.658  1.00 97.19           C  
ATOM   1853 HG21 THR A 110      -2.238   3.705   6.579  1.00 97.19           H  
ATOM   1854 HG22 THR A 110      -1.556   4.902   5.472  1.00 97.19           H  
ATOM   1855 HG23 THR A 110      -3.317   4.866   5.768  1.00 97.19           H  
ATOM   1856  OG1 THR A 110      -3.248   3.972   3.478  1.00 97.19           O  
ATOM   1857  HG1 THR A 110      -2.681   4.705   3.227  1.00 97.19           H  
ATOM   1858  N   ILE A 111      -0.725   0.866   5.570  1.00 97.56           N  
ATOM   1859  H   ILE A 111      -1.537   0.407   5.182  1.00 97.56           H  
ATOM   1860  CA  ILE A 111       0.069   0.138   6.576  1.00 97.56           C  
ATOM   1861  HA  ILE A 111       0.075   0.716   7.500  1.00 97.56           H  
ATOM   1862  C   ILE A 111       1.519  -0.007   6.108  1.00 97.56           C  
ATOM   1863  CB  ILE A 111      -0.555  -1.247   6.872  1.00 97.56           C  
ATOM   1864  HB  ILE A 111      -0.685  -1.764   5.921  1.00 97.56           H  
ATOM   1865  O   ILE A 111       2.440   0.285   6.870  1.00 97.56           O  
ATOM   1866  CG1 ILE A 111      -1.930  -1.107   7.559  1.00 97.56           C  
ATOM   1867 HG12 ILE A 111      -2.522  -0.342   7.056  1.00 97.56           H  
ATOM   1868 HG13 ILE A 111      -1.798  -0.777   8.589  1.00 97.56           H  
ATOM   1869  CG2 ILE A 111       0.366  -2.103   7.764  1.00 97.56           C  
ATOM   1870 HG21 ILE A 111      -0.129  -3.031   8.049  1.00 97.56           H  
ATOM   1871 HG22 ILE A 111       0.616  -1.553   8.671  1.00 97.56           H  
ATOM   1872 HG23 ILE A 111       1.276  -2.367   7.225  1.00 97.56           H  
ATOM   1873  CD1 ILE A 111      -2.740  -2.408   7.540  1.00 97.56           C  
ATOM   1874 HD11 ILE A 111      -3.798  -2.178   7.664  1.00 97.56           H  
ATOM   1875 HD12 ILE A 111      -2.420  -3.061   8.351  1.00 97.56           H  
ATOM   1876 HD13 ILE A 111      -2.603  -2.922   6.588  1.00 97.56           H  
ATOM   1877  N   LEU A 112       1.734  -0.411   4.850  1.00 96.19           N  
ATOM   1878  H   LEU A 112       0.938  -0.682   4.291  1.00 96.19           H  
ATOM   1879  CA  LEU A 112       3.066  -0.546   4.262  1.00 96.19           C  
ATOM   1880  HA  LEU A 112       3.625  -1.267   4.858  1.00 96.19           H  
ATOM   1881  C   LEU A 112       3.817   0.782   4.303  1.00 96.19           C  
ATOM   1882  CB  LEU A 112       2.942  -1.056   2.814  1.00 96.19           C  
ATOM   1883  HB2 LEU A 112       2.382  -0.325   2.231  1.00 96.19           H  
ATOM   1884  HB3 LEU A 112       2.369  -1.983   2.819  1.00 96.19           H  
ATOM   1885  O   LEU A 112       4.965   0.825   4.741  1.00 96.19           O  
ATOM   1886  CG  LEU A 112       4.294  -1.310   2.115  1.00 96.19           C  
ATOM   1887  HG  LEU A 112       4.926  -0.426   2.198  1.00 96.19           H  
ATOM   1888  CD1 LEU A 112       5.034  -2.487   2.752  1.00 96.19           C  
ATOM   1889 HD11 LEU A 112       4.412  -3.381   2.714  1.00 96.19           H  
ATOM   1890 HD12 LEU A 112       5.279  -2.262   3.789  1.00 96.19           H  
ATOM   1891 HD13 LEU A 112       5.966  -2.667   2.216  1.00 96.19           H  
ATOM   1892  CD2 LEU A 112       4.077  -1.578   0.620  1.00 96.19           C  
ATOM   1893 HD21 LEU A 112       3.075  -1.969   0.447  1.00 96.19           H  
ATOM   1894 HD22 LEU A 112       4.190  -0.646   0.065  1.00 96.19           H  
ATOM   1895 HD23 LEU A 112       4.799  -2.304   0.245  1.00 96.19           H  
ATOM   1896  N   PHE A 113       3.158   1.868   3.888  1.00 96.69           N  
ATOM   1897  H   PHE A 113       2.217   1.762   3.537  1.00 96.69           H  
ATOM   1898  CA  PHE A 113       3.748   3.199   3.927  1.00 96.69           C  
ATOM   1899  HA  PHE A 113       4.664   3.176   3.336  1.00 96.69           H  
ATOM   1900  C   PHE A 113       4.143   3.626   5.351  1.00 96.69           C  
ATOM   1901  CB  PHE A 113       2.788   4.203   3.277  1.00 96.69           C  
ATOM   1902  HB2 PHE A 113       2.623   3.921   2.237  1.00 96.69           H  
ATOM   1903  HB3 PHE A 113       1.825   4.181   3.787  1.00 96.69           H  
ATOM   1904  O   PHE A 113       5.263   4.093   5.553  1.00 96.69           O  
ATOM   1905  CG  PHE A 113       3.351   5.604   3.318  1.00 96.69           C  
ATOM   1906  CD1 PHE A 113       2.960   6.481   4.344  1.00 96.69           C  
ATOM   1907  HD1 PHE A 113       2.198   6.186   5.051  1.00 96.69           H  
ATOM   1908  CD2 PHE A 113       4.376   5.976   2.426  1.00 96.69           C  
ATOM   1909  HD2 PHE A 113       4.717   5.272   1.681  1.00 96.69           H  
ATOM   1910  CE1 PHE A 113       3.629   7.704   4.498  1.00 96.69           C  
ATOM   1911  HE1 PHE A 113       3.411   8.328   5.351  1.00 96.69           H  
ATOM   1912  CE2 PHE A 113       4.983   7.239   2.529  1.00 96.69           C  
ATOM   1913  HE2 PHE A 113       5.762   7.533   1.841  1.00 96.69           H  
ATOM   1914  CZ  PHE A 113       4.620   8.089   3.583  1.00 96.69           C  
ATOM   1915  HZ  PHE A 113       5.137   9.028   3.719  1.00 96.69           H  
ATOM   1916  N   CYS A 114       3.264   3.434   6.341  1.00 97.00           N  
ATOM   1917  H   CYS A 114       2.355   3.049   6.130  1.00 97.00           H  
ATOM   1918  CA  CYS A 114       3.543   3.803   7.729  1.00 97.00           C  
ATOM   1919  HA  CYS A 114       3.928   4.823   7.749  1.00 97.00           H  
ATOM   1920  C   CYS A 114       4.620   2.911   8.370  1.00 97.00           C  
ATOM   1921  CB  CYS A 114       2.232   3.767   8.533  1.00 97.00           C  
ATOM   1922  HB2 CYS A 114       2.453   3.959   9.582  1.00 97.00           H  
ATOM   1923  HB3 CYS A 114       1.778   2.779   8.449  1.00 97.00           H  
ATOM   1924  O   CYS A 114       5.413   3.397   9.169  1.00 97.00           O  
ATOM   1925  SG  CYS A 114       1.041   5.019   7.939  1.00 97.00           S  
ATOM   1926  HG  CYS A 114       1.839   6.090   7.954  1.00 97.00           H  
ATOM   1927  N   ASN A 115       4.704   1.632   7.997  1.00 96.25           N  
ATOM   1928  H   ASN A 115       3.997   1.264   7.377  1.00 96.25           H  
ATOM   1929  CA  ASN A 115       5.721   0.711   8.518  1.00 96.25           C  
ATOM   1930  HA  ASN A 115       5.900   0.941   9.569  1.00 96.25           H  
ATOM   1931  C   ASN A 115       7.087   0.845   7.839  1.00 96.25           C  
ATOM   1932  CB  ASN A 115       5.205  -0.737   8.414  1.00 96.25           C  
ATOM   1933  HB2 ASN A 115       6.053  -1.421   8.431  1.00 96.25           H  
ATOM   1934  HB3 ASN A 115       4.679  -0.895   7.473  1.00 96.25           H  
ATOM   1935  O   ASN A 115       8.108   0.491   8.429  1.00 96.25           O  
ATOM   1936  CG  ASN A 115       4.328  -1.123   9.594  1.00 96.25           C  
ATOM   1937  ND2 ASN A 115       3.335  -1.955   9.397  1.00 96.25           N  
ATOM   1938 HD21 ASN A 115       2.794  -2.197  10.216  1.00 96.25           H  
ATOM   1939 HD22 ASN A 115       3.105  -2.284   8.471  1.00 96.25           H  
ATOM   1940  OD1 ASN A 115       4.550  -0.717  10.721  1.00 96.25           O  
ATOM   1941  N   SER A 116       7.153   1.359   6.610  1.00 95.06           N  
ATOM   1942  H   SER A 116       6.293   1.595   6.135  1.00 95.06           H  
ATOM   1943  CA  SER A 116       8.429   1.578   5.918  1.00 95.06           C  
ATOM   1944  HA  SER A 116       9.108   0.764   6.170  1.00 95.06           H  
ATOM   1945  C   SER A 116       9.116   2.876   6.360  1.00 95.06           C  
ATOM   1946  CB  SER A 116       8.240   1.542   4.410  1.00 95.06           C  
ATOM   1947  HB2 SER A 116       9.200   1.834   3.982  1.00 95.06           H  
ATOM   1948  HB3 SER A 116       7.469   2.255   4.117  1.00 95.06           H  
ATOM   1949  O   SER A 116       9.212   3.852   5.616  1.00 95.06           O  
ATOM   1950  OG  SER A 116       7.947   0.240   3.930  1.00 95.06           O  
ATOM   1951  HG  SER A 116       7.826  -0.339   4.686  1.00 95.06           H  
ATOM   1952  N   ILE A 117       9.622   2.873   7.587  1.00 96.25           N  
ATOM   1953  H   ILE A 117       9.489   2.033   8.132  1.00 96.25           H  
ATOM   1954  CA  ILE A 117      10.207   4.040   8.249  1.00 96.25           C  
ATOM   1955  HA  ILE A 117       9.665   4.931   7.933  1.00 96.25           H  
ATOM   1956  C   ILE A 117      11.699   4.173   7.880  1.00 96.25           C  
ATOM   1957  CB  ILE A 117      10.005   3.899   9.769  1.00 96.25           C  
ATOM   1958  HB  ILE A 117      10.557   3.019  10.099  1.00 96.25           H  
ATOM   1959  O   ILE A 117      12.482   3.281   8.214  1.00 96.25           O  
ATOM   1960  CG1 ILE A 117       8.507   3.695  10.110  1.00 96.25           C  
ATOM   1961 HG12 ILE A 117       7.915   4.523   9.720  1.00 96.25           H  
ATOM   1962 HG13 ILE A 117       8.149   2.787   9.624  1.00 96.25           H  
ATOM   1963  CG2 ILE A 117      10.544   5.107  10.544  1.00 96.25           C  
ATOM   1964 HG21 ILE A 117      10.726   4.794  11.572  1.00 96.25           H  
ATOM   1965 HG22 ILE A 117      11.478   5.480  10.124  1.00 96.25           H  
ATOM   1966 HG23 ILE A 117       9.798   5.901  10.526  1.00 96.25           H  
ATOM   1967  CD1 ILE A 117       8.205   3.526  11.601  1.00 96.25           C  
ATOM   1968 HD11 ILE A 117       7.218   3.076  11.713  1.00 96.25           H  
ATOM   1969 HD12 ILE A 117       8.944   2.871  12.061  1.00 96.25           H  
ATOM   1970 HD13 ILE A 117       8.210   4.497  12.098  1.00 96.25           H  
ATOM   1971  N   PRO A 118      12.136   5.276   7.238  1.00 95.31           N  
ATOM   1972  CA  PRO A 118      13.552   5.542   6.992  1.00 95.31           C  
ATOM   1973  HA  PRO A 118      13.973   4.712   6.426  1.00 95.31           H  
ATOM   1974  C   PRO A 118      14.337   5.712   8.301  1.00 95.31           C  
ATOM   1975  CB  PRO A 118      13.611   6.820   6.147  1.00 95.31           C  
ATOM   1976  HB2 PRO A 118      13.854   7.675   6.778  1.00 95.31           H  
ATOM   1977  HB3 PRO A 118      14.347   6.735   5.347  1.00 95.31           H  
ATOM   1978  O   PRO A 118      13.808   6.167   9.318  1.00 95.31           O  
ATOM   1979  CG  PRO A 118      12.201   6.987   5.604  1.00 95.31           C  
ATOM   1980  HG2 PRO A 118      11.942   8.038   5.474  1.00 95.31           H  
ATOM   1981  HG3 PRO A 118      12.103   6.443   4.665  1.00 95.31           H  
ATOM   1982  CD  PRO A 118      11.327   6.324   6.654  1.00 95.31           C  
ATOM   1983  HD2 PRO A 118      10.438   5.912   6.175  1.00 95.31           H  
ATOM   1984  HD3 PRO A 118      11.058   7.043   7.428  1.00 95.31           H  
ATOM   1985  N   GLU A 119      15.635   5.418   8.273  1.00 93.62           N  
ATOM   1986  H   GLU A 119      16.029   4.990   7.447  1.00 93.62           H  
ATOM   1987  CA  GLU A 119      16.493   5.587   9.451  1.00 93.62           C  
ATOM   1988  HA  GLU A 119      16.040   5.067  10.295  1.00 93.62           H  
ATOM   1989  C   GLU A 119      16.657   7.059   9.845  1.00 93.62           C  
ATOM   1990  CB  GLU A 119      17.865   4.965   9.189  1.00 93.62           C  
ATOM   1991  HB2 GLU A 119      18.270   5.360   8.257  1.00 93.62           H  
ATOM   1992  HB3 GLU A 119      18.533   5.241  10.005  1.00 93.62           H  
ATOM   1993  O   GLU A 119      16.681   7.390  11.035  1.00 93.62           O  
ATOM   1994  CG  GLU A 119      17.776   3.434   9.118  1.00 93.62           C  
ATOM   1995  HG2 GLU A 119      17.362   3.071  10.058  1.00 93.62           H  
ATOM   1996  HG3 GLU A 119      17.099   3.149   8.312  1.00 93.62           H  
ATOM   1997  CD  GLU A 119      19.139   2.770   8.878  1.00 93.62           C  
ATOM   1998  OE1 GLU A 119      19.151   1.521   8.866  1.00 93.62           O  
ATOM   1999  OE2 GLU A 119      20.132   3.511   8.702  1.00 93.62           O  
ATOM   2000  N   ASN A 120      16.715   7.934   8.842  1.00 94.38           N  
ATOM   2001  H   ASN A 120      16.585   7.572   7.908  1.00 94.38           H  
ATOM   2002  CA  ASN A 120      17.052   9.350   8.932  1.00 94.38           C  
ATOM   2003  HA  ASN A 120      17.635   9.495   9.841  1.00 94.38           H  
ATOM   2004  C   ASN A 120      15.822  10.271   9.068  1.00 94.38           C  
ATOM   2005  CB  ASN A 120      17.955   9.705   7.735  1.00 94.38           C  
ATOM   2006  HB2 ASN A 120      18.826   9.049   7.738  1.00 94.38           H  
ATOM   2007  HB3 ASN A 120      18.310  10.726   7.878  1.00 94.38           H  
ATOM   2008  O   ASN A 120      15.718  11.268   8.354  1.00 94.38           O  
ATOM   2009  CG  ASN A 120      17.266   9.608   6.379  1.00 94.38           C  
ATOM   2010  ND2 ASN A 120      17.717  10.420   5.451  1.00 94.38           N  
ATOM   2011 HD21 ASN A 120      18.725  10.480   5.464  1.00 94.38           H  
ATOM   2012 HD22 ASN A 120      17.280  11.325   5.556  1.00 94.38           H  
ATOM   2013  OD1 ASN A 120      16.368   8.818   6.131  1.00 94.38           O  
ATOM   2014  N   ILE A 121      14.913   9.937   9.986  1.00 97.75           N  
ATOM   2015  H   ILE A 121      15.111   9.130  10.560  1.00 97.75           H  
ATOM   2016  CA  ILE A 121      13.812  10.813  10.416  1.00 97.75           C  
ATOM   2017  HA  ILE A 121      13.991  11.815  10.027  1.00 97.75           H  
ATOM   2018  C   ILE A 121      13.797  10.927  11.941  1.00 97.75           C  
ATOM   2019  CB  ILE A 121      12.440  10.354   9.870  1.00 97.75           C  
ATOM   2020  HB  ILE A 121      11.714  11.105  10.181  1.00 97.75           H  
ATOM   2021  O   ILE A 121      14.382  10.092  12.643  1.00 97.75           O  
ATOM   2022  CG1 ILE A 121      11.973   9.013  10.468  1.00 97.75           C  
ATOM   2023 HG12 ILE A 121      12.607   8.200  10.113  1.00 97.75           H  
ATOM   2024 HG13 ILE A 121      12.055   9.056  11.554  1.00 97.75           H  
ATOM   2025  CG2 ILE A 121      12.456  10.346   8.332  1.00 97.75           C  
ATOM   2026 HG21 ILE A 121      13.130   9.569   7.970  1.00 97.75           H  
ATOM   2027 HG22 ILE A 121      11.455  10.179   7.935  1.00 97.75           H  
ATOM   2028 HG23 ILE A 121      12.811  11.314   7.980  1.00 97.75           H  
ATOM   2029  CD1 ILE A 121      10.511   8.711  10.142  1.00 97.75           C  
ATOM   2030 HD11 ILE A 121       9.911   9.614  10.250  1.00 97.75           H  
ATOM   2031 HD12 ILE A 121      10.420   8.325   9.127  1.00 97.75           H  
ATOM   2032 HD13 ILE A 121      10.126   7.975  10.848  1.00 97.75           H  
ATOM   2033  N   SER A 122      13.106  11.933  12.472  1.00 97.75           N  
ATOM   2034  H   SER A 122      12.635  12.576  11.851  1.00 97.75           H  
ATOM   2035  CA  SER A 122      13.039  12.165  13.918  1.00 97.75           C  
ATOM   2036  HA  SER A 122      14.066  12.262  14.271  1.00 97.75           H  
ATOM   2037  C   SER A 122      12.363  11.017  14.689  1.00 97.75           C  
ATOM   2038  CB  SER A 122      12.329  13.493  14.193  1.00 97.75           C  
ATOM   2039  HB2 SER A 122      12.803  14.282  13.608  1.00 97.75           H  
ATOM   2040  HB3 SER A 122      12.431  13.740  15.250  1.00 97.75           H  
ATOM   2041  O   SER A 122      11.417  10.389  14.208  1.00 97.75           O  
ATOM   2042  OG  SER A 122      10.958  13.413  13.844  1.00 97.75           O  
ATOM   2043  HG  SER A 122      10.916  13.511  12.890  1.00 97.75           H  
ATOM   2044  N   GLN A 123      12.797  10.769  15.933  1.00 97.81           N  
ATOM   2045  H   GLN A 123      13.600  11.280  16.272  1.00 97.81           H  
ATOM   2046  CA  GLN A 123      12.214   9.724  16.792  1.00 97.81           C  
ATOM   2047  HA  GLN A 123      12.321   8.770  16.276  1.00 97.81           H  
ATOM   2048  C   GLN A 123      10.710   9.954  17.030  1.00 97.81           C  
ATOM   2049  CB  GLN A 123      12.969   9.654  18.136  1.00 97.81           C  
ATOM   2050  HB2 GLN A 123      12.831  10.591  18.676  1.00 97.81           H  
ATOM   2051  HB3 GLN A 123      14.034   9.534  17.936  1.00 97.81           H  
ATOM   2052  O   GLN A 123       9.948   8.990  17.078  1.00 97.81           O  
ATOM   2053  CG  GLN A 123      12.494   8.490  19.034  1.00 97.81           C  
ATOM   2054  HG2 GLN A 123      11.442   8.603  19.294  1.00 97.81           H  
ATOM   2055  HG3 GLN A 123      13.047   8.530  19.972  1.00 97.81           H  
ATOM   2056  CD  GLN A 123      12.721   7.119  18.380  1.00 97.81           C  
ATOM   2057  NE2 GLN A 123      11.830   6.162  18.506  1.00 97.81           N  
ATOM   2058 HE21 GLN A 123      12.101   5.279  18.098  1.00 97.81           H  
ATOM   2059 HE22 GLN A 123      10.916   6.305  18.911  1.00 97.81           H  
ATOM   2060  OE1 GLN A 123      13.698   6.872  17.690  1.00 97.81           O  
ATOM   2061  N   ASN A 124      10.266  11.214  17.126  1.00 98.00           N  
ATOM   2062  H   ASN A 124      10.916  11.980  17.029  1.00 98.00           H  
ATOM   2063  CA  ASN A 124       8.846  11.521  17.241  1.00 98.00           C  
ATOM   2064  HA  ASN A 124       8.442  10.986  18.101  1.00 98.00           H  
ATOM   2065  C   ASN A 124       8.073  11.043  16.000  1.00 98.00           C  
ATOM   2066  CB  ASN A 124       8.678  13.029  17.483  1.00 98.00           C  
ATOM   2067  HB2 ASN A 124       9.117  13.590  16.659  1.00 98.00           H  
ATOM   2068  HB3 ASN A 124       9.177  13.323  18.406  1.00 98.00           H  
ATOM   2069  O   ASN A 124       7.065  10.356  16.141  1.00 98.00           O  
ATOM   2070  CG  ASN A 124       7.210  13.407  17.624  1.00 98.00           C  
ATOM   2071  ND2 ASN A 124       6.780  14.450  16.962  1.00 98.00           N  
ATOM   2072 HD21 ASN A 124       7.394  14.965  16.348  1.00 98.00           H  
ATOM   2073 HD22 ASN A 124       5.813  14.707  17.101  1.00 98.00           H  
ATOM   2074  OD1 ASN A 124       6.441  12.779  18.327  1.00 98.00           O  
ATOM   2075  N   SER A 125       8.582  11.305  14.791  1.00 98.19           N  
ATOM   2076  H   SER A 125       9.450  11.813  14.704  1.00 98.19           H  
ATOM   2077  CA  SER A 125       7.926  10.842  13.560  1.00 98.19           C  
ATOM   2078  HA  SER A 125       6.880  11.147  13.589  1.00 98.19           H  
ATOM   2079  C   SER A 125       7.934   9.322  13.423  1.00 98.19           C  
ATOM   2080  CB  SER A 125       8.550  11.502  12.334  1.00 98.19           C  
ATOM   2081  HB2 SER A 125       8.181  11.019  11.429  1.00 98.19           H  
ATOM   2082  HB3 SER A 125       9.637  11.435  12.365  1.00 98.19           H  
ATOM   2083  O   SER A 125       6.926   8.757  13.006  1.00 98.19           O  
ATOM   2084  OG  SER A 125       8.139  12.851  12.356  1.00 98.19           O  
ATOM   2085  HG  SER A 125       8.884  13.371  12.668  1.00 98.19           H  
ATOM   2086  N   LYS A 126       9.007   8.639  13.854  1.00 98.31           N  
ATOM   2087  H   LYS A 126       9.815   9.166  14.154  1.00 98.31           H  
ATOM   2088  CA  LYS A 126       9.026   7.166  13.932  1.00 98.31           C  
ATOM   2089  HA  LYS A 126       8.834   6.759  12.939  1.00 98.31           H  
ATOM   2090  C   LYS A 126       7.907   6.637  14.827  1.00 98.31           C  
ATOM   2091  CB  LYS A 126      10.378   6.623  14.433  1.00 98.31           C  
ATOM   2092  HB2 LYS A 126      10.309   5.536  14.479  1.00 98.31           H  
ATOM   2093  HB3 LYS A 126      10.573   6.987  15.442  1.00 98.31           H  
ATOM   2094  O   LYS A 126       7.235   5.684  14.452  1.00 98.31           O  
ATOM   2095  CG  LYS A 126      11.558   6.999  13.527  1.00 98.31           C  
ATOM   2096  HG2 LYS A 126      11.319   6.741  12.496  1.00 98.31           H  
ATOM   2097  HG3 LYS A 126      11.712   8.077  13.586  1.00 98.31           H  
ATOM   2098  CD  LYS A 126      12.872   6.310  13.926  1.00 98.31           C  
ATOM   2099  HD2 LYS A 126      12.750   5.229  13.855  1.00 98.31           H  
ATOM   2100  HD3 LYS A 126      13.126   6.581  14.951  1.00 98.31           H  
ATOM   2101  CE  LYS A 126      13.978   6.785  12.974  1.00 98.31           C  
ATOM   2102  HE2 LYS A 126      14.012   7.874  13.006  1.00 98.31           H  
ATOM   2103  HE3 LYS A 126      13.718   6.500  11.954  1.00 98.31           H  
ATOM   2104  NZ  LYS A 126      15.313   6.249  13.323  1.00 98.31           N  
ATOM   2105  HZ1 LYS A 126      16.006   6.708  12.748  1.00 98.31           H  
ATOM   2106  HZ2 LYS A 126      15.372   5.258  13.135  1.00 98.31           H  
ATOM   2107  HZ3 LYS A 126      15.531   6.423  14.294  1.00 98.31           H  
ATOM   2108  N   ASN A 127       7.693   7.244  15.995  1.00 98.00           N  
ATOM   2109  H   ASN A 127       8.287   8.015  16.264  1.00 98.00           H  
ATOM   2110  CA  ASN A 127       6.654   6.794  16.927  1.00 98.00           C  
ATOM   2111  HA  ASN A 127       6.736   5.715  17.057  1.00 98.00           H  
ATOM   2112  C   ASN A 127       5.250   7.070  16.373  1.00 98.00           C  
ATOM   2113  CB  ASN A 127       6.826   7.471  18.299  1.00 98.00           C  
ATOM   2114  HB2 ASN A 127       6.029   7.115  18.951  1.00 98.00           H  
ATOM   2115  HB3 ASN A 127       6.697   8.547  18.179  1.00 98.00           H  
ATOM   2116  O   ASN A 127       4.384   6.205  16.471  1.00 98.00           O  
ATOM   2117  CG  ASN A 127       8.166   7.233  18.980  1.00 98.00           C  
ATOM   2118  ND2 ASN A 127       8.463   8.009  19.989  1.00 98.00           N  
ATOM   2119 HD21 ASN A 127       7.761   8.624  20.375  1.00 98.00           H  
ATOM   2120 HD22 ASN A 127       9.399   7.933  20.363  1.00 98.00           H  
ATOM   2121  OD1 ASN A 127       8.969   6.380  18.632  1.00 98.00           O  
ATOM   2122  N   LEU A 128       5.033   8.243  15.763  1.00 98.25           N  
ATOM   2123  H   LEU A 128       5.764   8.941  15.765  1.00 98.25           H  
ATOM   2124  CA  LEU A 128       3.762   8.563  15.114  1.00 98.25           C  
ATOM   2125  HA  LEU A 128       2.962   8.490  15.850  1.00 98.25           H  
ATOM   2126  C   LEU A 128       3.437   7.539  14.018  1.00 98.25           C  
ATOM   2127  CB  LEU A 128       3.802   9.996  14.552  1.00 98.25           C  
ATOM   2128  HB2 LEU A 128       4.684  10.096  13.919  1.00 98.25           H  
ATOM   2129  HB3 LEU A 128       2.925  10.127  13.918  1.00 98.25           H  
ATOM   2130  O   LEU A 128       2.334   7.001  13.994  1.00 98.25           O  
ATOM   2131  CG  LEU A 128       3.780  11.136  15.585  1.00 98.25           C  
ATOM   2132  HG  LEU A 128       4.584  11.010  16.311  1.00 98.25           H  
ATOM   2133  CD1 LEU A 128       3.979  12.469  14.859  1.00 98.25           C  
ATOM   2134 HD11 LEU A 128       3.988  13.283  15.583  1.00 98.25           H  
ATOM   2135 HD12 LEU A 128       3.182  12.626  14.132  1.00 98.25           H  
ATOM   2136 HD13 LEU A 128       4.933  12.473  14.331  1.00 98.25           H  
ATOM   2137  CD2 LEU A 128       2.448  11.202  16.341  1.00 98.25           C  
ATOM   2138 HD21 LEU A 128       1.617  11.286  15.640  1.00 98.25           H  
ATOM   2139 HD22 LEU A 128       2.317  10.303  16.944  1.00 98.25           H  
ATOM   2140 HD23 LEU A 128       2.455  12.061  17.011  1.00 98.25           H  
ATOM   2141  N   LEU A 129       4.399   7.229  13.144  1.00 98.06           N  
ATOM   2142  H   LEU A 129       5.289   7.701  13.216  1.00 98.06           H  
ATOM   2143  CA  LEU A 129       4.205   6.287  12.041  1.00 98.06           C  
ATOM   2144  HA  LEU A 129       3.344   6.602  11.452  1.00 98.06           H  
ATOM   2145  C   LEU A 129       3.876   4.877  12.531  1.00 98.06           C  
ATOM   2146  CB  LEU A 129       5.460   6.282  11.159  1.00 98.06           C  
ATOM   2147  HB2 LEU A 129       6.334   6.200  11.806  1.00 98.06           H  
ATOM   2148  HB3 LEU A 129       5.451   5.401  10.516  1.00 98.06           H  
ATOM   2149  O   LEU A 129       2.962   4.262  11.991  1.00 98.06           O  
ATOM   2150  CG  LEU A 129       5.577   7.526  10.268  1.00 98.06           C  
ATOM   2151  HG  LEU A 129       5.386   8.410  10.876  1.00 98.06           H  
ATOM   2152  CD1 LEU A 129       7.001   7.627   9.724  1.00 98.06           C  
ATOM   2153 HD11 LEU A 129       7.210   6.777   9.074  1.00 98.06           H  
ATOM   2154 HD12 LEU A 129       7.109   8.560   9.171  1.00 98.06           H  
ATOM   2155 HD13 LEU A 129       7.709   7.628  10.552  1.00 98.06           H  
ATOM   2156  CD2 LEU A 129       4.580   7.509   9.097  1.00 98.06           C  
ATOM   2157 HD21 LEU A 129       3.720   6.882   9.328  1.00 98.06           H  
ATOM   2158 HD22 LEU A 129       4.223   8.522   8.912  1.00 98.06           H  
ATOM   2159 HD23 LEU A 129       5.048   7.120   8.192  1.00 98.06           H  
ATOM   2160  N   LYS A 130       4.554   4.397  13.583  1.00 97.75           N  
ATOM   2161  H   LYS A 130       5.294   4.965  13.971  1.00 97.75           H  
ATOM   2162  CA  LYS A 130       4.248   3.095  14.202  1.00 97.75           C  
ATOM   2163  HA  LYS A 130       4.295   2.319  13.438  1.00 97.75           H  
ATOM   2164  C   LYS A 130       2.818   3.038  14.741  1.00 97.75           C  
ATOM   2165  CB  LYS A 130       5.249   2.759  15.317  1.00 97.75           C  
ATOM   2166  HB2 LYS A 130       5.328   3.598  16.009  1.00 97.75           H  
ATOM   2167  HB3 LYS A 130       4.865   1.904  15.873  1.00 97.75           H  
ATOM   2168  O   LYS A 130       2.094   2.101  14.421  1.00 97.75           O  
ATOM   2169  CG  LYS A 130       6.629   2.397  14.755  1.00 97.75           C  
ATOM   2170  HG2 LYS A 130       6.537   1.529  14.103  1.00 97.75           H  
ATOM   2171  HG3 LYS A 130       7.027   3.225  14.169  1.00 97.75           H  
ATOM   2172  CD  LYS A 130       7.584   2.089  15.913  1.00 97.75           C  
ATOM   2173  HD2 LYS A 130       7.239   1.196  16.434  1.00 97.75           H  
ATOM   2174  HD3 LYS A 130       7.586   2.926  16.610  1.00 97.75           H  
ATOM   2175  CE  LYS A 130       9.002   1.868  15.378  1.00 97.75           C  
ATOM   2176  HE2 LYS A 130       8.970   1.079  14.626  1.00 97.75           H  
ATOM   2177  HE3 LYS A 130       9.335   2.784  14.890  1.00 97.75           H  
ATOM   2178  NZ  LYS A 130       9.923   1.498  16.482  1.00 97.75           N  
ATOM   2179  HZ1 LYS A 130       9.742   0.544  16.760  1.00 97.75           H  
ATOM   2180  HZ2 LYS A 130      10.887   1.575  16.192  1.00 97.75           H  
ATOM   2181  HZ3 LYS A 130       9.761   2.093  17.282  1.00 97.75           H  
ATOM   2182  N   LEU A 131       2.397   4.067  15.482  1.00 97.69           N  
ATOM   2183  H   LEU A 131       3.053   4.801  15.710  1.00 97.69           H  
ATOM   2184  CA  LEU A 131       1.029   4.157  16.008  1.00 97.69           C  
ATOM   2185  HA  LEU A 131       0.817   3.278  16.617  1.00 97.69           H  
ATOM   2186  C   LEU A 131      -0.017   4.185  14.884  1.00 97.69           C  
ATOM   2187  CB  LEU A 131       0.904   5.430  16.869  1.00 97.69           C  
ATOM   2188  HB2 LEU A 131       1.271   6.279  16.293  1.00 97.69           H  
ATOM   2189  HB3 LEU A 131      -0.157   5.595  17.054  1.00 97.69           H  
ATOM   2190  O   LEU A 131      -1.082   3.584  15.007  1.00 97.69           O  
ATOM   2191  CG  LEU A 131       1.624   5.392  18.232  1.00 97.69           C  
ATOM   2192  HG  LEU A 131       2.671   5.116  18.104  1.00 97.69           H  
ATOM   2193  CD1 LEU A 131       1.563   6.794  18.848  1.00 97.69           C  
ATOM   2194 HD11 LEU A 131       0.536   7.161  18.850  1.00 97.69           H  
ATOM   2195 HD12 LEU A 131       1.936   6.761  19.872  1.00 97.69           H  
ATOM   2196 HD13 LEU A 131       2.183   7.473  18.264  1.00 97.69           H  
ATOM   2197  CD2 LEU A 131       0.979   4.400  19.199  1.00 97.69           C  
ATOM   2198 HD21 LEU A 131      -0.071   4.645  19.355  1.00 97.69           H  
ATOM   2199 HD22 LEU A 131       1.043   3.384  18.808  1.00 97.69           H  
ATOM   2200 HD23 LEU A 131       1.509   4.417  20.151  1.00 97.69           H  
ATOM   2201  N   GLU A 132       0.280   4.871  13.782  1.00 97.50           N  
ATOM   2202  H   GLU A 132       1.139   5.401  13.753  1.00 97.50           H  
ATOM   2203  CA  GLU A 132      -0.633   4.939  12.649  1.00 97.50           C  
ATOM   2204  HA  GLU A 132      -1.631   5.140  13.037  1.00 97.50           H  
ATOM   2205  C   GLU A 132      -0.696   3.602  11.893  1.00 97.50           C  
ATOM   2206  CB  GLU A 132      -0.221   6.114  11.754  1.00 97.50           C  
ATOM   2207  HB2 GLU A 132       0.003   6.973  12.386  1.00 97.50           H  
ATOM   2208  HB3 GLU A 132       0.683   5.844  11.208  1.00 97.50           H  
ATOM   2209  O   GLU A 132      -1.782   3.175  11.502  1.00 97.50           O  
ATOM   2210  CG  GLU A 132      -1.301   6.529  10.746  1.00 97.50           C  
ATOM   2211  HG2 GLU A 132      -0.845   7.180  10.000  1.00 97.50           H  
ATOM   2212  HG3 GLU A 132      -1.602   5.615  10.233  1.00 97.50           H  
ATOM   2213  CD  GLU A 132      -2.540   7.259  11.328  1.00 97.50           C  
ATOM   2214  OE1 GLU A 132      -3.429   7.645  10.525  1.00 97.50           O  
ATOM   2215  OE2 GLU A 132      -2.617   7.493  12.557  1.00 97.50           O  
ATOM   2216  N   ALA A 133       0.430   2.891  11.748  1.00 97.81           N  
ATOM   2217  H   ALA A 133       1.295   3.265  12.112  1.00 97.81           H  
ATOM   2218  CA  ALA A 133       0.457   1.549  11.163  1.00 97.81           C  
ATOM   2219  HA  ALA A 133      -0.008   1.593  10.178  1.00 97.81           H  
ATOM   2220  C   ALA A 133      -0.359   0.552  12.003  1.00 97.81           C  
ATOM   2221  CB  ALA A 133       1.913   1.082  10.992  1.00 97.81           C  
ATOM   2222  HB1 ALA A 133       2.163   0.344  11.754  1.00 97.81           H  
ATOM   2223  HB2 ALA A 133       2.618   1.909  11.080  1.00 97.81           H  
ATOM   2224  HB3 ALA A 133       2.029   0.632  10.006  1.00 97.81           H  
ATOM   2225  O   ALA A 133      -1.158  -0.200  11.445  1.00 97.81           O  
ATOM   2226  N   GLU A 134      -0.218   0.590  13.333  1.00 98.00           N  
ATOM   2227  H   GLU A 134       0.500   1.183  13.723  1.00 98.00           H  
ATOM   2228  CA  GLU A 134      -1.026  -0.213  14.262  1.00 98.00           C  
ATOM   2229  HA  GLU A 134      -0.899  -1.271  14.033  1.00 98.00           H  
ATOM   2230  C   GLU A 134      -2.516   0.106  14.131  1.00 98.00           C  
ATOM   2231  CB  GLU A 134      -0.579   0.030  15.711  1.00 98.00           C  
ATOM   2232  HB2 GLU A 134      -0.545   1.103  15.897  1.00 98.00           H  
ATOM   2233  HB3 GLU A 134      -1.319  -0.405  16.384  1.00 98.00           H  
ATOM   2234  O   GLU A 134      -3.344  -0.801  14.021  1.00 98.00           O  
ATOM   2235  CG  GLU A 134       0.788  -0.600  16.027  1.00 98.00           C  
ATOM   2236  HG2 GLU A 134       1.500  -0.324  15.250  1.00 98.00           H  
ATOM   2237  HG3 GLU A 134       0.684  -1.685  16.007  1.00 98.00           H  
ATOM   2238  CD  GLU A 134       1.353  -0.164  17.391  1.00 98.00           C  
ATOM   2239  OE1 GLU A 134       2.542  -0.471  17.641  1.00 98.00           O  
ATOM   2240  OE2 GLU A 134       0.620   0.491  18.169  1.00 98.00           O  
ATOM   2241  N   ARG A 135      -2.866   1.396  14.059  1.00 97.94           N  
ATOM   2242  H   ARG A 135      -2.149   2.094  14.195  1.00 97.94           H  
ATOM   2243  CA  ARG A 135      -4.253   1.835  13.881  1.00 97.94           C  
ATOM   2244  HA  ARG A 135      -4.840   1.440  14.710  1.00 97.94           H  
ATOM   2245  C   ARG A 135      -4.862   1.287  12.590  1.00 97.94           C  
ATOM   2246  CB  ARG A 135      -4.300   3.364  13.909  1.00 97.94           C  
ATOM   2247  HB2 ARG A 135      -3.776   3.721  14.796  1.00 97.94           H  
ATOM   2248  HB3 ARG A 135      -3.800   3.764  13.027  1.00 97.94           H  
ATOM   2249  O   ARG A 135      -5.969   0.753  12.622  1.00 97.94           O  
ATOM   2250  CG  ARG A 135      -5.741   3.865  13.959  1.00 97.94           C  
ATOM   2251  HG2 ARG A 135      -6.340   3.424  13.162  1.00 97.94           H  
ATOM   2252  HG3 ARG A 135      -6.173   3.575  14.917  1.00 97.94           H  
ATOM   2253  CD  ARG A 135      -5.752   5.385  13.836  1.00 97.94           C  
ATOM   2254  HD2 ARG A 135      -6.458   5.769  14.573  1.00 97.94           H  
ATOM   2255  HD3 ARG A 135      -4.768   5.793  14.065  1.00 97.94           H  
ATOM   2256  NE  ARG A 135      -6.181   5.832  12.497  1.00 97.94           N  
ATOM   2257  HE  ARG A 135      -6.312   5.130  11.783  1.00 97.94           H  
ATOM   2258  NH1 ARG A 135      -6.239   8.026  13.079  1.00 97.94           N  
ATOM   2259 HH11 ARG A 135      -6.932   8.725  13.305  1.00 97.94           H  
ATOM   2260 HH12 ARG A 135      -5.336   7.955  13.527  1.00 97.94           H  
ATOM   2261  NH2 ARG A 135      -7.204   7.393  11.175  1.00 97.94           N  
ATOM   2262 HH21 ARG A 135      -7.294   8.371  10.939  1.00 97.94           H  
ATOM   2263 HH22 ARG A 135      -7.329   6.691  10.459  1.00 97.94           H  
ATOM   2264  CZ  ARG A 135      -6.520   7.077  12.236  1.00 97.94           C  
ATOM   2265  N   TYR A 136      -4.174   1.409  11.452  1.00 98.19           N  
ATOM   2266  H   TYR A 136      -3.279   1.876  11.470  1.00 98.19           H  
ATOM   2267  CA  TYR A 136      -4.689   0.870  10.188  1.00 98.19           C  
ATOM   2268  HA  TYR A 136      -5.730   1.179  10.089  1.00 98.19           H  
ATOM   2269  C   TYR A 136      -4.702  -0.660  10.161  1.00 98.19           C  
ATOM   2270  CB  TYR A 136      -3.939   1.448   8.990  1.00 98.19           C  
ATOM   2271  HB2 TYR A 136      -4.165   0.855   8.104  1.00 98.19           H  
ATOM   2272  HB3 TYR A 136      -2.866   1.370   9.167  1.00 98.19           H  
ATOM   2273  O   TYR A 136      -5.613  -1.236   9.569  1.00 98.19           O  
ATOM   2274  CG  TYR A 136      -4.319   2.878   8.674  1.00 98.19           C  
ATOM   2275  CD1 TYR A 136      -5.586   3.184   8.136  1.00 98.19           C  
ATOM   2276  HD1 TYR A 136      -6.293   2.392   7.936  1.00 98.19           H  
ATOM   2277  CD2 TYR A 136      -3.391   3.906   8.885  1.00 98.19           C  
ATOM   2278  HD2 TYR A 136      -2.402   3.667   9.249  1.00 98.19           H  
ATOM   2279  CE1 TYR A 136      -5.940   4.522   7.868  1.00 98.19           C  
ATOM   2280  HE1 TYR A 136      -6.924   4.773   7.501  1.00 98.19           H  
ATOM   2281  CE2 TYR A 136      -3.729   5.236   8.585  1.00 98.19           C  
ATOM   2282  HE2 TYR A 136      -3.010   6.030   8.726  1.00 98.19           H  
ATOM   2283  OH  TYR A 136      -5.356   6.855   7.948  1.00 98.19           O  
ATOM   2284  HH  TYR A 136      -4.692   7.402   8.372  1.00 98.19           H  
ATOM   2285  CZ  TYR A 136      -5.010   5.552   8.107  1.00 98.19           C  
ATOM   2286  N   GLY A 137      -3.769  -1.318  10.859  1.00 98.06           N  
ATOM   2287  H   GLY A 137      -3.025  -0.794  11.297  1.00 98.06           H  
ATOM   2288  CA  GLY A 137      -3.801  -2.766  11.091  1.00 98.06           C  
ATOM   2289  HA2 GLY A 137      -2.942  -3.037  11.704  1.00 98.06           H  
ATOM   2290  HA3 GLY A 137      -3.740  -3.305  10.145  1.00 98.06           H  
ATOM   2291  C   GLY A 137      -5.074  -3.198  11.818  1.00 98.06           C  
ATOM   2292  O   GLY A 137      -5.776  -4.091  11.355  1.00 98.06           O  
ATOM   2293  N   GLN A 138      -5.439  -2.505  12.899  1.00 97.94           N  
ATOM   2294  H   GLN A 138      -4.809  -1.801  13.256  1.00 97.94           H  
ATOM   2295  CA  GLN A 138      -6.685  -2.773  13.628  1.00 97.94           C  
ATOM   2296  HA  GLN A 138      -6.708  -3.824  13.918  1.00 97.94           H  
ATOM   2297  C   GLN A 138      -7.937  -2.503  12.777  1.00 97.94           C  
ATOM   2298  CB  GLN A 138      -6.744  -1.915  14.897  1.00 97.94           C  
ATOM   2299  HB2 GLN A 138      -6.587  -0.869  14.635  1.00 97.94           H  
ATOM   2300  HB3 GLN A 138      -7.736  -2.013  15.337  1.00 97.94           H  
ATOM   2301  O   GLN A 138      -8.915  -3.248  12.861  1.00 97.94           O  
ATOM   2302  CG  GLN A 138      -5.713  -2.342  15.955  1.00 97.94           C  
ATOM   2303  HG2 GLN A 138      -5.953  -3.346  16.305  1.00 97.94           H  
ATOM   2304  HG3 GLN A 138      -4.709  -2.373  15.531  1.00 97.94           H  
ATOM   2305  CD  GLN A 138      -5.692  -1.398  17.152  1.00 97.94           C  
ATOM   2306  NE2 GLN A 138      -4.997  -1.758  18.206  1.00 97.94           N  
ATOM   2307 HE21 GLN A 138      -4.974  -1.101  18.973  1.00 97.94           H  
ATOM   2308 HE22 GLN A 138      -4.448  -2.606  18.198  1.00 97.94           H  
ATOM   2309  OE1 GLN A 138      -6.298  -0.336  17.176  1.00 97.94           O  
ATOM   2310  N   ILE A 139      -7.916  -1.454  11.942  1.00 98.12           N  
ATOM   2311  H   ILE A 139      -7.110  -0.846  11.962  1.00 98.12           H  
ATOM   2312  CA  ILE A 139      -9.018  -1.166  11.012  1.00 98.12           C  
ATOM   2313  HA  ILE A 139      -9.945  -1.139  11.586  1.00 98.12           H  
ATOM   2314  C   ILE A 139      -9.163  -2.300   9.992  1.00 98.12           C  
ATOM   2315  CB  ILE A 139      -8.840   0.210  10.327  1.00 98.12           C  
ATOM   2316  HB  ILE A 139      -7.848   0.245   9.877  1.00 98.12           H  
ATOM   2317  O   ILE A 139     -10.287  -2.729   9.740  1.00 98.12           O  
ATOM   2318  CG1 ILE A 139      -8.984   1.359  11.356  1.00 98.12           C  
ATOM   2319 HG12 ILE A 139      -8.405   1.139  12.253  1.00 98.12           H  
ATOM   2320 HG13 ILE A 139     -10.025   1.424  11.672  1.00 98.12           H  
ATOM   2321  CG2 ILE A 139      -9.893   0.416   9.216  1.00 98.12           C  
ATOM   2322 HG21 ILE A 139      -9.728   1.362   8.701  1.00 98.12           H  
ATOM   2323 HG22 ILE A 139     -10.891   0.404   9.653  1.00 98.12           H  
ATOM   2324 HG23 ILE A 139      -9.837  -0.368   8.461  1.00 98.12           H  
ATOM   2325  CD1 ILE A 139      -8.534   2.735  10.845  1.00 98.12           C  
ATOM   2326 HD11 ILE A 139      -9.131   3.055   9.991  1.00 98.12           H  
ATOM   2327 HD12 ILE A 139      -8.651   3.464  11.647  1.00 98.12           H  
ATOM   2328 HD13 ILE A 139      -7.485   2.695  10.551  1.00 98.12           H  
ATOM   2329  N   LEU A 140      -8.054  -2.794   9.429  1.00 98.06           N  
ATOM   2330  H   LEU A 140      -7.160  -2.397   9.680  1.00 98.06           H  
ATOM   2331  CA  LEU A 140      -8.068  -3.898   8.471  1.00 98.06           C  
ATOM   2332  HA  LEU A 140      -8.740  -3.628   7.656  1.00 98.06           H  
ATOM   2333  C   LEU A 140      -8.620  -5.182   9.099  1.00 98.06           C  
ATOM   2334  CB  LEU A 140      -6.652  -4.095   7.902  1.00 98.06           C  
ATOM   2335  HB2 LEU A 140      -5.969  -4.311   8.723  1.00 98.06           H  
ATOM   2336  HB3 LEU A 140      -6.329  -3.164   7.435  1.00 98.06           H  
ATOM   2337  O   LEU A 140      -9.552  -5.758   8.548  1.00 98.06           O  
ATOM   2338  CG  LEU A 140      -6.543  -5.244   6.880  1.00 98.06           C  
ATOM   2339  HG  LEU A 140      -6.829  -6.181   7.357  1.00 98.06           H  
ATOM   2340  CD1 LEU A 140      -7.432  -5.020   5.653  1.00 98.06           C  
ATOM   2341 HD11 LEU A 140      -7.280  -5.839   4.950  1.00 98.06           H  
ATOM   2342 HD12 LEU A 140      -7.179  -4.072   5.178  1.00 98.06           H  
ATOM   2343 HD13 LEU A 140      -8.482  -5.024   5.943  1.00 98.06           H  
ATOM   2344  CD2 LEU A 140      -5.093  -5.381   6.416  1.00 98.06           C  
ATOM   2345 HD21 LEU A 140      -5.027  -6.215   5.718  1.00 98.06           H  
ATOM   2346 HD22 LEU A 140      -4.457  -5.608   7.272  1.00 98.06           H  
ATOM   2347 HD23 LEU A 140      -4.752  -4.465   5.933  1.00 98.06           H  
ATOM   2348  N   ILE A 141      -8.120  -5.574  10.276  1.00 97.88           N  
ATOM   2349  H   ILE A 141      -7.337  -5.063  10.657  1.00 97.88           H  
ATOM   2350  CA  ILE A 141      -8.603  -6.761  11.005  1.00 97.88           C  
ATOM   2351  HA  ILE A 141      -8.466  -7.644  10.382  1.00 97.88           H  
ATOM   2352  C   ILE A 141     -10.106  -6.639  11.282  1.00 97.88           C  
ATOM   2353  CB  ILE A 141      -7.790  -6.958  12.307  1.00 97.88           C  
ATOM   2354  HB  ILE A 141      -7.798  -6.013  12.850  1.00 97.88           H  
ATOM   2355  O   ILE A 141     -10.871  -7.539  10.949  1.00 97.88           O  
ATOM   2356  CG1 ILE A 141      -6.324  -7.325  11.971  1.00 97.88           C  
ATOM   2357 HG12 ILE A 141      -5.914  -6.613  11.255  1.00 97.88           H  
ATOM   2358 HG13 ILE A 141      -6.297  -8.303  11.491  1.00 97.88           H  
ATOM   2359  CG2 ILE A 141      -8.384  -8.039  13.233  1.00 97.88           C  
ATOM   2360 HG21 ILE A 141      -9.463  -7.936  13.347  1.00 97.88           H  
ATOM   2361 HG22 ILE A 141      -8.168  -9.031  12.838  1.00 97.88           H  
ATOM   2362 HG23 ILE A 141      -7.952  -7.945  14.230  1.00 97.88           H  
ATOM   2363  CD1 ILE A 141      -5.398  -7.341  13.194  1.00 97.88           C  
ATOM   2364 HD11 ILE A 141      -4.374  -7.508  12.859  1.00 97.88           H  
ATOM   2365 HD12 ILE A 141      -5.680  -8.141  13.879  1.00 97.88           H  
ATOM   2366 HD13 ILE A 141      -5.449  -6.384  13.712  1.00 97.88           H  
ATOM   2367  N   LYS A 142     -10.565  -5.500  11.818  1.00 97.88           N  
ATOM   2368  H   LYS A 142      -9.899  -4.781  12.065  1.00 97.88           H  
ATOM   2369  CA  LYS A 142     -11.991  -5.290  12.105  1.00 97.88           C  
ATOM   2370  HA  LYS A 142     -12.334  -6.116  12.728  1.00 97.88           H  
ATOM   2371  C   LYS A 142     -12.838  -5.300  10.830  1.00 97.88           C  
ATOM   2372  CB  LYS A 142     -12.148  -3.977  12.882  1.00 97.88           C  
ATOM   2373  HB2 LYS A 142     -11.875  -3.142  12.236  1.00 97.88           H  
ATOM   2374  HB3 LYS A 142     -11.472  -3.985  13.736  1.00 97.88           H  
ATOM   2375  O   LYS A 142     -13.978  -5.758  10.847  1.00 97.88           O  
ATOM   2376  CG  LYS A 142     -13.588  -3.802  13.387  1.00 97.88           C  
ATOM   2377  HG2 LYS A 142     -14.273  -3.742  12.542  1.00 97.88           H  
ATOM   2378  HG3 LYS A 142     -13.862  -4.654  14.009  1.00 97.88           H  
ATOM   2379  CD  LYS A 142     -13.702  -2.512  14.202  1.00 97.88           C  
ATOM   2380  HD2 LYS A 142     -13.444  -1.665  13.566  1.00 97.88           H  
ATOM   2381  HD3 LYS A 142     -13.015  -2.558  15.047  1.00 97.88           H  
ATOM   2382  CE  LYS A 142     -15.142  -2.380  14.703  1.00 97.88           C  
ATOM   2383  HE2 LYS A 142     -15.813  -2.328  13.845  1.00 97.88           H  
ATOM   2384  HE3 LYS A 142     -15.396  -3.287  15.252  1.00 97.88           H  
ATOM   2385  NZ  LYS A 142     -15.305  -1.189  15.571  1.00 97.88           N  
ATOM   2386  HZ1 LYS A 142     -14.434  -0.682  15.632  1.00 97.88           H  
ATOM   2387  HZ2 LYS A 142     -16.021  -0.580  15.203  1.00 97.88           H  
ATOM   2388  HZ3 LYS A 142     -15.573  -1.485  16.498  1.00 97.88           H  
ATOM   2389  N   TYR A 143     -12.309  -4.777   9.724  1.00 97.62           N  
ATOM   2390  H   TYR A 143     -11.366  -4.414   9.755  1.00 97.62           H  
ATOM   2391  CA  TYR A 143     -12.978  -4.818   8.433  1.00 97.62           C  
ATOM   2392  HA  TYR A 143     -13.976  -4.393   8.543  1.00 97.62           H  
ATOM   2393  C   TYR A 143     -13.159  -6.266   7.962  1.00 97.62           C  
ATOM   2394  CB  TYR A 143     -12.201  -3.954   7.430  1.00 97.62           C  
ATOM   2395  HB2 TYR A 143     -12.274  -2.914   7.749  1.00 97.62           H  
ATOM   2396  HB3 TYR A 143     -11.143  -4.214   7.446  1.00 97.62           H  
ATOM   2397  O   TYR A 143     -14.277  -6.642   7.616  1.00 97.62           O  
ATOM   2398  CG  TYR A 143     -12.696  -4.058   6.005  1.00 97.62           C  
ATOM   2399  CD1 TYR A 143     -12.032  -4.888   5.078  1.00 97.62           C  
ATOM   2400  HD1 TYR A 143     -11.168  -5.465   5.373  1.00 97.62           H  
ATOM   2401  CD2 TYR A 143     -13.858  -3.362   5.626  1.00 97.62           C  
ATOM   2402  HD2 TYR A 143     -14.370  -2.750   6.353  1.00 97.62           H  
ATOM   2403  CE1 TYR A 143     -12.527  -5.001   3.764  1.00 97.62           C  
ATOM   2404  HE1 TYR A 143     -12.066  -5.671   3.054  1.00 97.62           H  
ATOM   2405  CE2 TYR A 143     -14.362  -3.490   4.320  1.00 97.62           C  
ATOM   2406  HE2 TYR A 143     -15.272  -2.980   4.041  1.00 97.62           H  
ATOM   2407  OH  TYR A 143     -14.163  -4.412   2.119  1.00 97.62           O  
ATOM   2408  HH  TYR A 143     -15.056  -4.068   2.039  1.00 97.62           H  
ATOM   2409  CZ  TYR A 143     -13.684  -4.297   3.383  1.00 97.62           C  
ATOM   2410  N   LEU A 144     -12.108  -7.089   8.045  1.00 97.38           N  
ATOM   2411  H   LEU A 144     -11.225  -6.722   8.371  1.00 97.38           H  
ATOM   2412  CA  LEU A 144     -12.150  -8.504   7.667  1.00 97.38           C  
ATOM   2413  HA  LEU A 144     -12.569  -8.592   6.665  1.00 97.38           H  
ATOM   2414  C   LEU A 144     -13.070  -9.316   8.584  1.00 97.38           C  
ATOM   2415  CB  LEU A 144     -10.718  -9.064   7.672  1.00 97.38           C  
ATOM   2416  HB2 LEU A 144     -10.760 -10.144   7.530  1.00 97.38           H  
ATOM   2417  HB3 LEU A 144     -10.281  -8.881   8.654  1.00 97.38           H  
ATOM   2418  O   LEU A 144     -13.900 -10.074   8.093  1.00 97.38           O  
ATOM   2419  CG  LEU A 144      -9.788  -8.474   6.599  1.00 97.38           C  
ATOM   2420  HG  LEU A 144      -9.841  -7.386   6.617  1.00 97.38           H  
ATOM   2421  CD1 LEU A 144      -8.345  -8.892   6.869  1.00 97.38           C  
ATOM   2422 HD11 LEU A 144      -8.001  -8.464   7.811  1.00 97.38           H  
ATOM   2423 HD12 LEU A 144      -8.268  -9.976   6.954  1.00 97.38           H  
ATOM   2424 HD13 LEU A 144      -7.687  -8.561   6.065  1.00 97.38           H  
ATOM   2425  CD2 LEU A 144     -10.160  -8.939   5.192  1.00 97.38           C  
ATOM   2426 HD21 LEU A 144      -9.907  -9.995   5.103  1.00 97.38           H  
ATOM   2427 HD22 LEU A 144      -9.583  -8.366   4.467  1.00 97.38           H  
ATOM   2428 HD23 LEU A 144     -11.218  -8.781   4.985  1.00 97.38           H  
ATOM   2429  N   GLN A 145     -13.003  -9.104   9.900  1.00 97.56           N  
ATOM   2430  H   GLN A 145     -12.260  -8.513  10.243  1.00 97.56           H  
ATOM   2431  CA  GLN A 145     -13.864  -9.772  10.882  1.00 97.56           C  
ATOM   2432  HA  GLN A 145     -13.754 -10.852  10.779  1.00 97.56           H  
ATOM   2433  C   GLN A 145     -15.346  -9.469  10.679  1.00 97.56           C  
ATOM   2434  CB  GLN A 145     -13.449  -9.366  12.295  1.00 97.56           C  
ATOM   2435  HB2 GLN A 145     -13.383  -8.279  12.348  1.00 97.56           H  
ATOM   2436  HB3 GLN A 145     -14.207  -9.697  13.004  1.00 97.56           H  
ATOM   2437  O   GLN A 145     -16.187 -10.351  10.821  1.00 97.56           O  
ATOM   2438  CG  GLN A 145     -12.120 -10.009  12.695  1.00 97.56           C  
ATOM   2439  HG2 GLN A 145     -11.325  -9.756  11.993  1.00 97.56           H  
ATOM   2440  HG3 GLN A 145     -12.231 -11.093  12.668  1.00 97.56           H  
ATOM   2441  CD  GLN A 145     -11.697  -9.570  14.089  1.00 97.56           C  
ATOM   2442  NE2 GLN A 145     -11.090 -10.450  14.847  1.00 97.56           N  
ATOM   2443 HE21 GLN A 145     -10.864 -10.159  15.787  1.00 97.56           H  
ATOM   2444 HE22 GLN A 145     -10.991 -11.403  14.527  1.00 97.56           H  
ATOM   2445  OE1 GLN A 145     -11.895  -8.438  14.517  1.00 97.56           O  
ATOM   2446  N   ASN A 146     -15.685  -8.237  10.295  1.00 97.00           N  
ATOM   2447  H   ASN A 146     -14.966  -7.530  10.238  1.00 97.00           H  
ATOM   2448  CA  ASN A 146     -17.065  -7.880   9.976  1.00 97.00           C  
ATOM   2449  HA  ASN A 146     -17.726  -8.224  10.771  1.00 97.00           H  
ATOM   2450  C   ASN A 146     -17.566  -8.526   8.673  1.00 97.00           C  
ATOM   2451  CB  ASN A 146     -17.163  -6.357   9.858  1.00 97.00           C  
ATOM   2452  HB2 ASN A 146     -18.141  -6.120   9.438  1.00 97.00           H  
ATOM   2453  HB3 ASN A 146     -16.404  -5.995   9.164  1.00 97.00           H  
ATOM   2454  O   ASN A 146     -18.775  -8.658   8.497  1.00 97.00           O  
ATOM   2455  CG  ASN A 146     -17.070  -5.608  11.171  1.00 97.00           C  
ATOM   2456  ND2 ASN A 146     -16.716  -4.347  11.065  1.00 97.00           N  
ATOM   2457 HD21 ASN A 146     -17.517  -3.733  11.024  1.00 97.00           H  
ATOM   2458 HD22 ASN A 146     -15.988  -4.204  10.380  1.00 97.00           H  
ATOM   2459  OD1 ASN A 146     -17.465  -6.051  12.233  1.00 97.00           O  
ATOM   2460  N   LEU A 147     -16.666  -8.875   7.748  1.00 96.19           N  
ATOM   2461  H   LEU A 147     -15.686  -8.737   7.950  1.00 96.19           H  
ATOM   2462  CA  LEU A 147     -17.019  -9.499   6.473  1.00 96.19           C  
ATOM   2463  HA  LEU A 147     -18.018  -9.182   6.174  1.00 96.19           H  
ATOM   2464  C   LEU A 147     -17.075 -11.025   6.554  1.00 96.19           C  
ATOM   2465  CB  LEU A 147     -16.005  -9.067   5.400  1.00 96.19           C  
ATOM   2466  HB2 LEU A 147     -16.126  -9.728   4.541  1.00 96.19           H  
ATOM   2467  HB3 LEU A 147     -14.996  -9.224   5.782  1.00 96.19           H  
ATOM   2468  O   LEU A 147     -17.941 -11.630   5.929  1.00 96.19           O  
ATOM   2469  CG  LEU A 147     -16.137  -7.617   4.906  1.00 96.19           C  
ATOM   2470  HG  LEU A 147     -16.014  -6.918   5.733  1.00 96.19           H  
ATOM   2471  CD1 LEU A 147     -15.036  -7.375   3.878  1.00 96.19           C  
ATOM   2472 HD11 LEU A 147     -14.068  -7.346   4.377  1.00 96.19           H  
ATOM   2473 HD12 LEU A 147     -15.023  -8.167   3.129  1.00 96.19           H  
ATOM   2474 HD13 LEU A 147     -15.210  -6.423   3.376  1.00 96.19           H  
ATOM   2475  CD2 LEU A 147     -17.487  -7.336   4.240  1.00 96.19           C  
ATOM   2476 HD21 LEU A 147     -17.493  -6.329   3.824  1.00 96.19           H  
ATOM   2477 HD22 LEU A 147     -18.288  -7.404   4.976  1.00 96.19           H  
ATOM   2478 HD23 LEU A 147     -17.664  -8.062   3.446  1.00 96.19           H  
ATOM   2479  N   LEU A 148     -16.146 -11.632   7.293  1.00 96.38           N  
ATOM   2480  H   LEU A 148     -15.465 -11.052   7.764  1.00 96.38           H  
ATOM   2481  CA  LEU A 148     -15.902 -13.077   7.283  1.00 96.38           C  
ATOM   2482  HA  LEU A 148     -16.547 -13.546   6.540  1.00 96.38           H  
ATOM   2483  C   LEU A 148     -16.248 -13.757   8.614  1.00 96.38           C  
ATOM   2484  CB  LEU A 148     -14.436 -13.343   6.885  1.00 96.38           C  
ATOM   2485  HB2 LEU A 148     -14.272 -14.420   6.849  1.00 96.38           H  
ATOM   2486  HB3 LEU A 148     -13.794 -12.940   7.669  1.00 96.38           H  
ATOM   2487  O   LEU A 148     -16.238 -14.978   8.697  1.00 96.38           O  
ATOM   2488  CG  LEU A 148     -14.014 -12.742   5.531  1.00 96.38           C  
ATOM   2489  HG  LEU A 148     -14.189 -11.666   5.531  1.00 96.38           H  
ATOM   2490  CD1 LEU A 148     -12.518 -12.958   5.307  1.00 96.38           C  
ATOM   2491 HD11 LEU A 148     -12.241 -12.531   4.343  1.00 96.38           H  
ATOM   2492 HD12 LEU A 148     -12.286 -14.023   5.326  1.00 96.38           H  
ATOM   2493 HD13 LEU A 148     -11.951 -12.467   6.097  1.00 96.38           H  
ATOM   2494  CD2 LEU A 148     -14.778 -13.352   4.351  1.00 96.38           C  
ATOM   2495 HD21 LEU A 148     -14.453 -12.885   3.421  1.00 96.38           H  
ATOM   2496 HD22 LEU A 148     -15.847 -13.176   4.467  1.00 96.38           H  
ATOM   2497 HD23 LEU A 148     -14.597 -14.426   4.308  1.00 96.38           H  
ATOM   2498  N   GLY A 149     -16.582 -12.989   9.653  1.00 96.56           N  
ATOM   2499  H   GLY A 149     -16.570 -11.987   9.530  1.00 96.56           H  
ATOM   2500  CA  GLY A 149     -16.695 -13.484  11.026  1.00 96.56           C  
ATOM   2501  HA2 GLY A 149     -17.457 -12.901  11.543  1.00 96.56           H  
ATOM   2502  HA3 GLY A 149     -16.998 -14.531  11.029  1.00 96.56           H  
ATOM   2503  C   GLY A 149     -15.378 -13.352  11.792  1.00 96.56           C  
ATOM   2504  O   GLY A 149     -14.314 -13.132  11.216  1.00 96.56           O  
ATOM   2505  N   GLU A 150     -15.455 -13.463  13.118  1.00 94.88           N  
ATOM   2506  H   GLU A 150     -16.353 -13.657  13.537  1.00 94.88           H  
ATOM   2507  CA  GLU A 150     -14.343 -13.120  14.010  1.00 94.88           C  
ATOM   2508  HA  GLU A 150     -14.085 -12.074  13.846  1.00 94.88           H  
ATOM   2509  C   GLU A 150     -13.080 -13.952  13.741  1.00 94.88           C  
ATOM   2510  CB  GLU A 150     -14.811 -13.263  15.465  1.00 94.88           C  
ATOM   2511  HB2 GLU A 150     -15.021 -14.312  15.673  1.00 94.88           H  
ATOM   2512  HB3 GLU A 150     -15.733 -12.694  15.586  1.00 94.88           H  
ATOM   2513  O   GLU A 150     -11.991 -13.389  13.639  1.00 94.88           O  
ATOM   2514  CG  GLU A 150     -13.782 -12.741  16.479  1.00 94.88           C  
ATOM   2515  HG2 GLU A 150     -12.862 -13.318  16.384  1.00 94.88           H  
ATOM   2516  HG3 GLU A 150     -13.559 -11.700  16.244  1.00 94.88           H  
ATOM   2517  CD  GLU A 150     -14.273 -12.834  17.933  1.00 94.88           C  
ATOM   2518  OE1 GLU A 150     -13.504 -12.393  18.816  1.00 94.88           O  
ATOM   2519  OE2 GLU A 150     -15.402 -13.326  18.159  1.00 94.88           O  
ATOM   2520  N   PHE A 151     -13.224 -15.274  13.606  1.00 94.06           N  
ATOM   2521  H   PHE A 151     -14.153 -15.667  13.662  1.00 94.06           H  
ATOM   2522  CA  PHE A 151     -12.101 -16.197  13.457  1.00 94.06           C  
ATOM   2523  HA  PHE A 151     -11.307 -15.879  14.133  1.00 94.06           H  
ATOM   2524  C   PHE A 151     -11.519 -16.173  12.039  1.00 94.06           C  
ATOM   2525  CB  PHE A 151     -12.553 -17.602  13.877  1.00 94.06           C  
ATOM   2526  HB2 PHE A 151     -13.353 -17.933  13.214  1.00 94.06           H  
ATOM   2527  HB3 PHE A 151     -12.969 -17.552  14.883  1.00 94.06           H  
ATOM   2528  O   PHE A 151     -10.324 -15.931  11.871  1.00 94.06           O  
ATOM   2529  CG  PHE A 151     -11.451 -18.641  13.863  1.00 94.06           C  
ATOM   2530  CD1 PHE A 151     -11.348 -19.557  12.798  1.00 94.06           C  
ATOM   2531  HD1 PHE A 151     -12.034 -19.513  11.965  1.00 94.06           H  
ATOM   2532  CD2 PHE A 151     -10.524 -18.695  14.920  1.00 94.06           C  
ATOM   2533  HD2 PHE A 151     -10.600 -17.991  15.736  1.00 94.06           H  
ATOM   2534  CE1 PHE A 151     -10.344 -20.540  12.812  1.00 94.06           C  
ATOM   2535  HE1 PHE A 151     -10.301 -21.260  12.009  1.00 94.06           H  
ATOM   2536  CE2 PHE A 151      -9.494 -19.654  14.912  1.00 94.06           C  
ATOM   2537  HE2 PHE A 151      -8.781 -19.685  15.723  1.00 94.06           H  
ATOM   2538  CZ  PHE A 151      -9.403 -20.577  13.856  1.00 94.06           C  
ATOM   2539  HZ  PHE A 151      -8.618 -21.319  13.847  1.00 94.06           H  
ATOM   2540  N   ASP A 152     -12.362 -16.359  11.019  1.00 94.75           N  
ATOM   2541  H   ASP A 152     -13.312 -16.640  11.212  1.00 94.75           H  
ATOM   2542  CA  ASP A 152     -11.914 -16.378   9.620  1.00 94.75           C  
ATOM   2543  HA  ASP A 152     -11.113 -17.107   9.502  1.00 94.75           H  
ATOM   2544  C   ASP A 152     -11.371 -15.005   9.197  1.00 94.75           C  
ATOM   2545  CB  ASP A 152     -13.071 -16.818   8.707  1.00 94.75           C  
ATOM   2546  HB2 ASP A 152     -12.726 -16.755   7.675  1.00 94.75           H  
ATOM   2547  HB3 ASP A 152     -13.905 -16.129   8.848  1.00 94.75           H  
ATOM   2548  O   ASP A 152     -10.393 -14.905   8.462  1.00 94.75           O  
ATOM   2549  CG  ASP A 152     -13.549 -18.262   8.949  1.00 94.75           C  
ATOM   2550  OD1 ASP A 152     -12.730 -19.085   9.422  1.00 94.75           O  
ATOM   2551  OD2 ASP A 152     -14.738 -18.536   8.673  1.00 94.75           O  
ATOM   2552  N   GLY A 153     -11.956 -13.929   9.719  1.00 94.56           N  
ATOM   2553  H   GLY A 153     -12.769 -14.061  10.303  1.00 94.56           H  
ATOM   2554  CA  GLY A 153     -11.499 -12.565   9.499  1.00 94.56           C  
ATOM   2555  HA2 GLY A 153     -12.238 -11.928   9.986  1.00 94.56           H  
ATOM   2556  HA3 GLY A 153     -11.398 -12.320   8.442  1.00 94.56           H  
ATOM   2557  C   GLY A 153     -10.140 -12.250  10.088  1.00 94.56           C  
ATOM   2558  O   GLY A 153      -9.397 -11.501   9.464  1.00 94.56           O  
ATOM   2559  N   ALA A 154      -9.808 -12.851  11.233  1.00 92.62           N  
ATOM   2560  H   ALA A 154     -10.482 -13.501  11.612  1.00 92.62           H  
ATOM   2561  CA  ALA A 154      -8.488 -12.708  11.869  1.00 92.62           C  
ATOM   2562  HA  ALA A 154      -8.184 -11.668  11.747  1.00 92.62           H  
ATOM   2563  C   ALA A 154      -7.394 -13.560  11.204  1.00 92.62           C  
ATOM   2564  CB  ALA A 154      -8.535 -13.010  13.393  1.00 92.62           C  
ATOM   2565  HB1 ALA A 154      -8.162 -12.141  13.935  1.00 92.62           H  
ATOM   2566  HB2 ALA A 154      -9.540 -13.249  13.743  1.00 92.62           H  
ATOM   2567  HB3 ALA A 154      -7.878 -13.847  13.631  1.00 92.62           H  
ATOM   2568  O   ALA A 154      -6.214 -13.240  11.325  1.00 92.62           O  
ATOM   2569  N   MET A 155      -7.775 -14.667  10.567  1.00 91.88           N  
ATOM   2570  H   MET A 155      -8.752 -14.923  10.584  1.00 91.88           H  
ATOM   2571  CA  MET A 155      -6.852 -15.593   9.920  1.00 91.88           C  
ATOM   2572  HA  MET A 155      -5.955 -15.689  10.531  1.00 91.88           H  
ATOM   2573  C   MET A 155      -6.414 -15.119   8.529  1.00 91.88           C  
ATOM   2574  CB  MET A 155      -7.531 -16.965   9.818  1.00 91.88           C  
ATOM   2575  HB2 MET A 155      -7.934 -17.229  10.796  1.00 91.88           H  
ATOM   2576  HB3 MET A 155      -8.366 -16.917   9.119  1.00 91.88           H  
ATOM   2577  O   MET A 155      -5.287 -15.411   8.125  1.00 91.88           O  
ATOM   2578  CG  MET A 155      -6.556 -18.072   9.379  1.00 91.88           C  
ATOM   2579  HG2 MET A 155      -5.814 -18.189  10.168  1.00 91.88           H  
ATOM   2580  HG3 MET A 155      -6.025 -17.777   8.474  1.00 91.88           H  
ATOM   2581  SD  MET A 155      -7.298 -19.685   8.992  1.00 91.88           S  
ATOM   2582  CE  MET A 155      -8.484 -19.865  10.353  1.00 91.88           C  
ATOM   2583  HE1 MET A 155      -8.877 -20.881  10.329  1.00 91.88           H  
ATOM   2584  HE2 MET A 155      -9.309 -19.160  10.252  1.00 91.88           H  
ATOM   2585  HE3 MET A 155      -7.967 -19.697  11.298  1.00 91.88           H  
ATOM   2586  N   ARG A 156      -7.298 -14.428   7.800  1.00 89.69           N  
ATOM   2587  H   ARG A 156      -8.183 -14.184   8.221  1.00 89.69           H  
ATOM   2588  CA  ARG A 156      -7.018 -13.883   6.464  1.00 89.69           C  
ATOM   2589  HA  ARG A 156      -6.485 -14.633   5.880  1.00 89.69           H  
ATOM   2590  C   ARG A 156      -6.078 -12.677   6.543  1.00 89.69           C  
ATOM   2591  CB  ARG A 156      -8.345 -13.531   5.786  1.00 89.69           C  
ATOM   2592  HB2 ARG A 156      -8.796 -12.695   6.321  1.00 89.69           H  
ATOM   2593  HB3 ARG A 156      -9.006 -14.395   5.850  1.00 89.69           H  
ATOM   2594  O   ARG A 156      -5.166 -12.625   5.688  1.00 89.69           O  
ATOM   2595  CG  ARG A 156      -8.132 -13.153   4.321  1.00 89.69           C  
ATOM   2596  HG2 ARG A 156      -7.480 -12.281   4.259  1.00 89.69           H  
ATOM   2597  HG3 ARG A 156      -7.663 -13.983   3.793  1.00 89.69           H  
ATOM   2598  CD  ARG A 156      -9.461 -12.804   3.670  1.00 89.69           C  
ATOM   2599  HD2 ARG A 156      -9.969 -12.083   4.311  1.00 89.69           H  
ATOM   2600  HD3 ARG A 156     -10.085 -13.697   3.625  1.00 89.69           H  
ATOM   2601  NE  ARG A 156      -9.280 -12.248   2.308  1.00 89.69           N  
ATOM   2602  HE  ARG A 156      -8.531 -12.625   1.745  1.00 89.69           H  
ATOM   2603  NH1 ARG A 156     -10.937 -10.660   2.419  1.00 89.69           N  
ATOM   2604 HH11 ARG A 156     -11.323  -9.840   1.973  1.00 89.69           H  
ATOM   2605 HH12 ARG A 156     -10.811 -10.590   3.419  1.00 89.69           H  
ATOM   2606  NH2 ARG A 156      -9.750 -10.784   0.601  1.00 89.69           N  
ATOM   2607 HH21 ARG A 156     -10.050  -9.838   0.410  1.00 89.69           H  
ATOM   2608 HH22 ARG A 156      -9.052 -11.185  -0.009  1.00 89.69           H  
ATOM   2609  CZ  ARG A 156      -9.980 -11.257   1.782  1.00 89.69           C  
ATOM   2610  OXT ARG A 156      -6.360 -11.784   7.371  1.00 89.69           O  
TER    2611      ARG A 156                                                       
END   
```
