## Supplementary table for "Multiple losses of ecdysone receptor genes in nematodes: an alternative evolutionary scenario of molting regulation": NEMA_MeloiIncog_Minc3s04010g35281

```
ATOM      1  N   LEU A   1       1.945   7.862 -14.480  1.00 68.62           N  
ATOM      2  H   LEU A   1       2.233   6.896 -14.548  1.00 68.62           H  
ATOM      3  H2  LEU A   1       2.119   8.318 -15.364  1.00 68.62           H  
ATOM      4  H3  LEU A   1       2.482   8.322 -13.759  1.00 68.62           H  
ATOM      5  CA  LEU A   1       0.505   7.926 -14.161  1.00 68.62           C  
ATOM      6  HA  LEU A   1       0.193   8.968 -14.217  1.00 68.62           H  
ATOM      7  C   LEU A   1       0.271   7.502 -12.714  1.00 68.62           C  
ATOM      8  CB  LEU A   1      -0.311   7.136 -15.198  1.00 68.62           C  
ATOM      9  HB2 LEU A   1      -0.031   7.487 -16.191  1.00 68.62           H  
ATOM     10  HB3 LEU A   1      -0.052   6.080 -15.129  1.00 68.62           H  
ATOM     11  O   LEU A   1      -0.193   8.322 -11.935  1.00 68.62           O  
ATOM     12  CG  LEU A   1      -1.839   7.284 -15.057  1.00 68.62           C  
ATOM     13  HG  LEU A   1      -2.155   6.822 -14.122  1.00 68.62           H  
ATOM     14  CD1 LEU A   1      -2.270   8.756 -15.067  1.00 68.62           C  
ATOM     15 HD11 LEU A   1      -1.863   9.275 -15.934  1.00 68.62           H  
ATOM     16 HD12 LEU A   1      -1.958   9.251 -14.148  1.00 68.62           H  
ATOM     17 HD13 LEU A   1      -3.358   8.808 -15.111  1.00 68.62           H  
ATOM     18  CD2 LEU A   1      -2.528   6.568 -16.223  1.00 68.62           C  
ATOM     19 HD21 LEU A   1      -3.585   6.440 -15.989  1.00 68.62           H  
ATOM     20 HD22 LEU A   1      -2.439   7.146 -17.142  1.00 68.62           H  
ATOM     21 HD23 LEU A   1      -2.093   5.580 -16.372  1.00 68.62           H  
ATOM     22  N   ASP A   2       0.718   6.307 -12.329  1.00 85.81           N  
ATOM     23  H   ASP A   2       0.799   5.582 -13.028  1.00 85.81           H  
ATOM     24  CA  ASP A   2       0.495   5.722 -10.991  1.00 85.81           C  
ATOM     25  HA  ASP A   2      -0.575   5.557 -10.863  1.00 85.81           H  
ATOM     26  C   ASP A   2       0.963   6.603  -9.825  1.00 85.81           C  
ATOM     27  CB  ASP A   2       1.182   4.344 -10.928  1.00 85.81           C  
ATOM     28  HB2 ASP A   2       0.896   3.852  -9.999  1.00 85.81           H  
ATOM     29  HB3 ASP A   2       2.260   4.503 -10.912  1.00 85.81           H  
ATOM     30  O   ASP A   2       0.231   6.791  -8.862  1.00 85.81           O  
ATOM     31  CG  ASP A   2       0.842   3.416 -12.104  1.00 85.81           C  
ATOM     32  OD1 ASP A   2      -0.080   3.767 -12.881  1.00 85.81           O  
ATOM     33  OD2 ASP A   2       1.641   2.483 -12.315  1.00 85.81           O  
ATOM     34  N   PHE A   3       2.132   7.243  -9.942  1.00 91.81           N  
ATOM     35  H   PHE A   3       2.759   6.958 -10.680  1.00 91.81           H  
ATOM     36  CA  PHE A   3       2.628   8.178  -8.923  1.00 91.81           C  
ATOM     37  HA  PHE A   3       2.766   7.638  -7.986  1.00 91.81           H  
ATOM     38  C   PHE A   3       1.650   9.331  -8.631  1.00 91.81           C  
ATOM     39  CB  PHE A   3       3.987   8.757  -9.368  1.00 91.81           C  
ATOM     40  HB2 PHE A   3       3.862   9.266 -10.324  1.00 91.81           H  
ATOM     41  HB3 PHE A   3       4.296   9.513  -8.647  1.00 91.81           H  
ATOM     42  O   PHE A   3       1.422   9.654  -7.471  1.00 91.81           O  
ATOM     43  CG  PHE A   3       5.110   7.743  -9.505  1.00 91.81           C  
ATOM     44  CD1 PHE A   3       5.974   7.487  -8.432  1.00 91.81           C  
ATOM     45  HD1 PHE A   3       5.903   8.086  -7.537  1.00 91.81           H  
ATOM     46  CD2 PHE A   3       5.301   7.045 -10.709  1.00 91.81           C  
ATOM     47  HD2 PHE A   3       4.663   7.248 -11.556  1.00 91.81           H  
ATOM     48  CE1 PHE A   3       6.961   6.498  -8.515  1.00 91.81           C  
ATOM     49  HE1 PHE A   3       7.599   6.294  -7.668  1.00 91.81           H  
ATOM     50  CE2 PHE A   3       6.317   6.079 -10.821  1.00 91.81           C  
ATOM     51  HE2 PHE A   3       6.460   5.548 -11.750  1.00 91.81           H  
ATOM     52  CZ  PHE A   3       7.130   5.788  -9.712  1.00 91.81           C  
ATOM     53  HZ  PHE A   3       7.882   5.016  -9.785  1.00 91.81           H  
ATOM     54  N   LEU A   4       1.062   9.954  -9.660  1.00 93.88           N  
ATOM     55  H   LEU A   4       1.146   9.554 -10.583  1.00 93.88           H  
ATOM     56  CA  LEU A   4       0.119  11.062  -9.467  1.00 93.88           C  
ATOM     57  HA  LEU A   4       0.548  11.785  -8.772  1.00 93.88           H  
ATOM     58  C   LEU A   4      -1.170  10.564  -8.815  1.00 93.88           C  
ATOM     59  CB  LEU A   4      -0.193  11.766 -10.801  1.00 93.88           C  
ATOM     60  HB2 LEU A   4      -1.016  12.463 -10.640  1.00 93.88           H  
ATOM     61  HB3 LEU A   4      -0.536  11.020 -11.517  1.00 93.88           H  
ATOM     62  O   LEU A   4      -1.662  11.197  -7.885  1.00 93.88           O  
ATOM     63  CG  LEU A   4       0.988  12.549 -11.401  1.00 93.88           C  
ATOM     64  HG  LEU A   4       1.847  11.885 -11.497  1.00 93.88           H  
ATOM     65  CD1 LEU A   4       0.627  13.055 -12.800  1.00 93.88           C  
ATOM     66 HD11 LEU A   4       1.520  13.450 -13.286  1.00 93.88           H  
ATOM     67 HD12 LEU A   4      -0.118  13.847 -12.729  1.00 93.88           H  
ATOM     68 HD13 LEU A   4       0.220  12.246 -13.405  1.00 93.88           H  
ATOM     69  CD2 LEU A   4       1.381  13.761 -10.550  1.00 93.88           C  
ATOM     70 HD21 LEU A   4       0.523  14.422 -10.430  1.00 93.88           H  
ATOM     71 HD22 LEU A   4       1.729  13.445  -9.567  1.00 93.88           H  
ATOM     72 HD23 LEU A   4       2.184  14.307 -11.044  1.00 93.88           H  
ATOM     73  N   LEU A   5      -1.664   9.402  -9.252  1.00 93.12           N  
ATOM     74  H   LEU A   5      -1.183   8.913  -9.993  1.00 93.12           H  
ATOM     75  CA  LEU A   5      -2.855   8.790  -8.672  1.00 93.12           C  
ATOM     76  HA  LEU A   5      -3.667   9.513  -8.744  1.00 93.12           H  
ATOM     77  C   LEU A   5      -2.644   8.474  -7.186  1.00 93.12           C  
ATOM     78  CB  LEU A   5      -3.214   7.538  -9.492  1.00 93.12           C  
ATOM     79  HB2 LEU A   5      -3.357   7.838 -10.530  1.00 93.12           H  
ATOM     80  HB3 LEU A   5      -2.382   6.835  -9.450  1.00 93.12           H  
ATOM     81  O   LEU A   5      -3.488   8.816  -6.365  1.00 93.12           O  
ATOM     82  CG  LEU A   5      -4.487   6.817  -9.008  1.00 93.12           C  
ATOM     83  HG  LEU A   5      -4.351   6.504  -7.973  1.00 93.12           H  
ATOM     84  CD1 LEU A   5      -5.720   7.722  -9.080  1.00 93.12           C  
ATOM     85 HD11 LEU A   5      -6.609   7.154  -8.804  1.00 93.12           H  
ATOM     86 HD12 LEU A   5      -5.838   8.115 -10.090  1.00 93.12           H  
ATOM     87 HD13 LEU A   5      -5.622   8.555  -8.384  1.00 93.12           H  
ATOM     88  CD2 LEU A   5      -4.722   5.559  -9.853  1.00 93.12           C  
ATOM     89 HD21 LEU A   5      -4.396   4.684  -9.291  1.00 93.12           H  
ATOM     90 HD22 LEU A   5      -5.777   5.440 -10.100  1.00 93.12           H  
ATOM     91 HD23 LEU A   5      -4.155   5.598 -10.783  1.00 93.12           H  
ATOM     92  N   GLU A   6      -1.501   7.897  -6.812  1.00 94.38           N  
ATOM     93  H   GLU A   6      -0.857   7.575  -7.520  1.00 94.38           H  
ATOM     94  CA  GLU A   6      -1.186   7.643  -5.404  1.00 94.38           C  
ATOM     95  HA  GLU A   6      -1.991   7.052  -4.966  1.00 94.38           H  
ATOM     96  C   GLU A   6      -1.118   8.926  -4.574  1.00 94.38           C  
ATOM     97  CB  GLU A   6       0.132   6.868  -5.280  1.00 94.38           C  
ATOM     98  HB2 GLU A   6       0.903   7.365  -5.869  1.00 94.38           H  
ATOM     99  HB3 GLU A   6       0.444   6.870  -4.235  1.00 94.38           H  
ATOM    100  O   GLU A   6      -1.623   8.960  -3.451  1.00 94.38           O  
ATOM    101  CG  GLU A   6       0.046   5.410  -5.737  1.00 94.38           C  
ATOM    102  HG2 GLU A   6      -0.090   5.372  -6.818  1.00 94.38           H  
ATOM    103  HG3 GLU A   6       0.983   4.908  -5.495  1.00 94.38           H  
ATOM    104  CD  GLU A   6      -1.092   4.641  -5.057  1.00 94.38           C  
ATOM    105  OE1 GLU A   6      -1.710   3.780  -5.716  1.00 94.38           O  
ATOM    106  OE2 GLU A   6      -1.357   4.822  -3.844  1.00 94.38           O  
ATOM    107  N   ILE A   7      -0.562  10.007  -5.128  1.00 95.31           N  
ATOM    108  H   ILE A   7      -0.186   9.929  -6.062  1.00 95.31           H  
ATOM    109  CA  ILE A   7      -0.563  11.315  -4.465  1.00 95.31           C  
ATOM    110  HA  ILE A   7      -0.135  11.187  -3.471  1.00 95.31           H  
ATOM    111  C   ILE A   7      -1.999  11.806  -4.257  1.00 95.31           C  
ATOM    112  CB  ILE A   7       0.302  12.340  -5.233  1.00 95.31           C  
ATOM    113  HB  ILE A   7      -0.013  12.341  -6.276  1.00 95.31           H  
ATOM    114  O   ILE A   7      -2.350  12.224  -3.155  1.00 95.31           O  
ATOM    115  CG1 ILE A   7       1.791  11.949  -5.166  1.00 95.31           C  
ATOM    116 HG12 ILE A   7       2.160  12.070  -4.148  1.00 95.31           H  
ATOM    117 HG13 ILE A   7       1.892  10.892  -5.413  1.00 95.31           H  
ATOM    118  CG2 ILE A   7       0.127  13.769  -4.686  1.00 95.31           C  
ATOM    119 HG21 ILE A   7       0.362  13.789  -3.622  1.00 95.31           H  
ATOM    120 HG22 ILE A   7       0.786  14.457  -5.215  1.00 95.31           H  
ATOM    121 HG23 ILE A   7      -0.899  14.100  -4.846  1.00 95.31           H  
ATOM    122  CD1 ILE A   7       2.695  12.746  -6.115  1.00 95.31           C  
ATOM    123 HD11 ILE A   7       3.263  13.489  -5.556  1.00 95.31           H  
ATOM    124 HD12 ILE A   7       3.388  12.063  -6.608  1.00 95.31           H  
ATOM    125 HD13 ILE A   7       2.106  13.242  -6.886  1.00 95.31           H  
ATOM    126  N   GLU A   8      -2.853  11.734  -5.277  1.00 95.44           N  
ATOM    127  H   GLU A   8      -2.525  11.373  -6.162  1.00 95.44           H  
ATOM    128  CA  GLU A   8      -4.256  12.149  -5.180  1.00 95.44           C  
ATOM    129  HA  GLU A   8      -4.297  13.190  -4.859  1.00 95.44           H  
ATOM    130  C   GLU A   8      -5.046  11.337  -4.153  1.00 95.44           C  
ATOM    131  CB  GLU A   8      -4.942  12.041  -6.545  1.00 95.44           C  
ATOM    132  HB2 GLU A   8      -4.758  11.053  -6.967  1.00 95.44           H  
ATOM    133  HB3 GLU A   8      -6.016  12.156  -6.400  1.00 95.44           H  
ATOM    134  O   GLU A   8      -5.859  11.905  -3.423  1.00 95.44           O  
ATOM    135  CG  GLU A   8      -4.464  13.124  -7.519  1.00 95.44           C  
ATOM    136  HG2 GLU A   8      -3.384  13.051  -7.647  1.00 95.44           H  
ATOM    137  HG3 GLU A   8      -4.670  14.099  -7.078  1.00 95.44           H  
ATOM    138  CD  GLU A   8      -5.144  13.028  -8.891  1.00 95.44           C  
ATOM    139  OE1 GLU A   8      -4.847  13.919  -9.718  1.00 95.44           O  
ATOM    140  OE2 GLU A   8      -5.970  12.107  -9.089  1.00 95.44           O  
ATOM    141  N   ILE A   9      -4.793  10.029  -4.057  1.00 94.19           N  
ATOM    142  H   ILE A   9      -4.143   9.622  -4.715  1.00 94.19           H  
ATOM    143  CA  ILE A   9      -5.435   9.163  -3.064  1.00 94.19           C  
ATOM    144  HA  ILE A   9      -6.508   9.352  -3.081  1.00 94.19           H  
ATOM    145  C   ILE A   9      -4.946   9.527  -1.656  1.00 94.19           C  
ATOM    146  CB  ILE A   9      -5.218   7.668  -3.398  1.00 94.19           C  
ATOM    147  HB  ILE A   9      -4.146   7.483  -3.458  1.00 94.19           H  
ATOM    148  O   ILE A   9      -5.768   9.788  -0.779  1.00 94.19           O  
ATOM    149  CG1 ILE A   9      -5.882   7.296  -4.744  1.00 94.19           C  
ATOM    150 HG12 ILE A   9      -5.594   8.012  -5.514  1.00 94.19           H  
ATOM    151 HG13 ILE A   9      -6.966   7.367  -4.650  1.00 94.19           H  
ATOM    152  CG2 ILE A   9      -5.823   6.752  -2.310  1.00 94.19           C  
ATOM    153 HG21 ILE A   9      -5.464   5.732  -2.447  1.00 94.19           H  
ATOM    154 HG22 ILE A   9      -6.911   6.764  -2.377  1.00 94.19           H  
ATOM    155 HG23 ILE A   9      -5.549   7.071  -1.304  1.00 94.19           H  
ATOM    156  CD1 ILE A   9      -5.511   5.901  -5.256  1.00 94.19           C  
ATOM    157 HD11 ILE A   9      -5.942   5.131  -4.617  1.00 94.19           H  
ATOM    158 HD12 ILE A   9      -5.907   5.770  -6.263  1.00 94.19           H  
ATOM    159 HD13 ILE A   9      -4.428   5.788  -5.285  1.00 94.19           H  
ATOM    160  N   MET A  10      -3.629   9.593  -1.422  1.00 94.62           N  
ATOM    161  H   MET A  10      -2.989   9.377  -2.173  1.00 94.62           H  
ATOM    162  CA  MET A  10      -3.085   9.883  -0.082  1.00 94.62           C  
ATOM    163  HA  MET A  10      -3.539   9.201   0.637  1.00 94.62           H  
ATOM    164  C   MET A  10      -3.406  11.301   0.397  1.00 94.62           C  
ATOM    165  CB  MET A  10      -1.567   9.676  -0.042  1.00 94.62           C  
ATOM    166  HB2 MET A  10      -1.190  10.019   0.922  1.00 94.62           H  
ATOM    167  HB3 MET A  10      -1.119  10.282  -0.830  1.00 94.62           H  
ATOM    168  O   MET A  10      -3.585  11.517   1.592  1.00 94.62           O  
ATOM    169  CG  MET A  10      -1.104   8.233  -0.235  1.00 94.62           C  
ATOM    170  HG2 MET A  10      -0.025   8.210  -0.079  1.00 94.62           H  
ATOM    171  HG3 MET A  10      -1.292   7.936  -1.267  1.00 94.62           H  
ATOM    172  SD  MET A  10      -1.845   7.012   0.880  1.00 94.62           S  
ATOM    173  CE  MET A  10      -2.785   6.120  -0.377  1.00 94.62           C  
ATOM    174  HE1 MET A  10      -3.294   5.270   0.077  1.00 94.62           H  
ATOM    175  HE2 MET A  10      -3.508   6.802  -0.824  1.00 94.62           H  
ATOM    176  HE3 MET A  10      -2.097   5.800  -1.159  1.00 94.62           H  
ATOM    177  N   LYS A  11      -3.561  12.267  -0.515  1.00 94.94           N  
ATOM    178  H   LYS A  11      -3.372  12.038  -1.480  1.00 94.94           H  
ATOM    179  CA  LYS A  11      -3.979  13.634  -0.173  1.00 94.94           C  
ATOM    180  HA  LYS A  11      -3.308  14.021   0.594  1.00 94.94           H  
ATOM    181  C   LYS A  11      -5.382  13.700   0.432  1.00 94.94           C  
ATOM    182  CB  LYS A  11      -3.913  14.541  -1.407  1.00 94.94           C  
ATOM    183  HB2 LYS A  11      -4.523  15.424  -1.217  1.00 94.94           H  
ATOM    184  HB3 LYS A  11      -4.335  14.023  -2.267  1.00 94.94           H  
ATOM    185  O   LYS A  11      -5.687  14.683   1.095  1.00 94.94           O  
ATOM    186  CG  LYS A  11      -2.483  15.005  -1.710  1.00 94.94           C  
ATOM    187  HG2 LYS A  11      -1.808  14.154  -1.796  1.00 94.94           H  
ATOM    188  HG3 LYS A  11      -2.141  15.615  -0.873  1.00 94.94           H  
ATOM    189  CD  LYS A  11      -2.403  15.858  -2.979  1.00 94.94           C  
ATOM    190  HD2 LYS A  11      -2.933  15.350  -3.786  1.00 94.94           H  
ATOM    191  HD3 LYS A  11      -1.354  15.964  -3.255  1.00 94.94           H  
ATOM    192  CE  LYS A  11      -3.001  17.249  -2.725  1.00 94.94           C  
ATOM    193  HE2 LYS A  11      -2.436  17.725  -1.924  1.00 94.94           H  
ATOM    194  HE3 LYS A  11      -4.030  17.135  -2.385  1.00 94.94           H  
ATOM    195  NZ  LYS A  11      -2.967  18.091  -3.945  1.00 94.94           N  
ATOM    196  HZ1 LYS A  11      -3.326  19.015  -3.749  1.00 94.94           H  
ATOM    197  HZ2 LYS A  11      -2.025  18.177  -4.299  1.00 94.94           H  
ATOM    198  HZ3 LYS A  11      -3.541  17.684  -4.669  1.00 94.94           H  
ATOM    199  N   LYS A  12      -6.227  12.683   0.218  1.00 95.31           N  
ATOM    200  H   LYS A  12      -5.912  11.917  -0.360  1.00 95.31           H  
ATOM    201  CA  LYS A  12      -7.574  12.601   0.813  1.00 95.31           C  
ATOM    202  HA  LYS A  12      -8.008  13.600   0.835  1.00 95.31           H  
ATOM    203  C   LYS A  12      -7.560  12.128   2.273  1.00 95.31           C  
ATOM    204  CB  LYS A  12      -8.470  11.688  -0.041  1.00 95.31           C  
ATOM    205  HB2 LYS A  12      -8.019  10.697  -0.098  1.00 95.31           H  
ATOM    206  HB3 LYS A  12      -9.436  11.578   0.451  1.00 95.31           H  
ATOM    207  O   LYS A  12      -8.608  12.139   2.912  1.00 95.31           O  
ATOM    208  CG  LYS A  12      -8.698  12.237  -1.452  1.00 95.31           C  
ATOM    209  HG2 LYS A  12      -9.205  13.199  -1.385  1.00 95.31           H  
ATOM    210  HG3 LYS A  12      -7.735  12.392  -1.940  1.00 95.31           H  
ATOM    211  CD  LYS A  12      -9.536  11.265  -2.286  1.00 95.31           C  
ATOM    212  HD2 LYS A  12      -9.051  10.289  -2.281  1.00 95.31           H  
ATOM    213  HD3 LYS A  12     -10.527  11.179  -1.842  1.00 95.31           H  
ATOM    214  CE  LYS A  12      -9.648  11.769  -3.732  1.00 95.31           C  
ATOM    215  HE2 LYS A  12      -8.646  11.797  -4.160  1.00 95.31           H  
ATOM    216  HE3 LYS A  12     -10.039  12.786  -3.722  1.00 95.31           H  
ATOM    217  NZ  LYS A  12     -10.531  10.894  -4.551  1.00 95.31           N  
ATOM    218  HZ1 LYS A  12     -11.479  10.928  -4.205  1.00 95.31           H  
ATOM    219  HZ2 LYS A  12     -10.197   9.941  -4.523  1.00 95.31           H  
ATOM    220  HZ3 LYS A  12     -10.525  11.202  -5.513  1.00 95.31           H  
ATOM    221  N   LEU A  13      -6.416  11.689   2.806  1.00 94.75           N  
ATOM    222  H   LEU A  13      -5.576  11.722   2.245  1.00 94.75           H  
ATOM    223  CA  LEU A  13      -6.306  11.295   4.208  1.00 94.75           C  
ATOM    224  HA  LEU A  13      -7.090  10.564   4.401  1.00 94.75           H  
ATOM    225  C   LEU A  13      -6.515  12.517   5.121  1.00 94.75           C  
ATOM    226  CB  LEU A  13      -4.951  10.624   4.492  1.00 94.75           C  
ATOM    227  HB2 LEU A  13      -4.863  10.459   5.566  1.00 94.75           H  
ATOM    228  HB3 LEU A  13      -4.155  11.308   4.199  1.00 94.75           H  
ATOM    229  O   LEU A  13      -5.839  13.526   4.929  1.00 94.75           O  
ATOM    230  CG  LEU A  13      -4.730   9.275   3.781  1.00 94.75           C  
ATOM    231  HG  LEU A  13      -4.774   9.415   2.701  1.00 94.75           H  
ATOM    232  CD1 LEU A  13      -3.344   8.726   4.134  1.00 94.75           C  
ATOM    233 HD11 LEU A  13      -2.579   9.432   3.810  1.00 94.75           H  
ATOM    234 HD12 LEU A  13      -3.258   8.567   5.209  1.00 94.75           H  
ATOM    235 HD13 LEU A  13      -3.180   7.782   3.614  1.00 94.75           H  
ATOM    236  CD2 LEU A  13      -5.792   8.238   4.163  1.00 94.75           C  
ATOM    237 HD21 LEU A  13      -5.537   7.272   3.726  1.00 94.75           H  
ATOM    238 HD22 LEU A  13      -5.854   8.131   5.246  1.00 94.75           H  
ATOM    239 HD23 LEU A  13      -6.763   8.531   3.765  1.00 94.75           H  
ATOM    240  N   PRO A  14      -7.356  12.430   6.171  1.00 93.75           N  
ATOM    241  CA  PRO A  14      -7.653  13.567   7.053  1.00 93.75           C  
ATOM    242  HA  PRO A  14      -8.167  14.331   6.470  1.00 93.75           H  
ATOM    243  C   PRO A  14      -6.435  14.202   7.732  1.00 93.75           C  
ATOM    244  CB  PRO A  14      -8.604  13.004   8.112  1.00 93.75           C  
ATOM    245  HB2 PRO A  14      -9.310  13.760   8.456  1.00 93.75           H  
ATOM    246  HB3 PRO A  14      -8.036  12.608   8.953  1.00 93.75           H  
ATOM    247  O   PRO A  14      -6.452  15.376   8.085  1.00 93.75           O  
ATOM    248  CG  PRO A  14      -9.311  11.856   7.401  1.00 93.75           C  
ATOM    249  HG2 PRO A  14     -10.143  12.243   6.814  1.00 93.75           H  
ATOM    250  HG3 PRO A  14      -9.657  11.098   8.104  1.00 93.75           H  
ATOM    251  CD  PRO A  14      -8.239  11.307   6.469  1.00 93.75           C  
ATOM    252  HD2 PRO A  14      -8.725  10.924   5.571  1.00 93.75           H  
ATOM    253  HD3 PRO A  14      -7.671  10.520   6.966  1.00 93.75           H  
ATOM    254  N   ILE A  15      -5.369  13.431   7.953  1.00 94.50           N  
ATOM    255  H   ILE A  15      -5.396  12.468   7.651  1.00 94.50           H  
ATOM    256  CA  ILE A  15      -4.123  13.950   8.526  1.00 94.50           C  
ATOM    257  HA  ILE A  15      -4.375  14.517   9.422  1.00 94.50           H  
ATOM    258  C   ILE A  15      -3.398  14.906   7.588  1.00 94.50           C  
ATOM    259  CB  ILE A  15      -3.209  12.789   8.945  1.00 94.50           C  
ATOM    260  HB  ILE A  15      -3.799  12.269   9.699  1.00 94.50           H  
ATOM    261  O   ILE A  15      -2.654  15.769   8.046  1.00 94.50           O  
ATOM    262  CG1 ILE A  15      -1.919  13.314   9.610  1.00 94.50           C  
ATOM    263 HG12 ILE A  15      -1.262  13.705   8.833  1.00 94.50           H  
ATOM    264 HG13 ILE A  15      -2.163  14.131  10.289  1.00 94.50           H  
ATOM    265  CG2 ILE A  15      -2.885  11.810   7.789  1.00 94.50           C  
ATOM    266 HG21 ILE A  15      -3.362  12.110   6.855  1.00 94.50           H  
ATOM    267 HG22 ILE A  15      -3.232  10.811   8.056  1.00 94.50           H  
ATOM    268 HG23 ILE A  15      -1.811  11.764   7.610  1.00 94.50           H  
ATOM    269  CD1 ILE A  15      -1.134  12.269  10.391  1.00 94.50           C  
ATOM    270 HD11 ILE A  15      -1.613  12.106  11.356  1.00 94.50           H  
ATOM    271 HD12 ILE A  15      -1.061  11.334   9.837  1.00 94.50           H  
ATOM    272 HD13 ILE A  15      -0.128  12.653  10.564  1.00 94.50           H  
ATOM    273  N   PHE A  16      -3.620  14.786   6.282  1.00 93.56           N  
ATOM    274  H   PHE A  16      -4.341  14.164   5.947  1.00 93.56           H  
ATOM    275  CA  PHE A  16      -2.835  15.502   5.295  1.00 93.56           C  
ATOM    276  HA  PHE A  16      -1.783  15.329   5.523  1.00 93.56           H  
ATOM    277  C   PHE A  16      -3.057  17.016   5.360  1.00 93.56           C  
ATOM    278  CB  PHE A  16      -3.137  14.925   3.908  1.00 93.56           C  
ATOM    279  HB2 PHE A  16      -3.988  15.438   3.462  1.00 93.56           H  
ATOM    280  HB3 PHE A  16      -3.405  13.873   4.001  1.00 93.56           H  
ATOM    281  O   PHE A  16      -2.147  17.773   5.047  1.00 93.56           O  
ATOM    282  CG  PHE A  16      -1.932  14.993   3.006  1.00 93.56           C  
ATOM    283  CD1 PHE A  16      -1.856  15.947   1.980  1.00 93.56           C  
ATOM    284  HD1 PHE A  16      -2.686  16.617   1.815  1.00 93.56           H  
ATOM    285  CD2 PHE A  16      -0.864  14.107   3.230  1.00 93.56           C  
ATOM    286  HD2 PHE A  16      -0.929  13.375   4.022  1.00 93.56           H  
ATOM    287  CE1 PHE A  16      -0.710  15.997   1.168  1.00 93.56           C  
ATOM    288  HE1 PHE A  16      -0.648  16.710   0.360  1.00 93.56           H  
ATOM    289  CE2 PHE A  16       0.291  14.185   2.441  1.00 93.56           C  
ATOM    290  HE2 PHE A  16       1.125  13.525   2.630  1.00 93.56           H  
ATOM    291  CZ  PHE A  16       0.366  15.130   1.413  1.00 93.56           C  
ATOM    292  HZ  PHE A  16       1.270  15.193   0.826  1.00 93.56           H  
ATOM    293  N   ASP A  17      -4.192  17.483   5.866  1.00 94.50           N  
ATOM    294  H   ASP A  17      -4.939  16.827   6.045  1.00 94.50           H  
ATOM    295  CA  ASP A  17      -4.461  18.903   6.110  1.00 94.50           C  
ATOM    296  HA  ASP A  17      -4.139  19.483   5.245  1.00 94.50           H  
ATOM    297  C   ASP A  17      -3.711  19.457   7.326  1.00 94.50           C  
ATOM    298  CB  ASP A  17      -5.972  19.094   6.269  1.00 94.50           C  
ATOM    299  HB2 ASP A  17      -6.331  18.434   7.058  1.00 94.50           H  
ATOM    300  HB3 ASP A  17      -6.172  20.124   6.567  1.00 94.50           H  
ATOM    301  O   ASP A  17      -3.496  20.661   7.424  1.00 94.50           O  
ATOM    302  CG  ASP A  17      -6.730  18.812   4.967  1.00 94.50           C  
ATOM    303  OD1 ASP A  17      -6.129  19.031   3.887  1.00 94.50           O  
ATOM    304  OD2 ASP A  17      -7.892  18.367   5.076  1.00 94.50           O  
ATOM    305  N   ARG A  18      -3.247  18.586   8.227  1.00 96.50           N  
ATOM    306  H   ARG A  18      -3.413  17.606   8.045  1.00 96.50           H  
ATOM    307  CA  ARG A  18      -2.538  18.954   9.465  1.00 96.50           C  
ATOM    308  HA  ARG A  18      -2.780  19.985   9.721  1.00 96.50           H  
ATOM    309  C   ARG A  18      -1.014  18.901   9.331  1.00 96.50           C  
ATOM    310  CB  ARG A  18      -3.006  18.045  10.607  1.00 96.50           C  
ATOM    311  HB2 ARG A  18      -2.727  17.014  10.388  1.00 96.50           H  
ATOM    312  HB3 ARG A  18      -2.503  18.346  11.525  1.00 96.50           H  
ATOM    313  O   ARG A  18      -0.310  19.353  10.229  1.00 96.50           O  
ATOM    314  CG  ARG A  18      -4.523  18.122  10.823  1.00 96.50           C  
ATOM    315  HG2 ARG A  18      -4.808  19.152  11.041  1.00 96.50           H  
ATOM    316  HG3 ARG A  18      -5.050  17.785   9.930  1.00 96.50           H  
ATOM    317  CD  ARG A  18      -4.893  17.210  11.991  1.00 96.50           C  
ATOM    318  HD2 ARG A  18      -4.497  16.214  11.793  1.00 96.50           H  
ATOM    319  HD3 ARG A  18      -4.443  17.603  12.903  1.00 96.50           H  
ATOM    320  NE  ARG A  18      -6.348  17.136  12.180  1.00 96.50           N  
ATOM    321  HE  ARG A  18      -6.917  17.725  11.589  1.00 96.50           H  
ATOM    322  NH1 ARG A  18      -6.339  15.677  13.951  1.00 96.50           N  
ATOM    323 HH11 ARG A  18      -5.338  15.581  13.861  1.00 96.50           H  
ATOM    324 HH12 ARG A  18      -6.837  15.182  14.676  1.00 96.50           H  
ATOM    325  NH2 ARG A  18      -8.282  16.393  13.120  1.00 96.50           N  
ATOM    326 HH21 ARG A  18      -8.808  16.905  12.425  1.00 96.50           H  
ATOM    327 HH22 ARG A  18      -8.775  15.827  13.795  1.00 96.50           H  
ATOM    328  CZ  ARG A  18      -6.977  16.403  13.080  1.00 96.50           C  
ATOM    329  N   ILE A  19      -0.502  18.350   8.234  1.00 97.12           N  
ATOM    330  H   ILE A  19      -1.157  18.035   7.534  1.00 97.12           H  
ATOM    331  CA  ILE A  19       0.935  18.260   7.955  1.00 97.12           C  
ATOM    332  HA  ILE A  19       1.473  18.244   8.902  1.00 97.12           H  
ATOM    333  C   ILE A  19       1.373  19.504   7.165  1.00 97.12           C  
ATOM    334  CB  ILE A  19       1.252  16.936   7.227  1.00 97.12           C  
ATOM    335  HB  ILE A  19       0.689  16.914   6.294  1.00 97.12           H  
ATOM    336  O   ILE A  19       0.674  19.881   6.230  1.00 97.12           O  
ATOM    337  CG1 ILE A  19       0.825  15.697   8.049  1.00 97.12           C  
ATOM    338 HG12 ILE A  19      -0.233  15.783   8.294  1.00 97.12           H  
ATOM    339 HG13 ILE A  19       0.935  14.809   7.426  1.00 97.12           H  
ATOM    340  CG2 ILE A  19       2.742  16.835   6.878  1.00 97.12           C  
ATOM    341 HG21 ILE A  19       3.345  17.119   7.740  1.00 97.12           H  
ATOM    342 HG22 ILE A  19       2.980  17.493   6.043  1.00 97.12           H  
ATOM    343 HG23 ILE A  19       2.989  15.812   6.592  1.00 97.12           H  
ATOM    344  CD1 ILE A  19       1.584  15.463   9.362  1.00 97.12           C  
ATOM    345 HD11 ILE A  19       1.549  16.351   9.993  1.00 97.12           H  
ATOM    346 HD12 ILE A  19       1.123  14.633   9.897  1.00 97.12           H  
ATOM    347 HD13 ILE A  19       2.619  15.202   9.140  1.00 97.12           H  
ATOM    348  N   PRO A  20       2.497  20.170   7.481  1.00 97.38           N  
ATOM    349  CA  PRO A  20       3.020  21.288   6.687  1.00 97.38           C  
ATOM    350  HA  PRO A  20       2.254  22.062   6.644  1.00 97.38           H  
ATOM    351  C   PRO A  20       3.432  20.880   5.268  1.00 97.38           C  
ATOM    352  CB  PRO A  20       4.223  21.828   7.464  1.00 97.38           C  
ATOM    353  HB2 PRO A  20       5.141  21.363   7.105  1.00 97.38           H  
ATOM    354  HB3 PRO A  20       4.284  22.914   7.400  1.00 97.38           H  
ATOM    355  O   PRO A  20       3.795  19.732   5.027  1.00 97.38           O  
ATOM    356  CG  PRO A  20       3.965  21.360   8.894  1.00 97.38           C  
ATOM    357  HG2 PRO A  20       3.303  22.064   9.399  1.00 97.38           H  
ATOM    358  HG3 PRO A  20       4.891  21.248   9.457  1.00 97.38           H  
ATOM    359  CD  PRO A  20       3.270  20.022   8.699  1.00 97.38           C  
ATOM    360  HD2 PRO A  20       4.021  19.245   8.556  1.00 97.38           H  
ATOM    361  HD3 PRO A  20       2.653  19.810   9.572  1.00 97.38           H  
ATOM    362  N   PHE A  21       3.423  21.822   4.323  1.00 96.44           N  
ATOM    363  H   PHE A  21       3.176  22.766   4.581  1.00 96.44           H  
ATOM    364  CA  PHE A  21       3.702  21.536   2.910  1.00 96.44           C  
ATOM    365  HA  PHE A  21       2.962  20.817   2.559  1.00 96.44           H  
ATOM    366  C   PHE A  21       5.075  20.888   2.656  1.00 96.44           C  
ATOM    367  CB  PHE A  21       3.524  22.822   2.099  1.00 96.44           C  
ATOM    368  HB2 PHE A  21       2.513  23.201   2.250  1.00 96.44           H  
ATOM    369  HB3 PHE A  21       4.216  23.576   2.473  1.00 96.44           H  
ATOM    370  O   PHE A  21       5.152  19.894   1.938  1.00 96.44           O  
ATOM    371  CG  PHE A  21       3.750  22.648   0.609  1.00 96.44           C  
ATOM    372  CD1 PHE A  21       4.942  23.104   0.016  1.00 96.44           C  
ATOM    373  HD1 PHE A  21       5.719  23.556   0.614  1.00 96.44           H  
ATOM    374  CD2 PHE A  21       2.777  22.015  -0.186  1.00 96.44           C  
ATOM    375  HD2 PHE A  21       1.865  21.660   0.271  1.00 96.44           H  
ATOM    376  CE1 PHE A  21       5.133  22.972  -1.370  1.00 96.44           C  
ATOM    377  HE1 PHE A  21       6.044  23.347  -1.813  1.00 96.44           H  
ATOM    378  CE2 PHE A  21       2.981  21.852  -1.569  1.00 96.44           C  
ATOM    379  HE2 PHE A  21       2.238  21.357  -2.176  1.00 96.44           H  
ATOM    380  CZ  PHE A  21       4.160  22.336  -2.161  1.00 96.44           C  
ATOM    381  HZ  PHE A  21       4.330  22.213  -3.221  1.00 96.44           H  
ATOM    382  N   GLU A  22       6.129  21.380   3.306  1.00 96.62           N  
ATOM    383  H   GLU A  22       6.032  22.246   3.816  1.00 96.62           H  
ATOM    384  CA  GLU A  22       7.477  20.806   3.170  1.00 96.62           C  
ATOM    385  HA  GLU A  22       7.754  20.785   2.116  1.00 96.62           H  
ATOM    386  C   GLU A  22       7.556  19.359   3.675  1.00 96.62           C  
ATOM    387  CB  GLU A  22       8.475  21.692   3.932  1.00 96.62           C  
ATOM    388  HB2 GLU A  22       9.460  21.227   3.890  1.00 96.62           H  
ATOM    389  HB3 GLU A  22       8.175  21.749   4.979  1.00 96.62           H  
ATOM    390  O   GLU A  22       8.123  18.485   3.017  1.00 96.62           O  
ATOM    391  CG  GLU A  22       8.576  23.120   3.369  1.00 96.62           C  
ATOM    392  HG2 GLU A  22       9.342  23.659   3.926  1.00 96.62           H  
ATOM    393  HG3 GLU A  22       7.628  23.630   3.542  1.00 96.62           H  
ATOM    394  CD  GLU A  22       8.915  23.146   1.869  1.00 96.62           C  
ATOM    395  OE1 GLU A  22       8.402  24.061   1.188  1.00 96.62           O  
ATOM    396  OE2 GLU A  22       9.622  22.223   1.407  1.00 96.62           O  
ATOM    397  N   ASP A  23       6.893  19.064   4.795  1.00 97.69           N  
ATOM    398  H   ASP A  23       6.450  19.815   5.304  1.00 97.69           H  
ATOM    399  CA  ASP A  23       6.815  17.708   5.333  1.00 97.69           C  
ATOM    400  HA  ASP A  23       7.827  17.313   5.419  1.00 97.69           H  
ATOM    401  C   ASP A  23       6.040  16.774   4.378  1.00 97.69           C  
ATOM    402  CB  ASP A  23       6.175  17.724   6.737  1.00 97.69           C  
ATOM    403  HB2 ASP A  23       5.905  16.699   6.993  1.00 97.69           H  
ATOM    404  HB3 ASP A  23       5.256  18.310   6.705  1.00 97.69           H  
ATOM    405  O   ASP A  23       6.438  15.621   4.188  1.00 97.69           O  
ATOM    406  CG  ASP A  23       7.069  18.263   7.869  1.00 97.69           C  
ATOM    407  OD1 ASP A  23       8.277  18.488   7.662  1.00 97.69           O  
ATOM    408  OD2 ASP A  23       6.568  18.372   9.016  1.00 97.69           O  
ATOM    409  N   LYS A  24       4.983  17.268   3.707  1.00 96.25           N  
ATOM    410  H   LYS A  24       4.721  18.223   3.905  1.00 96.25           H  
ATOM    411  CA  LYS A  24       4.250  16.511   2.664  1.00 96.25           C  
ATOM    412  HA  LYS A  24       3.848  15.598   3.101  1.00 96.25           H  
ATOM    413  C   LYS A  24       5.168  16.097   1.519  1.00 96.25           C  
ATOM    414  CB  LYS A  24       3.095  17.333   2.066  1.00 96.25           C  
ATOM    415  HB2 LYS A  24       3.481  18.269   1.662  1.00 96.25           H  
ATOM    416  HB3 LYS A  24       2.670  16.794   1.220  1.00 96.25           H  
ATOM    417  O   LYS A  24       5.085  14.957   1.055  1.00 96.25           O  
ATOM    418  CG  LYS A  24       1.976  17.648   3.057  1.00 96.25           C  
ATOM    419  HG2 LYS A  24       2.421  18.101   3.943  1.00 96.25           H  
ATOM    420  HG3 LYS A  24       1.482  16.728   3.370  1.00 96.25           H  
ATOM    421  CD  LYS A  24       0.942  18.624   2.475  1.00 96.25           C  
ATOM    422  HD2 LYS A  24       0.349  18.152   1.693  1.00 96.25           H  
ATOM    423  HD3 LYS A  24       1.435  19.497   2.048  1.00 96.25           H  
ATOM    424  CE  LYS A  24       0.079  19.071   3.639  1.00 96.25           C  
ATOM    425  HE2 LYS A  24      -0.089  18.221   4.301  1.00 96.25           H  
ATOM    426  HE3 LYS A  24       0.693  19.792   4.179  1.00 96.25           H  
ATOM    427  NZ  LYS A  24      -1.220  19.701   3.312  1.00 96.25           N  
ATOM    428  HZ1 LYS A  24      -1.929  18.982   3.321  1.00 96.25           H  
ATOM    429  HZ2 LYS A  24      -1.469  20.307   4.081  1.00 96.25           H  
ATOM    430  HZ3 LYS A  24      -1.208  20.227   2.450  1.00 96.25           H  
ATOM    431  N   ILE A  25       6.029  17.009   1.057  1.00 96.00           N  
ATOM    432  H   ILE A  25       6.049  17.917   1.497  1.00 96.00           H  
ATOM    433  CA  ILE A  25       6.988  16.715  -0.021  1.00 96.00           C  
ATOM    434  HA  ILE A  25       6.429  16.329  -0.873  1.00 96.00           H  
ATOM    435  C   ILE A  25       7.953  15.614   0.420  1.00 96.00           C  
ATOM    436  CB  ILE A  25       7.741  17.986  -0.485  1.00 96.00           C  
ATOM    437  HB  ILE A  25       8.184  18.478   0.380  1.00 96.00           H  
ATOM    438  O   ILE A  25       8.145  14.635  -0.308  1.00 96.00           O  
ATOM    439  CG1 ILE A  25       6.774  18.976  -1.172  1.00 96.00           C  
ATOM    440 HG12 ILE A  25       6.449  18.556  -2.124  1.00 96.00           H  
ATOM    441 HG13 ILE A  25       5.891  19.123  -0.551  1.00 96.00           H  
ATOM    442  CG2 ILE A  25       8.869  17.577  -1.454  1.00 96.00           C  
ATOM    443 HG21 ILE A  25       9.297  18.445  -1.955  1.00 96.00           H  
ATOM    444 HG22 ILE A  25       8.488  16.890  -2.210  1.00 96.00           H  
ATOM    445 HG23 ILE A  25       9.681  17.105  -0.901  1.00 96.00           H  
ATOM    446  CD1 ILE A  25       7.392  20.358  -1.416  1.00 96.00           C  
ATOM    447 HD11 ILE A  25       8.287  20.302  -2.035  1.00 96.00           H  
ATOM    448 HD12 ILE A  25       6.668  20.975  -1.949  1.00 96.00           H  
ATOM    449 HD13 ILE A  25       7.640  20.830  -0.466  1.00 96.00           H  
ATOM    450  N   CYS A  26       8.514  15.726   1.626  1.00 96.25           N  
ATOM    451  H   CYS A  26       8.344  16.556   2.175  1.00 96.25           H  
ATOM    452  CA  CYS A  26       9.399  14.700   2.166  1.00 96.25           C  
ATOM    453  HA  CYS A  26      10.227  14.565   1.470  1.00 96.25           H  
ATOM    454  C   CYS A  26       8.718  13.332   2.289  1.00 96.25           C  
ATOM    455  CB  CYS A  26       9.972  15.172   3.507  1.00 96.25           C  
ATOM    456  HB2 CYS A  26       9.191  15.645   4.102  1.00 96.25           H  
ATOM    457  HB3 CYS A  26      10.391  14.331   4.060  1.00 96.25           H  
ATOM    458  O   CYS A  26       9.330  12.325   1.927  1.00 96.25           O  
ATOM    459  SG  CYS A  26      11.284  16.371   3.144  1.00 96.25           S  
ATOM    460  HG  CYS A  26      11.356  16.953   4.344  1.00 96.25           H  
ATOM    461  N   LEU A  27       7.466  13.294   2.759  1.00 95.94           N  
ATOM    462  H   LEU A  27       7.048  14.161   3.064  1.00 95.94           H  
ATOM    463  CA  LEU A  27       6.682  12.063   2.880  1.00 95.94           C  
ATOM    464  HA  LEU A  27       7.232  11.363   3.509  1.00 95.94           H  
ATOM    465  C   LEU A  27       6.498  11.373   1.533  1.00 95.94           C  
ATOM    466  CB  LEU A  27       5.300  12.357   3.491  1.00 95.94           C  
ATOM    467  HB2 LEU A  27       4.638  11.509   3.315  1.00 95.94           H  
ATOM    468  HB3 LEU A  27       4.875  13.215   2.970  1.00 95.94           H  
ATOM    469  O   LEU A  27       6.718  10.169   1.426  1.00 95.94           O  
ATOM    470  CG  LEU A  27       5.315  12.648   4.996  1.00 95.94           C  
ATOM    471  HG  LEU A  27       6.112  13.359   5.212  1.00 95.94           H  
ATOM    472  CD1 LEU A  27       3.982  13.253   5.451  1.00 95.94           C  
ATOM    473 HD11 LEU A  27       3.276  12.477   5.748  1.00 95.94           H  
ATOM    474 HD12 LEU A  27       4.174  13.906   6.302  1.00 95.94           H  
ATOM    475 HD13 LEU A  27       3.536  13.848   4.654  1.00 95.94           H  
ATOM    476  CD2 LEU A  27       5.585  11.378   5.805  1.00 95.94           C  
ATOM    477 HD21 LEU A  27       4.683  10.774   5.898  1.00 95.94           H  
ATOM    478 HD22 LEU A  27       5.943  11.655   6.796  1.00 95.94           H  
ATOM    479 HD23 LEU A  27       6.344  10.765   5.319  1.00 95.94           H  
ATOM    480  N   PHE A  28       6.109  12.106   0.489  1.00 95.56           N  
ATOM    481  H   PHE A  28       5.905  13.086   0.618  1.00 95.56           H  
ATOM    482  CA  PHE A  28       5.939  11.489  -0.826  1.00 95.56           C  
ATOM    483  HA  PHE A  28       5.377  10.566  -0.688  1.00 95.56           H  
ATOM    484  C   PHE A  28       7.270  11.075  -1.440  1.00 95.56           C  
ATOM    485  CB  PHE A  28       5.151  12.400  -1.767  1.00 95.56           C  
ATOM    486  HB2 PHE A  28       5.328  12.085  -2.795  1.00 95.56           H  
ATOM    487  HB3 PHE A  28       5.527  13.418  -1.675  1.00 95.56           H  
ATOM    488  O   PHE A  28       7.378   9.961  -1.951  1.00 95.56           O  
ATOM    489  CG  PHE A  28       3.658  12.341  -1.556  1.00 95.56           C  
ATOM    490  CD1 PHE A  28       2.990  11.111  -1.674  1.00 95.56           C  
ATOM    491  HD1 PHE A  28       3.540  10.210  -1.903  1.00 95.56           H  
ATOM    492  CD2 PHE A  28       2.931  13.509  -1.284  1.00 95.56           C  
ATOM    493  HD2 PHE A  28       3.437  14.461  -1.213  1.00 95.56           H  
ATOM    494  CE1 PHE A  28       1.601  11.045  -1.528  1.00 95.56           C  
ATOM    495  HE1 PHE A  28       1.088  10.102  -1.646  1.00 95.56           H  
ATOM    496  CE2 PHE A  28       1.536  13.442  -1.168  1.00 95.56           C  
ATOM    497  HE2 PHE A  28       0.952  14.345  -1.066  1.00 95.56           H  
ATOM    498  CZ  PHE A  28       0.872  12.216  -1.282  1.00 95.56           C  
ATOM    499  HZ  PHE A  28      -0.204  12.184  -1.200  1.00 95.56           H  
ATOM    500  N   ARG A  29       8.312  11.906  -1.314  1.00 94.62           N  
ATOM    501  H   ARG A  29       8.165  12.809  -0.888  1.00 94.62           H  
ATOM    502  CA  ARG A  29       9.649  11.581  -1.822  1.00 94.62           C  
ATOM    503  HA  ARG A  29       9.602  11.441  -2.902  1.00 94.62           H  
ATOM    504  C   ARG A  29      10.182  10.269  -1.243  1.00 94.62           C  
ATOM    505  CB  ARG A  29      10.589  12.751  -1.510  1.00 94.62           C  
ATOM    506  HB2 ARG A  29      10.148  13.669  -1.898  1.00 94.62           H  
ATOM    507  HB3 ARG A  29      10.697  12.841  -0.429  1.00 94.62           H  
ATOM    508  O   ARG A  29      10.805   9.502  -1.970  1.00 94.62           O  
ATOM    509  CG  ARG A  29      11.973  12.569  -2.154  1.00 94.62           C  
ATOM    510  HG2 ARG A  29      12.471  11.692  -1.741  1.00 94.62           H  
ATOM    511  HG3 ARG A  29      11.846  12.422  -3.226  1.00 94.62           H  
ATOM    512  CD  ARG A  29      12.875  13.791  -1.934  1.00 94.62           C  
ATOM    513  HD2 ARG A  29      13.796  13.627  -2.495  1.00 94.62           H  
ATOM    514  HD3 ARG A  29      12.373  14.674  -2.328  1.00 94.62           H  
ATOM    515  NE  ARG A  29      13.194  13.998  -0.507  1.00 94.62           N  
ATOM    516  HE  ARG A  29      12.537  13.629   0.166  1.00 94.62           H  
ATOM    517  NH1 ARG A  29      15.071  15.282  -0.791  1.00 94.62           N  
ATOM    518 HH11 ARG A  29      14.973  15.193  -1.792  1.00 94.62           H  
ATOM    519 HH12 ARG A  29      15.788  15.873  -0.396  1.00 94.62           H  
ATOM    520  NH2 ARG A  29      14.364  14.798   1.266  1.00 94.62           N  
ATOM    521 HH21 ARG A  29      15.095  15.386   1.641  1.00 94.62           H  
ATOM    522 HH22 ARG A  29      13.734  14.332   1.902  1.00 94.62           H  
ATOM    523  CZ  ARG A  29      14.205  14.691  -0.020  1.00 94.62           C  
ATOM    524  N   SER A  30       9.927   9.976   0.033  1.00 92.94           N  
ATOM    525  H   SER A  30       9.404  10.626   0.602  1.00 92.94           H  
ATOM    526  CA  SER A  30      10.396   8.731   0.653  1.00 92.94           C  
ATOM    527  HA  SER A  30      11.384   8.504   0.253  1.00 92.94           H  
ATOM    528  C   SER A  30       9.494   7.525   0.369  1.00 92.94           C  
ATOM    529  CB  SER A  30      10.545   8.894   2.165  1.00 92.94           C  
ATOM    530  HB2 SER A  30      11.159   9.765   2.391  1.00 92.94           H  
ATOM    531  HB3 SER A  30      11.029   8.005   2.568  1.00 92.94           H  
ATOM    532  O   SER A  30      10.001   6.405   0.351  1.00 92.94           O  
ATOM    533  OG  SER A  30       9.267   9.038   2.735  1.00 92.94           O  
ATOM    534  HG  SER A  30       9.258   8.717   3.640  1.00 92.94           H  
ATOM    535  N   ASN A  31       8.185   7.719   0.159  1.00 92.81           N  
ATOM    536  H   ASN A  31       7.839   8.661   0.277  1.00 92.81           H  
ATOM    537  CA  ASN A  31       7.203   6.622   0.171  1.00 92.81           C  
ATOM    538  HA  ASN A  31       7.688   5.702   0.498  1.00 92.81           H  
ATOM    539  C   ASN A  31       6.573   6.282  -1.168  1.00 92.81           C  
ATOM    540  CB  ASN A  31       6.099   6.954   1.185  1.00 92.81           C  
ATOM    541  HB2 ASN A  31       5.296   6.221   1.111  1.00 92.81           H  
ATOM    542  HB3 ASN A  31       5.668   7.935   0.983  1.00 92.81           H  
ATOM    543  O   ASN A  31       6.056   5.175  -1.310  1.00 92.81           O  
ATOM    544  CG  ASN A  31       6.665   6.870   2.579  1.00 92.81           C  
ATOM    545  ND2 ASN A  31       6.459   7.850   3.422  1.00 92.81           N  
ATOM    546 HD21 ASN A  31       6.821   7.732   4.357  1.00 92.81           H  
ATOM    547 HD22 ASN A  31       5.963   8.680   3.129  1.00 92.81           H  
ATOM    548  OD1 ASN A  31       7.352   5.909   2.876  1.00 92.81           O  
ATOM    549  N   ILE A  32       6.600   7.194  -2.142  1.00 94.44           N  
ATOM    550  H   ILE A  32       7.029   8.089  -1.955  1.00 94.44           H  
ATOM    551  CA  ILE A  32       5.749   7.063  -3.327  1.00 94.44           C  
ATOM    552  HA  ILE A  32       4.727   6.995  -2.954  1.00 94.44           H  
ATOM    553  C   ILE A  32       6.002   5.767  -4.099  1.00 94.44           C  
ATOM    554  CB  ILE A  32       5.854   8.312  -4.229  1.00 94.44           C  
ATOM    555  HB  ILE A  32       5.687   9.191  -3.608  1.00 94.44           H  
ATOM    556  O   ILE A  32       5.060   5.124  -4.551  1.00 94.44           O  
ATOM    557  CG1 ILE A  32       4.736   8.339  -5.284  1.00 94.44           C  
ATOM    558 HG12 ILE A  32       4.867   9.222  -5.911  1.00 94.44           H  
ATOM    559 HG13 ILE A  32       4.769   7.440  -5.900  1.00 94.44           H  
ATOM    560  CG2 ILE A  32       7.242   8.483  -4.885  1.00 94.44           C  
ATOM    561 HG21 ILE A  32       7.995   8.662  -4.117  1.00 94.44           H  
ATOM    562 HG22 ILE A  32       7.524   7.611  -5.476  1.00 94.44           H  
ATOM    563 HG23 ILE A  32       7.232   9.347  -5.549  1.00 94.44           H  
ATOM    564  CD1 ILE A  32       3.344   8.413  -4.678  1.00 94.44           C  
ATOM    565 HD11 ILE A  32       3.308   9.186  -3.910  1.00 94.44           H  
ATOM    566 HD12 ILE A  32       3.068   7.443  -4.266  1.00 94.44           H  
ATOM    567 HD13 ILE A  32       2.635   8.670  -5.465  1.00 94.44           H  
ATOM    568  N   HIS A  33       7.261   5.330  -4.178  1.00 91.88           N  
ATOM    569  H   HIS A  33       7.987   5.874  -3.734  1.00 91.88           H  
ATOM    570  CA  HIS A  33       7.620   4.076  -4.835  1.00 91.88           C  
ATOM    571  HA  HIS A  33       7.214   4.092  -5.846  1.00 91.88           H  
ATOM    572  C   HIS A  33       7.010   2.860  -4.126  1.00 91.88           C  
ATOM    573  CB  HIS A  33       9.146   3.951  -4.940  1.00 91.88           C  
ATOM    574  HB2 HIS A  33       9.547   4.828  -5.450  1.00 91.88           H  
ATOM    575  HB3 HIS A  33       9.372   3.078  -5.552  1.00 91.88           H  
ATOM    576  O   HIS A  33       6.514   1.962  -4.794  1.00 91.88           O  
ATOM    577  CG  HIS A  33       9.854   3.793  -3.618  1.00 91.88           C  
ATOM    578  CD2 HIS A  33      10.274   2.615  -3.058  1.00 91.88           C  
ATOM    579  HD2 HIS A  33      10.165   1.634  -3.496  1.00 91.88           H  
ATOM    580  ND1 HIS A  33      10.213   4.804  -2.755  1.00 91.88           N  
ATOM    581  HD1 HIS A  33      10.182   5.797  -2.938  1.00 91.88           H  
ATOM    582  CE1 HIS A  33      10.833   4.247  -1.699  1.00 91.88           C  
ATOM    583  HE1 HIS A  33      11.280   4.799  -0.886  1.00 91.88           H  
ATOM    584  NE2 HIS A  33      10.882   2.912  -1.832  1.00 91.88           N  
ATOM    585  N   ARG A  34       6.987   2.839  -2.784  1.00 91.44           N  
ATOM    586  H   ARG A  34       7.361   3.636  -2.289  1.00 91.44           H  
ATOM    587  CA  ARG A  34       6.369   1.750  -2.007  1.00 91.44           C  
ATOM    588  HA  ARG A  34       6.779   0.796  -2.335  1.00 91.44           H  
ATOM    589  C   ARG A  34       4.872   1.682  -2.247  1.00 91.44           C  
ATOM    590  CB  ARG A  34       6.611   1.912  -0.500  1.00 91.44           C  
ATOM    591  HB2 ARG A  34       6.161   2.837  -0.139  1.00 91.44           H  
ATOM    592  HB3 ARG A  34       6.139   1.075   0.013  1.00 91.44           H  
ATOM    593  O   ARG A  34       4.335   0.594  -2.423  1.00 91.44           O  
ATOM    594  CG  ARG A  34       8.102   1.907  -0.175  1.00 91.44           C  
ATOM    595  HG2 ARG A  34       8.557   2.783  -0.638  1.00 91.44           H  
ATOM    596  HG3 ARG A  34       8.556   0.999  -0.572  1.00 91.44           H  
ATOM    597  CD  ARG A  34       8.324   1.987   1.335  1.00 91.44           C  
ATOM    598  HD2 ARG A  34       7.952   1.073   1.799  1.00 91.44           H  
ATOM    599  HD3 ARG A  34       7.768   2.832   1.741  1.00 91.44           H  
ATOM    600  NE  ARG A  34       9.763   2.112   1.626  1.00 91.44           N  
ATOM    601  HE  ARG A  34      10.329   1.320   1.355  1.00 91.44           H  
ATOM    602  NH1 ARG A  34       9.825   4.270   2.476  1.00 91.44           N  
ATOM    603 HH11 ARG A  34       8.819   4.340   2.524  1.00 91.44           H  
ATOM    604 HH12 ARG A  34      10.369   5.115   2.576  1.00 91.44           H  
ATOM    605  NH2 ARG A  34      11.710   3.145   2.191  1.00 91.44           N  
ATOM    606 HH21 ARG A  34      12.188   3.882   2.690  1.00 91.44           H  
ATOM    607 HH22 ARG A  34      12.204   2.362   1.790  1.00 91.44           H  
ATOM    608  CZ  ARG A  34      10.412   3.168   2.095  1.00 91.44           C  
ATOM    609  N   LEU A  35       4.220   2.844  -2.272  1.00 94.38           N  
ATOM    610  H   LEU A  35       4.749   3.687  -2.100  1.00 94.38           H  
ATOM    611  CA  LEU A  35       2.785   2.934  -2.515  1.00 94.38           C  
ATOM    612  HA  LEU A  35       2.283   2.270  -1.811  1.00 94.38           H  
ATOM    613  C   LEU A  35       2.421   2.425  -3.912  1.00 94.38           C  
ATOM    614  CB  LEU A  35       2.298   4.377  -2.314  1.00 94.38           C  
ATOM    615  HB2 LEU A  35       2.867   5.029  -2.977  1.00 94.38           H  
ATOM    616  HB3 LEU A  35       1.252   4.427  -2.613  1.00 94.38           H  
ATOM    617  O   LEU A  35       1.534   1.586  -4.034  1.00 94.38           O  
ATOM    618  CG  LEU A  35       2.417   4.915  -0.877  1.00 94.38           C  
ATOM    619  HG  LEU A  35       3.456   4.851  -0.554  1.00 94.38           H  
ATOM    620  CD1 LEU A  35       2.015   6.391  -0.881  1.00 94.38           C  
ATOM    621 HD11 LEU A  35       2.848   6.999  -1.234  1.00 94.38           H  
ATOM    622 HD12 LEU A  35       1.740   6.707   0.126  1.00 94.38           H  
ATOM    623 HD13 LEU A  35       1.151   6.542  -1.528  1.00 94.38           H  
ATOM    624  CD2 LEU A  35       1.561   4.146   0.139  1.00 94.38           C  
ATOM    625 HD21 LEU A  35       1.231   3.188  -0.263  1.00 94.38           H  
ATOM    626 HD22 LEU A  35       0.669   4.709   0.414  1.00 94.38           H  
ATOM    627 HD23 LEU A  35       2.150   3.954   1.036  1.00 94.38           H  
ATOM    628  N   VAL A  36       3.146   2.872  -4.943  1.00 92.88           N  
ATOM    629  H   VAL A  36       3.833   3.592  -4.773  1.00 92.88           H  
ATOM    630  CA  VAL A  36       2.939   2.414  -6.327  1.00 92.88           C  
ATOM    631  HA  VAL A  36       1.893   2.578  -6.588  1.00 92.88           H  
ATOM    632  C   VAL A  36       3.189   0.908  -6.467  1.00 92.88           C  
ATOM    633  CB  VAL A  36       3.796   3.235  -7.313  1.00 92.88           C  
ATOM    634  HB  VAL A  36       4.836   3.230  -6.987  1.00 92.88           H  
ATOM    635  O   VAL A  36       2.353   0.208  -7.033  1.00 92.88           O  
ATOM    636  CG1 VAL A  36       3.738   2.666  -8.736  1.00 92.88           C  
ATOM    637 HG11 VAL A  36       2.703   2.473  -9.019  1.00 92.88           H  
ATOM    638 HG12 VAL A  36       4.302   1.735  -8.784  1.00 92.88           H  
ATOM    639 HG13 VAL A  36       4.172   3.365  -9.451  1.00 92.88           H  
ATOM    640  CG2 VAL A  36       3.311   4.693  -7.389  1.00 92.88           C  
ATOM    641 HG21 VAL A  36       3.323   5.155  -6.402  1.00 92.88           H  
ATOM    642 HG22 VAL A  36       2.293   4.721  -7.778  1.00 92.88           H  
ATOM    643 HG23 VAL A  36       3.965   5.259  -8.052  1.00 92.88           H  
ATOM    644  N   THR A  37       4.280   0.374  -5.906  1.00 91.19           N  
ATOM    645  H   THR A  37       4.982   0.979  -5.504  1.00 91.19           H  
ATOM    646  CA  THR A  37       4.555  -1.078  -5.919  1.00 91.19           C  
ATOM    647  HA  THR A  37       4.619  -1.424  -6.951  1.00 91.19           H  
ATOM    648  C   THR A  37       3.436  -1.865  -5.237  1.00 91.19           C  
ATOM    649  CB  THR A  37       5.891  -1.390  -5.227  1.00 91.19           C  
ATOM    650  HB  THR A  37       5.846  -1.029  -4.200  1.00 91.19           H  
ATOM    651  O   THR A  37       2.975  -2.865  -5.785  1.00 91.19           O  
ATOM    652  CG2 THR A  37       6.291  -2.873  -5.207  1.00 91.19           C  
ATOM    653 HG21 THR A  37       5.452  -3.523  -5.455  1.00 91.19           H  
ATOM    654 HG22 THR A  37       6.642  -3.135  -4.209  1.00 91.19           H  
ATOM    655 HG23 THR A  37       7.084  -3.078  -5.926  1.00 91.19           H  
ATOM    656  OG1 THR A  37       6.925  -0.716  -5.904  1.00 91.19           O  
ATOM    657  HG1 THR A  37       7.738  -0.884  -5.421  1.00 91.19           H  
ATOM    658  N   LEU A  38       2.945  -1.400  -4.083  1.00 92.50           N  
ATOM    659  H   LEU A  38       3.341  -0.560  -3.685  1.00 92.50           H  
ATOM    660  CA  LEU A  38       1.860  -2.063  -3.359  1.00 92.50           C  
ATOM    661  HA  LEU A  38       2.149  -3.103  -3.205  1.00 92.50           H  
ATOM    662  C   LEU A  38       0.553  -2.054  -4.168  1.00 92.50           C  
ATOM    663  CB  LEU A  38       1.695  -1.379  -1.990  1.00 92.50           C  
ATOM    664  HB2 LEU A  38       1.381  -0.348  -2.156  1.00 92.50           H  
ATOM    665  HB3 LEU A  38       2.659  -1.359  -1.482  1.00 92.50           H  
ATOM    666  O   LEU A  38      -0.167  -3.050  -4.186  1.00 92.50           O  
ATOM    667  CG  LEU A  38       0.674  -2.056  -1.064  1.00 92.50           C  
ATOM    668  HG  LEU A  38      -0.282  -2.140  -1.582  1.00 92.50           H  
ATOM    669  CD1 LEU A  38       1.116  -3.460  -0.679  1.00 92.50           C  
ATOM    670 HD11 LEU A  38       1.098  -4.115  -1.550  1.00 92.50           H  
ATOM    671 HD12 LEU A  38       0.411  -3.837   0.061  1.00 92.50           H  
ATOM    672 HD13 LEU A  38       2.116  -3.442  -0.245  1.00 92.50           H  
ATOM    673  CD2 LEU A  38       0.454  -1.228   0.206  1.00 92.50           C  
ATOM    674 HD21 LEU A  38      -0.580  -0.882   0.208  1.00 92.50           H  
ATOM    675 HD22 LEU A  38       1.117  -0.363   0.229  1.00 92.50           H  
ATOM    676 HD23 LEU A  38       0.618  -1.820   1.106  1.00 92.50           H  
ATOM    677  N   SER A  39       0.248  -0.958  -4.869  1.00 93.75           N  
ATOM    678  H   SER A  39       0.849  -0.149  -4.810  1.00 93.75           H  
ATOM    679  CA  SER A  39      -0.925  -0.886  -5.752  1.00 93.75           C  
ATOM    680  HA  SER A  39      -1.808  -1.197  -5.193  1.00 93.75           H  
ATOM    681  C   SER A  39      -0.834  -1.821  -6.925  1.00 93.75           C  
ATOM    682  CB  SER A  39      -1.111   0.509  -6.329  1.00 93.75           C  
ATOM    683  HB2 SER A  39      -1.998   0.519  -6.962  1.00 93.75           H  
ATOM    684  HB3 SER A  39      -0.242   0.797  -6.920  1.00 93.75           H  
ATOM    685  O   SER A  39      -1.791  -2.537  -7.199  1.00 93.75           O  
ATOM    686  OG  SER A  39      -1.237   1.378  -5.244  1.00 93.75           O  
ATOM    687  HG  SER A  39      -1.261   2.270  -5.599  1.00 93.75           H  
ATOM    688  N   ASN A  40       0.310  -1.826  -7.598  1.00 92.69           N  
ATOM    689  H   ASN A  40       1.041  -1.175  -7.347  1.00 92.69           H  
ATOM    690  CA  ASN A  40       0.502  -2.678  -8.751  1.00 92.69           C  
ATOM    691  HA  ASN A  40      -0.334  -2.528  -9.435  1.00 92.69           H  
ATOM    692  C   ASN A  40       0.463  -4.153  -8.343  1.00 92.69           C  
ATOM    693  CB  ASN A  40       1.799  -2.253  -9.448  1.00 92.69           C  
ATOM    694  HB2 ASN A  40       2.621  -2.238  -8.732  1.00 92.69           H  
ATOM    695  HB3 ASN A  40       2.023  -2.976 -10.233  1.00 92.69           H  
ATOM    696  O   ASN A  40      -0.165  -4.947  -9.035  1.00 92.69           O  
ATOM    697  CG  ASN A  40       1.634  -0.892 -10.115  1.00 92.69           C  
ATOM    698  ND2 ASN A  40       2.668  -0.103 -10.240  1.00 92.69           N  
ATOM    699 HD21 ASN A  40       2.489   0.722 -10.796  1.00 92.69           H  
ATOM    700 HD22 ASN A  40       3.566  -0.325  -9.836  1.00 92.69           H  
ATOM    701  OD1 ASN A  40       0.568  -0.513 -10.557  1.00 92.69           O  
ATOM    702  N   CYS A  41       1.020  -4.511  -7.178  1.00 92.88           N  
ATOM    703  H   CYS A  41       1.564  -3.827  -6.672  1.00 92.88           H  
ATOM    704  CA  CYS A  41       0.869  -5.844  -6.587  1.00 92.88           C  
ATOM    705  HA  CYS A  41       1.276  -6.587  -7.272  1.00 92.88           H  
ATOM    706  C   CYS A  41      -0.605  -6.214  -6.366  1.00 92.88           C  
ATOM    707  CB  CYS A  41       1.666  -5.915  -5.272  1.00 92.88           C  
ATOM    708  HB2 CYS A  41       1.243  -5.232  -4.535  1.00 92.88           H  
ATOM    709  HB3 CYS A  41       2.711  -5.659  -5.449  1.00 92.88           H  
ATOM    710  O   CYS A  41      -1.076  -7.217  -6.900  1.00 92.88           O  
ATOM    711  SG  CYS A  41       1.568  -7.614  -4.637  1.00 92.88           S  
ATOM    712  HG  CYS A  41       1.962  -7.409  -3.377  1.00 92.88           H  
ATOM    713  N   PHE A  42      -1.359  -5.380  -5.642  1.00 94.25           N  
ATOM    714  H   PHE A  42      -0.938  -4.547  -5.255  1.00 94.25           H  
ATOM    715  CA  PHE A  42      -2.773  -5.641  -5.377  1.00 94.25           C  
ATOM    716  HA  PHE A  42      -2.857  -6.591  -4.849  1.00 94.25           H  
ATOM    717  C   PHE A  42      -3.577  -5.770  -6.676  1.00 94.25           C  
ATOM    718  CB  PHE A  42      -3.349  -4.550  -4.466  1.00 94.25           C  
ATOM    719  HB2 PHE A  42      -2.771  -4.525  -3.542  1.00 94.25           H  
ATOM    720  HB3 PHE A  42      -3.240  -3.580  -4.950  1.00 94.25           H  
ATOM    721  O   PHE A  42      -4.324  -6.728  -6.839  1.00 94.25           O  
ATOM    722  CG  PHE A  42      -4.807  -4.780  -4.112  1.00 94.25           C  
ATOM    723  CD1 PHE A  42      -5.824  -4.020  -4.720  1.00 94.25           C  
ATOM    724  HD1 PHE A  42      -5.560  -3.246  -5.425  1.00 94.25           H  
ATOM    725  CD2 PHE A  42      -5.153  -5.796  -3.204  1.00 94.25           C  
ATOM    726  HD2 PHE A  42      -4.382  -6.390  -2.735  1.00 94.25           H  
ATOM    727  CE1 PHE A  42      -7.176  -4.283  -4.428  1.00 94.25           C  
ATOM    728  HE1 PHE A  42      -7.951  -3.710  -4.915  1.00 94.25           H  
ATOM    729  CE2 PHE A  42      -6.500  -6.059  -2.911  1.00 94.25           C  
ATOM    730  HE2 PHE A  42      -6.757  -6.850  -2.223  1.00 94.25           H  
ATOM    731  CZ  PHE A  42      -7.514  -5.310  -3.529  1.00 94.25           C  
ATOM    732  HZ  PHE A  42      -8.549  -5.543  -3.327  1.00 94.25           H  
ATOM    733  N   GLN A  43      -3.373  -4.870  -7.640  1.00 93.62           N  
ATOM    734  H   GLN A  43      -2.702  -4.130  -7.488  1.00 93.62           H  
ATOM    735  CA  GLN A  43      -4.061  -4.920  -8.927  1.00 93.62           C  
ATOM    736  HA  GLN A  43      -5.134  -4.951  -8.741  1.00 93.62           H  
ATOM    737  C   GLN A  43      -3.697  -6.183  -9.717  1.00 93.62           C  
ATOM    738  CB  GLN A  43      -3.745  -3.642  -9.715  1.00 93.62           C  
ATOM    739  HB2 GLN A  43      -2.673  -3.582  -9.902  1.00 93.62           H  
ATOM    740  HB3 GLN A  43      -4.048  -2.781  -9.119  1.00 93.62           H  
ATOM    741  O   GLN A  43      -4.589  -6.828 -10.256  1.00 93.62           O  
ATOM    742  CG  GLN A  43      -4.497  -3.612 -11.051  1.00 93.62           C  
ATOM    743  HG2 GLN A  43      -5.559  -3.783 -10.875  1.00 93.62           H  
ATOM    744  HG3 GLN A  43      -4.132  -4.410 -11.698  1.00 93.62           H  
ATOM    745  CD  GLN A  43      -4.347  -2.291 -11.797  1.00 93.62           C  
ATOM    746  NE2 GLN A  43      -5.107  -2.090 -12.850  1.00 93.62           N  
ATOM    747 HE21 GLN A  43      -5.710  -2.830 -13.182  1.00 93.62           H  
ATOM    748 HE22 GLN A  43      -4.978  -1.213 -13.334  1.00 93.62           H  
ATOM    749  OE1 GLN A  43      -3.594  -1.400 -11.452  1.00 93.62           O  
ATOM    750  N   SER A  44      -2.425  -6.575  -9.737  1.00 94.88           N  
ATOM    751  H   SER A  44      -1.735  -6.026  -9.244  1.00 94.88           H  
ATOM    752  CA  SER A  44      -1.968  -7.793 -10.411  1.00 94.88           C  
ATOM    753  HA  SER A  44      -2.246  -7.749 -11.464  1.00 94.88           H  
ATOM    754  C   SER A  44      -2.618  -9.040  -9.811  1.00 94.88           C  
ATOM    755  CB  SER A  44      -0.447  -7.891 -10.292  1.00 94.88           C  
ATOM    756  HB2 SER A  44      -0.162  -7.920  -9.240  1.00 94.88           H  
ATOM    757  HB3 SER A  44      -0.085  -8.800 -10.773  1.00 94.88           H  
ATOM    758  O   SER A  44      -3.103  -9.891 -10.552  1.00 94.88           O  
ATOM    759  OG  SER A  44       0.155  -6.772 -10.899  1.00 94.88           O  
ATOM    760  HG  SER A  44      -0.038  -5.996 -10.369  1.00 94.88           H  
ATOM    761  N   VAL A  45      -2.724  -9.117  -8.476  1.00 94.12           N  
ATOM    762  H   VAL A  45      -2.285  -8.398  -7.920  1.00 94.12           H  
ATOM    763  CA  VAL A  45      -3.460 -10.196  -7.793  1.00 94.12           C  
ATOM    764  HA  VAL A  45      -3.033 -11.153  -8.093  1.00 94.12           H  
ATOM    765  C   VAL A  45      -4.927 -10.229  -8.211  1.00 94.12           C  
ATOM    766  CB  VAL A  45      -3.334 -10.087  -6.259  1.00 94.12           C  
ATOM    767  HB  VAL A  45      -3.690  -9.110  -5.932  1.00 94.12           H  
ATOM    768  O   VAL A  45      -5.439 -11.300  -8.521  1.00 94.12           O  
ATOM    769  CG1 VAL A  45      -4.166 -11.149  -5.526  1.00 94.12           C  
ATOM    770 HG11 VAL A  45      -4.028 -11.050  -4.449  1.00 94.12           H  
ATOM    771 HG12 VAL A  45      -5.229 -11.025  -5.733  1.00 94.12           H  
ATOM    772 HG13 VAL A  45      -3.854 -12.146  -5.836  1.00 94.12           H  
ATOM    773  CG2 VAL A  45      -1.871 -10.251  -5.824  1.00 94.12           C  
ATOM    774 HG21 VAL A  45      -1.454  -9.282  -5.549  1.00 94.12           H  
ATOM    775 HG22 VAL A  45      -1.284 -10.659  -6.647  1.00 94.12           H  
ATOM    776 HG23 VAL A  45      -1.779 -10.928  -4.975  1.00 94.12           H  
ATOM    777  N   GLN A  46      -5.598  -9.075  -8.276  1.00 92.69           N  
ATOM    778  H   GLN A  46      -5.115  -8.222  -8.032  1.00 92.69           H  
ATOM    779  CA  GLN A  46      -7.001  -8.995  -8.706  1.00 92.69           C  
ATOM    780  HA  GLN A  46      -7.590  -9.684  -8.101  1.00 92.69           H  
ATOM    781  C   GLN A  46      -7.205  -9.412 -10.171  1.00 92.69           C  
ATOM    782  CB  GLN A  46      -7.552  -7.572  -8.496  1.00 92.69           C  
ATOM    783  HB2 GLN A  46      -6.954  -6.864  -9.069  1.00 92.69           H  
ATOM    784  HB3 GLN A  46      -8.567  -7.539  -8.894  1.00 92.69           H  
ATOM    785  O   GLN A  46      -8.244  -9.974 -10.503  1.00 92.69           O  
ATOM    786  CG  GLN A  46      -7.614  -7.119  -7.029  1.00 92.69           C  
ATOM    787  HG2 GLN A  46      -6.614  -7.090  -6.597  1.00 92.69           H  
ATOM    788  HG3 GLN A  46      -8.013  -6.105  -6.997  1.00 92.69           H  
ATOM    789  CD  GLN A  46      -8.494  -8.012  -6.171  1.00 92.69           C  
ATOM    790  NE2 GLN A  46      -7.963  -8.645  -5.153  1.00 92.69           N  
ATOM    791 HE21 GLN A  46      -8.577  -9.230  -4.606  1.00 92.69           H  
ATOM    792 HE22 GLN A  46      -6.973  -8.589  -4.961  1.00 92.69           H  
ATOM    793  OE1 GLN A  46      -9.690  -8.112  -6.373  1.00 92.69           O  
ATOM    794  N   MET A  47      -6.215  -9.173 -11.031  1.00 92.94           N  
ATOM    795  H   MET A  47      -5.406  -8.670 -10.695  1.00 92.94           H  
ATOM    796  CA  MET A  47      -6.236  -9.575 -12.443  1.00 92.94           C  
ATOM    797  HA  MET A  47      -7.256  -9.497 -12.818  1.00 92.94           H  
ATOM    798  C   MET A  47      -5.813 -11.035 -12.662  1.00 92.94           C  
ATOM    799  CB  MET A  47      -5.362  -8.620 -13.272  1.00 92.94           C  
ATOM    800  HB2 MET A  47      -4.346  -8.637 -12.876  1.00 92.94           H  
ATOM    801  HB3 MET A  47      -5.324  -8.955 -14.308  1.00 92.94           H  
ATOM    802  O   MET A  47      -5.885 -11.539 -13.777  1.00 92.94           O  
ATOM    803  CG  MET A  47      -5.860  -7.165 -13.252  1.00 92.94           C  
ATOM    804  HG2 MET A  47      -5.152  -6.548 -13.804  1.00 92.94           H  
ATOM    805  HG3 MET A  47      -5.866  -6.813 -12.221  1.00 92.94           H  
ATOM    806  SD  MET A  47      -7.525  -6.847 -13.923  1.00 92.94           S  
ATOM    807  CE  MET A  47      -7.210  -7.101 -15.686  1.00 92.94           C  
ATOM    808  HE1 MET A  47      -6.938  -8.141 -15.860  1.00 92.94           H  
ATOM    809  HE2 MET A  47      -8.112  -6.862 -16.249  1.00 92.94           H  
ATOM    810  HE3 MET A  47      -6.397  -6.456 -16.021  1.00 92.94           H  
ATOM    811  N   GLY A  48      -5.390 -11.741 -11.612  1.00 92.56           N  
ATOM    812  H   GLY A  48      -5.349 -11.283 -10.712  1.00 92.56           H  
ATOM    813  CA  GLY A  48      -4.959 -13.139 -11.689  1.00 92.56           C  
ATOM    814  HA2 GLY A  48      -5.620 -13.682 -12.364  1.00 92.56           H  
ATOM    815  HA3 GLY A  48      -5.042 -13.577 -10.694  1.00 92.56           H  
ATOM    816  C   GLY A  48      -3.518 -13.336 -12.182  1.00 92.56           C  
ATOM    817  O   GLY A  48      -3.104 -14.476 -12.402  1.00 92.56           O  
ATOM    818  N   GLU A  49      -2.734 -12.260 -12.287  1.00 93.75           N  
ATOM    819  H   GLU A  49      -3.121 -11.361 -12.037  1.00 93.75           H  
ATOM    820  CA  GLU A  49      -1.346 -12.296 -12.752  1.00 93.75           C  
ATOM    821  HA  GLU A  49      -1.331 -12.797 -13.721  1.00 93.75           H  
ATOM    822  C   GLU A  49      -0.435 -13.095 -11.801  1.00 93.75           C  
ATOM    823  CB  GLU A  49      -0.813 -10.869 -12.938  1.00 93.75           C  
ATOM    824  HB2 GLU A  49       0.238 -10.913 -13.223  1.00 93.75           H  
ATOM    825  HB3 GLU A  49      -0.859 -10.363 -11.974  1.00 93.75           H  
ATOM    826  O   GLU A  49      -0.721 -13.279 -10.607  1.00 93.75           O  
ATOM    827  CG  GLU A  49      -1.589 -10.037 -13.972  1.00 93.75           C  
ATOM    828  HG2 GLU A  49      -1.196  -9.020 -13.952  1.00 93.75           H  
ATOM    829  HG3 GLU A  49      -2.631  -9.982 -13.658  1.00 93.75           H  
ATOM    830  CD  GLU A  49      -1.491 -10.577 -15.413  1.00 93.75           C  
ATOM    831  OE1 GLU A  49      -2.315 -10.143 -16.254  1.00 93.75           O  
ATOM    832  OE2 GLU A  49      -0.597 -11.422 -15.659  1.00 93.75           O  
ATOM    833  N   SER A  50       0.679 -13.608 -12.328  1.00 92.06           N  
ATOM    834  H   SER A  50       0.840 -13.478 -13.317  1.00 92.06           H  
ATOM    835  CA  SER A  50       1.708 -14.312 -11.543  1.00 92.06           C  
ATOM    836  HA  SER A  50       1.273 -14.647 -10.602  1.00 92.06           H  
ATOM    837  C   SER A  50       2.887 -13.423 -11.158  1.00 92.06           C  
ATOM    838  CB  SER A  50       2.189 -15.554 -12.288  1.00 92.06           C  
ATOM    839  HB2 SER A  50       2.920 -16.088 -11.681  1.00 92.06           H  
ATOM    840  HB3 SER A  50       1.335 -16.211 -12.455  1.00 92.06           H  
ATOM    841  O   SER A  50       3.733 -13.848 -10.380  1.00 92.06           O  
ATOM    842  OG  SER A  50       2.761 -15.220 -13.535  1.00 92.06           O  
ATOM    843  HG  SER A  50       3.604 -14.783 -13.394  1.00 92.06           H  
ATOM    844  N   SER A  51       2.956 -12.206 -11.691  1.00 93.75           N  
ATOM    845  H   SER A  51       2.226 -11.911 -12.323  1.00 93.75           H  
ATOM    846  CA  SER A  51       3.960 -11.202 -11.345  1.00 93.75           C  
ATOM    847  HA  SER A  51       4.347 -11.437 -10.354  1.00 93.75           H  
ATOM    848  C   SER A  51       3.324  -9.817 -11.271  1.00 93.75           C  
ATOM    849  CB  SER A  51       5.128 -11.238 -12.335  1.00 93.75           C  
ATOM    850  HB2 SER A  51       5.911 -10.562 -11.990  1.00 93.75           H  
ATOM    851  HB3 SER A  51       5.528 -12.252 -12.354  1.00 93.75           H  
ATOM    852  O   SER A  51       2.187  -9.628 -11.694  1.00 93.75           O  
ATOM    853  OG  SER A  51       4.735 -10.863 -13.640  1.00 93.75           O  
ATOM    854  HG  SER A  51       4.483  -9.937 -13.646  1.00 93.75           H  
ATOM    855  N   ILE A  52       4.046  -8.832 -10.734  1.00 93.75           N  
ATOM    856  H   ILE A  52       4.942  -9.064 -10.329  1.00 93.75           H  
ATOM    857  CA  ILE A  52       3.605  -7.438 -10.783  1.00 93.75           C  
ATOM    858  HA  ILE A  52       2.605  -7.389 -10.353  1.00 93.75           H  
ATOM    859  C   ILE A  52       3.526  -7.013 -12.250  1.00 93.75           C  
ATOM    860  CB  ILE A  52       4.513  -6.493  -9.969  1.00 93.75           C  
ATOM    861  HB  ILE A  52       5.540  -6.653 -10.296  1.00 93.75           H  
ATOM    862  O   ILE A  52       4.525  -7.026 -12.972  1.00 93.75           O  
ATOM    863  CG1 ILE A  52       4.418  -6.806  -8.459  1.00 93.75           C  
ATOM    864 HG12 ILE A  52       3.409  -6.577  -8.116  1.00 93.75           H  
ATOM    865 HG13 ILE A  52       4.588  -7.870  -8.294  1.00 93.75           H  
ATOM    866  CG2 ILE A  52       4.114  -5.030 -10.268  1.00 93.75           C  
ATOM    867 HG21 ILE A  52       4.670  -4.675 -11.136  1.00 93.75           H  
ATOM    868 HG22 ILE A  52       3.048  -4.974 -10.491  1.00 93.75           H  
ATOM    869 HG23 ILE A  52       4.304  -4.356  -9.432  1.00 93.75           H  
ATOM    870  CD1 ILE A  52       5.423  -6.038  -7.585  1.00 93.75           C  
ATOM    871 HD11 ILE A  52       5.357  -4.959  -7.728  1.00 93.75           H  
ATOM    872 HD12 ILE A  52       6.438  -6.358  -7.820  1.00 93.75           H  
ATOM    873 HD13 ILE A  52       5.214  -6.245  -6.536  1.00 93.75           H  
ATOM    874  N   THR A  53       2.342  -6.576 -12.648  1.00 93.06           N  
ATOM    875  H   THR A  53       1.567  -6.675 -12.008  1.00 93.06           H  
ATOM    876  CA  THR A  53       1.988  -6.152 -13.994  1.00 93.06           C  
ATOM    877  HA  THR A  53       2.889  -6.074 -14.603  1.00 93.06           H  
ATOM    878  C   THR A  53       1.336  -4.779 -13.900  1.00 93.06           C  
ATOM    879  CB  THR A  53       1.067  -7.198 -14.645  1.00 93.06           C  
ATOM    880  HB  THR A  53       0.138  -7.267 -14.080  1.00 93.06           H  
ATOM    881  O   THR A  53       0.451  -4.529 -13.083  1.00 93.06           O  
ATOM    882  CG2 THR A  53       0.757  -6.899 -16.111  1.00 93.06           C  
ATOM    883 HG21 THR A  53       0.235  -7.751 -16.547  1.00 93.06           H  
ATOM    884 HG22 THR A  53       1.678  -6.711 -16.662  1.00 93.06           H  
ATOM    885 HG23 THR A  53       0.098  -6.033 -16.172  1.00 93.06           H  
ATOM    886  OG1 THR A  53       1.729  -8.443 -14.618  1.00 93.06           O  
ATOM    887  HG1 THR A  53       2.318  -8.496 -15.374  1.00 93.06           H  
ATOM    888  N   TYR A  54       1.816  -3.846 -14.713  1.00 88.62           N  
ATOM    889  H   TYR A  54       2.570  -4.097 -15.337  1.00 88.62           H  
ATOM    890  CA  TYR A  54       1.217  -2.524 -14.860  1.00 88.62           C  
ATOM    891  HA  TYR A  54       0.949  -2.150 -13.872  1.00 88.62           H  
ATOM    892  C   TYR A  54      -0.079  -2.595 -15.682  1.00 88.62           C  
ATOM    893  CB  TYR A  54       2.259  -1.580 -15.479  1.00 88.62           C  
ATOM    894  HB2 TYR A  54       1.767  -0.643 -15.741  1.00 88.62           H  
ATOM    895  HB3 TYR A  54       2.625  -2.026 -16.404  1.00 88.62           H  
ATOM    896  O   TYR A  54      -0.237  -3.523 -16.471  1.00 88.62           O  
ATOM    897  CG  TYR A  54       3.453  -1.207 -14.610  1.00 88.62           C  
ATOM    898  CD1 TYR A  54       3.507  -1.527 -13.237  1.00 88.62           C  
ATOM    899  HD1 TYR A  54       2.730  -2.117 -12.774  1.00 88.62           H  
ATOM    900  CD2 TYR A  54       4.498  -0.455 -15.182  1.00 88.62           C  
ATOM    901  HD2 TYR A  54       4.487  -0.240 -16.240  1.00 88.62           H  
ATOM    902  CE1 TYR A  54       4.561  -1.062 -12.434  1.00 88.62           C  
ATOM    903  HE1 TYR A  54       4.623  -1.344 -11.393  1.00 88.62           H  
ATOM    904  CE2 TYR A  54       5.547   0.033 -14.377  1.00 88.62           C  
ATOM    905  HE2 TYR A  54       6.326   0.647 -14.805  1.00 88.62           H  
ATOM    906  OH  TYR A  54       6.591   0.210 -12.237  1.00 88.62           O  
ATOM    907  HH  TYR A  54       7.177   0.744 -12.778  1.00 88.62           H  
ATOM    908  CZ  TYR A  54       5.562  -0.247 -12.995  1.00 88.62           C  
ATOM    909  N   PRO A  55      -0.997  -1.610 -15.584  1.00 84.75           N  
ATOM    910  CA  PRO A  55      -2.273  -1.634 -16.314  1.00 84.75           C  
ATOM    911  HA  PRO A  55      -2.867  -2.467 -15.938  1.00 84.75           H  
ATOM    912  C   PRO A  55      -2.165  -1.754 -17.841  1.00 84.75           C  
ATOM    913  CB  PRO A  55      -2.973  -0.326 -15.945  1.00 84.75           C  
ATOM    914  HB2 PRO A  55      -4.056  -0.441 -15.916  1.00 84.75           H  
ATOM    915  HB3 PRO A  55      -2.711   0.462 -16.651  1.00 84.75           H  
ATOM    916  O   PRO A  55      -3.132  -2.109 -18.500  1.00 84.75           O  
ATOM    917  CG  PRO A  55      -2.410   0.018 -14.571  1.00 84.75           C  
ATOM    918  HG2 PRO A  55      -2.979  -0.517 -13.811  1.00 84.75           H  
ATOM    919  HG3 PRO A  55      -2.438   1.091 -14.379  1.00 84.75           H  
ATOM    920  CD  PRO A  55      -0.976  -0.508 -14.627  1.00 84.75           C  
ATOM    921  HD2 PRO A  55      -0.309   0.279 -14.977  1.00 84.75           H  
ATOM    922  HD3 PRO A  55      -0.674  -0.835 -13.632  1.00 84.75           H  
ATOM    923  N   ASN A  56      -0.998  -1.458 -18.414  1.00 86.81           N  
ATOM    924  H   ASN A  56      -0.224  -1.242 -17.803  1.00 86.81           H  
ATOM    925  CA  ASN A  56      -0.692  -1.614 -19.837  1.00 86.81           C  
ATOM    926  HA  ASN A  56      -1.622  -1.528 -20.399  1.00 86.81           H  
ATOM    927  C   ASN A  56      -0.102  -2.993 -20.202  1.00 86.81           C  
ATOM    928  CB  ASN A  56       0.225  -0.456 -20.266  1.00 86.81           C  
ATOM    929  HB2 ASN A  56       0.368  -0.499 -21.345  1.00 86.81           H  
ATOM    930  HB3 ASN A  56      -0.261   0.493 -20.039  1.00 86.81           H  
ATOM    931  O   ASN A  56       0.398  -3.153 -21.313  1.00 86.81           O  
ATOM    932  CG  ASN A  56       1.591  -0.476 -19.602  1.00 86.81           C  
ATOM    933  ND2 ASN A  56       2.372   0.547 -19.834  1.00 86.81           N  
ATOM    934 HD21 ASN A  56       2.086   1.252 -20.498  1.00 86.81           H  
ATOM    935 HD22 ASN A  56       3.263   0.560 -19.359  1.00 86.81           H  
ATOM    936  OD1 ASN A  56       1.957  -1.347 -18.833  1.00 86.81           O  
ATOM    937  N   GLY A  57      -0.106  -3.950 -19.271  1.00 86.94           N  
ATOM    938  H   GLY A  57      -0.484  -3.729 -18.360  1.00 86.94           H  
ATOM    939  CA  GLY A  57       0.409  -5.306 -19.452  1.00 86.94           C  
ATOM    940  HA2 GLY A  57      -0.068  -5.954 -18.717  1.00 86.94           H  
ATOM    941  HA3 GLY A  57       0.139  -5.666 -20.445  1.00 86.94           H  
ATOM    942  C   GLY A  57       1.923  -5.459 -19.284  1.00 86.94           C  
ATOM    943  O   GLY A  57       2.445  -6.559 -19.447  1.00 86.94           O  
ATOM    944  N   LEU A  58       2.659  -4.391 -18.960  1.00 88.88           N  
ATOM    945  H   LEU A  58       2.195  -3.504 -18.823  1.00 88.88           H  
ATOM    946  CA  LEU A  58       4.106  -4.482 -18.759  1.00 88.88           C  
ATOM    947  HA  LEU A  58       4.506  -5.198 -19.477  1.00 88.88           H  
ATOM    948  C   LEU A  58       4.446  -5.030 -17.367  1.00 88.88           C  
ATOM    949  CB  LEU A  58       4.783  -3.122 -19.015  1.00 88.88           C  
ATOM    950  HB2 LEU A  58       5.830  -3.204 -18.727  1.00 88.88           H  
ATOM    951  HB3 LEU A  58       4.316  -2.380 -18.367  1.00 88.88           H  
ATOM    952  O   LEU A  58       4.028  -4.479 -16.353  1.00 88.88           O  
ATOM    953  CG  LEU A  58       4.719  -2.626 -20.476  1.00 88.88           C  
ATOM    954  HG  LEU A  58       3.685  -2.579 -20.816  1.00 88.88           H  
ATOM    955  CD1 LEU A  58       5.328  -1.222 -20.555  1.00 88.88           C  
ATOM    956 HD11 LEU A  58       4.755  -0.536 -19.931  1.00 88.88           H  
ATOM    957 HD12 LEU A  58       6.359  -1.242 -20.199  1.00 88.88           H  
ATOM    958 HD13 LEU A  58       5.308  -0.875 -21.588  1.00 88.88           H  
ATOM    959  CD2 LEU A  58       5.525  -3.512 -21.432  1.00 88.88           C  
ATOM    960 HD21 LEU A  58       5.395  -3.155 -22.453  1.00 88.88           H  
ATOM    961 HD22 LEU A  58       6.583  -3.494 -21.170  1.00 88.88           H  
ATOM    962 HD23 LEU A  58       5.161  -4.539 -21.394  1.00 88.88           H  
ATOM    963  N   CYS A  59       5.302  -6.051 -17.315  1.00 90.06           N  
ATOM    964  H   CYS A  59       5.543  -6.517 -18.178  1.00 90.06           H  
ATOM    965  CA  CYS A  59       5.978  -6.492 -16.093  1.00 90.06           C  
ATOM    966  HA  CYS A  59       5.312  -6.356 -15.241  1.00 90.06           H  
ATOM    967  C   CYS A  59       7.269  -5.671 -15.877  1.00 90.06           C  
ATOM    968  CB  CYS A  59       6.253  -7.999 -16.202  1.00 90.06           C  
ATOM    969  HB2 CYS A  59       5.312  -8.546 -16.258  1.00 90.06           H  
ATOM    970  HB3 CYS A  59       6.832  -8.216 -17.100  1.00 90.06           H  
ATOM    971  O   CYS A  59       8.187  -5.765 -16.699  1.00 90.06           O  
ATOM    972  SG  CYS A  59       7.178  -8.567 -14.750  1.00 90.06           S  
ATOM    973  HG  CYS A  59       7.400  -9.795 -15.227  1.00 90.06           H  
ATOM    974  N   PRO A  60       7.416  -4.889 -14.785  1.00 88.25           N  
ATOM    975  CA  PRO A  60       8.642  -4.124 -14.516  1.00 88.25           C  
ATOM    976  HA  PRO A  60       8.817  -3.414 -15.324  1.00 88.25           H  
ATOM    977  C   PRO A  60       9.869  -5.020 -14.369  1.00 88.25           C  
ATOM    978  CB  PRO A  60       8.386  -3.368 -13.210  1.00 88.25           C  
ATOM    979  HB2 PRO A  60       8.857  -2.385 -13.213  1.00 88.25           H  
ATOM    980  HB3 PRO A  60       8.733  -3.953 -12.359  1.00 88.25           H  
ATOM    981  O   PRO A  60      10.972  -4.629 -14.749  1.00 88.25           O  
ATOM    982  CG  PRO A  60       6.869  -3.279 -13.165  1.00 88.25           C  
ATOM    983  HG2 PRO A  60       6.498  -3.131 -12.151  1.00 88.25           H  
ATOM    984  HG3 PRO A  60       6.555  -2.477 -13.834  1.00 88.25           H  
ATOM    985  CD  PRO A  60       6.423  -4.605 -13.762  1.00 88.25           C  
ATOM    986  HD2 PRO A  60       5.416  -4.505 -14.168  1.00 88.25           H  
ATOM    987  HD3 PRO A  60       6.457  -5.379 -12.996  1.00 88.25           H  
ATOM    988  N   GLY A  61       9.669  -6.241 -13.865  1.00 87.38           N  
ATOM    989  H   GLY A  61       8.734  -6.508 -13.590  1.00 87.38           H  
ATOM    990  CA  GLY A  61      10.718  -7.247 -13.757  1.00 87.38           C  
ATOM    991  HA2 GLY A  61      10.302  -8.146 -13.301  1.00 87.38           H  
ATOM    992  HA3 GLY A  61      11.524  -6.862 -13.133  1.00 87.38           H  
ATOM    993  C   GLY A  61      11.318  -7.637 -15.107  1.00 87.38           C  
ATOM    994  O   GLY A  61      12.474  -8.036 -15.146  1.00 87.38           O  
ATOM    995  N   ASP A  62      10.605  -7.454 -16.216  1.00 89.00           N  
ATOM    996  H   ASP A  62       9.661  -7.104 -16.141  1.00 89.00           H  
ATOM    997  CA  ASP A  62      11.063  -7.844 -17.546  1.00 89.00           C  
ATOM    998  HA  ASP A  62      11.930  -8.495 -17.433  1.00 89.00           H  
ATOM    999  C   ASP A  62      11.560  -6.666 -18.394  1.00 89.00           C  
ATOM   1000  CB  ASP A  62       9.964  -8.666 -18.224  1.00 89.00           C  
ATOM   1001  HB2 ASP A  62       9.042  -8.085 -18.243  1.00 89.00           H  
ATOM   1002  HB3 ASP A  62      10.258  -8.889 -19.249  1.00 89.00           H  
ATOM   1003  O   ASP A  62      12.181  -6.894 -19.433  1.00 89.00           O  
ATOM   1004  CG  ASP A  62       9.753  -9.994 -17.495  1.00 89.00           C  
ATOM   1005  OD1 ASP A  62      10.772 -10.632 -17.114  1.00 89.00           O  
ATOM   1006  OD2 ASP A  62       8.582 -10.385 -17.334  1.00 89.00           O  
ATOM   1007  N   PHE A  63      11.391  -5.422 -17.924  1.00 86.44           N  
ATOM   1008  H   PHE A  63      10.884  -5.323 -17.056  1.00 86.44           H  
ATOM   1009  CA  PHE A  63      11.719  -4.205 -18.677  1.00 86.44           C  
ATOM   1010  HA  PHE A  63      11.043  -4.143 -19.530  1.00 86.44           H  
ATOM   1011  C   PHE A  63      13.153  -4.184 -19.237  1.00 86.44           C  
ATOM   1012  CB  PHE A  63      11.458  -2.995 -17.769  1.00 86.44           C  
ATOM   1013  HB2 PHE A  63      10.433  -3.041 -17.400  1.00 86.44           H  
ATOM   1014  HB3 PHE A  63      12.118  -3.044 -16.904  1.00 86.44           H  
ATOM   1015  O   PHE A  63      13.354  -3.862 -20.405  1.00 86.44           O  
ATOM   1016  CG  PHE A  63      11.651  -1.667 -18.476  1.00 86.44           C  
ATOM   1017  CD1 PHE A  63      12.790  -0.877 -18.234  1.00 86.44           C  
ATOM   1018  HD1 PHE A  63      13.521  -1.200 -17.508  1.00 86.44           H  
ATOM   1019  CD2 PHE A  63      10.706  -1.247 -19.426  1.00 86.44           C  
ATOM   1020  HD2 PHE A  63       9.850  -1.872 -19.636  1.00 86.44           H  
ATOM   1021  CE1 PHE A  63      12.982   0.326 -18.938  1.00 86.44           C  
ATOM   1022  HE1 PHE A  63      13.870   0.914 -18.762  1.00 86.44           H  
ATOM   1023  CE2 PHE A  63      10.893  -0.044 -20.129  1.00 86.44           C  
ATOM   1024  HE2 PHE A  63      10.164   0.263 -20.864  1.00 86.44           H  
ATOM   1025  CZ  PHE A  63      12.033   0.743 -19.888  1.00 86.44           C  
ATOM   1026  HZ  PHE A  63      12.183   1.660 -20.437  1.00 86.44           H  
ATOM   1027  N   CYS A  64      14.141  -4.596 -18.437  1.00 87.69           N  
ATOM   1028  H   CYS A  64      13.892  -4.857 -17.493  1.00 87.69           H  
ATOM   1029  CA  CYS A  64      15.549  -4.668 -18.846  1.00 87.69           C  
ATOM   1030  HA  CYS A  64      15.639  -4.303 -19.869  1.00 87.69           H  
ATOM   1031  C   CYS A  64      16.104  -6.097 -18.888  1.00 87.69           C  
ATOM   1032  CB  CYS A  64      16.418  -3.757 -17.966  1.00 87.69           C  
ATOM   1033  HB2 CYS A  64      16.234  -3.969 -16.913  1.00 87.69           H  
ATOM   1034  HB3 CYS A  64      17.469  -3.942 -18.188  1.00 87.69           H  
ATOM   1035  O   CYS A  64      17.319  -6.265 -18.980  1.00 87.69           O  
ATOM   1036  SG  CYS A  64      16.071  -2.017 -18.308  1.00 87.69           S  
ATOM   1037  HG  CYS A  64      17.113  -1.509 -17.645  1.00 87.69           H  
ATOM   1038  N   LYS A  65      15.255  -7.134 -18.832  1.00 89.44           N  
ATOM   1039  H   LYS A  65      14.263  -6.947 -18.842  1.00 89.44           H  
ATOM   1040  CA  LYS A  65      15.715  -8.531 -18.728  1.00 89.44           C  
ATOM   1041  HA  LYS A  65      16.227  -8.661 -17.774  1.00 89.44           H  
ATOM   1042  C   LYS A  65      16.720  -8.895 -19.828  1.00 89.44           C  
ATOM   1043  CB  LYS A  65      14.495  -9.459 -18.753  1.00 89.44           C  
ATOM   1044  HB2 LYS A  65      13.859  -9.228 -17.898  1.00 89.44           H  
ATOM   1045  HB3 LYS A  65      13.925  -9.275 -19.664  1.00 89.44           H  
ATOM   1046  O   LYS A  65      17.807  -9.369 -19.520  1.00 89.44           O  
ATOM   1047  CG  LYS A  65      14.868 -10.949 -18.677  1.00 89.44           C  
ATOM   1048  HG2 LYS A  65      15.223 -11.185 -17.673  1.00 89.44           H  
ATOM   1049  HG3 LYS A  65      15.651 -11.183 -19.398  1.00 89.44           H  
ATOM   1050  CD  LYS A  65      13.650 -11.809 -19.023  1.00 89.44           C  
ATOM   1051  HD2 LYS A  65      13.328 -11.560 -20.034  1.00 89.44           H  
ATOM   1052  HD3 LYS A  65      12.833 -11.583 -18.338  1.00 89.44           H  
ATOM   1053  CE  LYS A  65      14.038 -13.290 -18.969  1.00 89.44           C  
ATOM   1054  HE2 LYS A  65      14.492 -13.507 -18.002  1.00 89.44           H  
ATOM   1055  HE3 LYS A  65      14.793 -13.459 -19.737  1.00 89.44           H  
ATOM   1056  NZ  LYS A  65      12.868 -14.168 -19.210  1.00 89.44           N  
ATOM   1057  HZ1 LYS A  65      12.240 -13.736 -19.872  1.00 89.44           H  
ATOM   1058  HZ2 LYS A  65      13.173 -15.051 -19.595  1.00 89.44           H  
ATOM   1059  HZ3 LYS A  65      12.356 -14.340 -18.357  1.00 89.44           H  
ATOM   1060  N   ASN A  66      16.383  -8.602 -21.085  1.00 92.31           N  
ATOM   1061  H   ASN A  66      15.444  -8.266 -21.243  1.00 92.31           H  
ATOM   1062  CA  ASN A  66      17.225  -8.920 -22.248  1.00 92.31           C  
ATOM   1063  HA  ASN A  66      17.501  -9.974 -22.221  1.00 92.31           H  
ATOM   1064  C   ASN A  66      18.521  -8.095 -22.279  1.00 92.31           C  
ATOM   1065  CB  ASN A  66      16.427  -8.632 -23.535  1.00 92.31           C  
ATOM   1066  HB2 ASN A  66      16.161  -7.575 -23.572  1.00 92.31           H  
ATOM   1067  HB3 ASN A  66      17.063  -8.853 -24.391  1.00 92.31           H  
ATOM   1068  O   ASN A  66      19.541  -8.548 -22.790  1.00 92.31           O  
ATOM   1069  CG  ASN A  66      15.165  -9.466 -23.678  1.00 92.31           C  
ATOM   1070  ND2 ASN A  66      14.216  -9.010 -24.459  1.00 92.31           N  
ATOM   1071 HD21 ASN A  66      13.386  -9.584 -24.510  1.00 92.31           H  
ATOM   1072 HD22 ASN A  66      14.303  -8.131 -24.949  1.00 92.31           H  
ATOM   1073  OD1 ASN A  66      14.983 -10.506 -23.075  1.00 92.31           O  
ATOM   1074  N   LEU A  67      18.487  -6.861 -21.766  1.00 93.62           N  
ATOM   1075  H   LEU A  67      17.648  -6.560 -21.290  1.00 93.62           H  
ATOM   1076  CA  LEU A  67      19.676  -6.020 -21.663  1.00 93.62           C  
ATOM   1077  HA  LEU A  67      20.188  -6.014 -22.625  1.00 93.62           H  
ATOM   1078  C   LEU A  67      20.639  -6.609 -20.630  1.00 93.62           C  
ATOM   1079  CB  LEU A  67      19.254  -4.585 -21.302  1.00 93.62           C  
ATOM   1080  HB2 LEU A  67      18.732  -4.602 -20.345  1.00 93.62           H  
ATOM   1081  HB3 LEU A  67      18.560  -4.217 -22.057  1.00 93.62           H  
ATOM   1082  O   LEU A  67      21.830  -6.743 -20.890  1.00 93.62           O  
ATOM   1083  CG  LEU A  67      20.432  -3.603 -21.188  1.00 93.62           C  
ATOM   1084  HG  LEU A  67      21.141  -3.965 -20.443  1.00 93.62           H  
ATOM   1085  CD1 LEU A  67      21.142  -3.424 -22.530  1.00 93.62           C  
ATOM   1086 HD11 LEU A  67      20.411  -3.239 -23.317  1.00 93.62           H  
ATOM   1087 HD12 LEU A  67      21.821  -2.573 -22.483  1.00 93.62           H  
ATOM   1088 HD13 LEU A  67      21.723  -4.315 -22.767  1.00 93.62           H  
ATOM   1089  CD2 LEU A  67      19.916  -2.244 -20.719  1.00 93.62           C  
ATOM   1090 HD21 LEU A  67      20.748  -1.545 -20.626  1.00 93.62           H  
ATOM   1091 HD22 LEU A  67      19.443  -2.347 -19.742  1.00 93.62           H  
ATOM   1092 HD23 LEU A  67      19.192  -1.849 -21.431  1.00 93.62           H  
ATOM   1093  N   PHE A  68      20.116  -6.993 -19.467  1.00 92.69           N  
ATOM   1094  H   PHE A  68      19.128  -6.865 -19.306  1.00 92.69           H  
ATOM   1095  CA  PHE A  68      20.917  -7.550 -18.383  1.00 92.69           C  
ATOM   1096  HA  PHE A  68      21.804  -6.933 -18.240  1.00 92.69           H  
ATOM   1097  C   PHE A  68      21.443  -8.947 -18.694  1.00 92.69           C  
ATOM   1098  CB  PHE A  68      20.089  -7.521 -17.099  1.00 92.69           C  
ATOM   1099  HB2 PHE A  68      19.200  -8.134 -17.248  1.00 92.69           H  
ATOM   1100  HB3 PHE A  68      20.673  -7.983 -16.303  1.00 92.69           H  
ATOM   1101  O   PHE A  68      22.575  -9.236 -18.343  1.00 92.69           O  
ATOM   1102  CG  PHE A  68      19.671  -6.143 -16.614  1.00 92.69           C  
ATOM   1103  CD1 PHE A  68      20.409  -4.980 -16.906  1.00 92.69           C  
ATOM   1104  HD1 PHE A  68      21.306  -5.032 -17.506  1.00 92.69           H  
ATOM   1105  CD2 PHE A  68      18.525  -6.033 -15.822  1.00 92.69           C  
ATOM   1106  HD2 PHE A  68      17.950  -6.929 -15.640  1.00 92.69           H  
ATOM   1107  CE1 PHE A  68      20.011  -3.734 -16.391  1.00 92.69           C  
ATOM   1108  HE1 PHE A  68      20.591  -2.849 -16.609  1.00 92.69           H  
ATOM   1109  CE2 PHE A  68      18.138  -4.803 -15.271  1.00 92.69           C  
ATOM   1110  HE2 PHE A  68      17.277  -4.753 -14.620  1.00 92.69           H  
ATOM   1111  CZ  PHE A  68      18.879  -3.646 -15.562  1.00 92.69           C  
ATOM   1112  HZ  PHE A  68      18.579  -2.693 -15.153  1.00 92.69           H  
ATOM   1113  N   GLU A  69      20.697  -9.767 -19.432  1.00 93.56           N  
ATOM   1114  H   GLU A  69      19.746  -9.508 -19.650  1.00 93.56           H  
ATOM   1115  CA  GLU A  69      21.188 -11.050 -19.955  1.00 93.56           C  
ATOM   1116  HA  GLU A  69      21.476 -11.704 -19.132  1.00 93.56           H  
ATOM   1117  C   GLU A  69      22.424 -10.884 -20.852  1.00 93.56           C  
ATOM   1118  CB  GLU A  69      20.040 -11.711 -20.732  1.00 93.56           C  
ATOM   1119  HB2 GLU A  69      19.803 -11.095 -21.600  1.00 93.56           H  
ATOM   1120  HB3 GLU A  69      19.164 -11.746 -20.085  1.00 93.56           H  
ATOM   1121  O   GLU A  69      23.292 -11.748 -20.879  1.00 93.56           O  
ATOM   1122  CG  GLU A  69      20.348 -13.143 -21.202  1.00 93.56           C  
ATOM   1123  HG2 GLU A  69      21.174 -13.120 -21.913  1.00 93.56           H  
ATOM   1124  HG3 GLU A  69      20.653 -13.732 -20.337  1.00 93.56           H  
ATOM   1125  CD  GLU A  69      19.135 -13.808 -21.870  1.00 93.56           C  
ATOM   1126  OE1 GLU A  69      19.147 -15.052 -21.990  1.00 93.56           O  
ATOM   1127  OE2 GLU A  69      18.179 -13.082 -22.237  1.00 93.56           O  
ATOM   1128  N   ARG A  70      22.538  -9.756 -21.563  1.00 95.31           N  
ATOM   1129  H   ARG A  70      21.783  -9.087 -21.501  1.00 95.31           H  
ATOM   1130  CA  ARG A  70      23.682  -9.458 -22.438  1.00 95.31           C  
ATOM   1131  HA  ARG A  70      24.080 -10.391 -22.838  1.00 95.31           H  
ATOM   1132  C   ARG A  70      24.864  -8.809 -21.723  1.00 95.31           C  
ATOM   1133  CB  ARG A  70      23.230  -8.566 -23.598  1.00 95.31           C  
ATOM   1134  HB2 ARG A  70      22.715  -7.690 -23.205  1.00 95.31           H  
ATOM   1135  HB3 ARG A  70      24.109  -8.223 -24.144  1.00 95.31           H  
ATOM   1136  O   ARG A  70      25.992  -8.973 -22.174  1.00 95.31           O  
ATOM   1137  CG  ARG A  70      22.312  -9.308 -24.574  1.00 95.31           C  
ATOM   1138  HG2 ARG A  70      22.856 -10.147 -25.008  1.00 95.31           H  
ATOM   1139  HG3 ARG A  70      21.434  -9.690 -24.052  1.00 95.31           H  
ATOM   1140  CD  ARG A  70      21.876  -8.335 -25.672  1.00 95.31           C  
ATOM   1141  HD2 ARG A  70      21.325  -7.518 -25.206  1.00 95.31           H  
ATOM   1142  HD3 ARG A  70      22.771  -7.944 -26.155  1.00 95.31           H  
ATOM   1143  NE  ARG A  70      21.031  -8.998 -26.676  1.00 95.31           N  
ATOM   1144  HE  ARG A  70      20.811  -9.967 -26.495  1.00 95.31           H  
ATOM   1145  NH1 ARG A  70      20.829  -7.218 -28.106  1.00 95.31           N  
ATOM   1146 HH11 ARG A  70      20.489  -6.815 -28.968  1.00 95.31           H  
ATOM   1147 HH12 ARG A  70      21.379  -6.675 -27.456  1.00 95.31           H  
ATOM   1148  NH2 ARG A  70      19.872  -9.165 -28.621  1.00 95.31           N  
ATOM   1149 HH21 ARG A  70      19.575  -8.776 -29.505  1.00 95.31           H  
ATOM   1150 HH22 ARG A  70      19.639 -10.120 -28.389  1.00 95.31           H  
ATOM   1151  CZ  ARG A  70      20.581  -8.459 -27.792  1.00 95.31           C  
ATOM   1152  N   ILE A  71      24.612  -8.003 -20.690  1.00 95.69           N  
ATOM   1153  H   ILE A  71      23.649  -7.899 -20.403  1.00 95.69           H  
ATOM   1154  CA  ILE A  71      25.656  -7.205 -20.019  1.00 95.69           C  
ATOM   1155  HA  ILE A  71      26.492  -7.068 -20.705  1.00 95.69           H  
ATOM   1156  C   ILE A  71      26.223  -7.930 -18.798  1.00 95.69           C  
ATOM   1157  CB  ILE A  71      25.125  -5.792 -19.655  1.00 95.69           C  
ATOM   1158  HB  ILE A  71      24.242  -5.908 -19.027  1.00 95.69           H  
ATOM   1159  O   ILE A  71      27.408  -7.787 -18.502  1.00 95.69           O  
ATOM   1160  CG1 ILE A  71      24.740  -5.013 -20.934  1.00 95.69           C  
ATOM   1161 HG12 ILE A  71      25.616  -4.924 -21.577  1.00 95.69           H  
ATOM   1162 HG13 ILE A  71      23.986  -5.575 -21.483  1.00 95.69           H  
ATOM   1163  CG2 ILE A  71      26.185  -4.991 -18.865  1.00 95.69           C  
ATOM   1164 HG21 ILE A  71      27.081  -4.871 -19.474  1.00 95.69           H  
ATOM   1165 HG22 ILE A  71      26.452  -5.504 -17.940  1.00 95.69           H  
ATOM   1166 HG23 ILE A  71      25.800  -4.014 -18.572  1.00 95.69           H  
ATOM   1167  CD1 ILE A  71      24.160  -3.625 -20.672  1.00 95.69           C  
ATOM   1168 HD11 ILE A  71      23.337  -3.688 -19.961  1.00 95.69           H  
ATOM   1169 HD12 ILE A  71      23.806  -3.206 -21.614  1.00 95.69           H  
ATOM   1170 HD13 ILE A  71      24.923  -2.950 -20.284  1.00 95.69           H  
ATOM   1171  N   PHE A  72      25.393  -8.668 -18.066  1.00 95.81           N  
ATOM   1172  H   PHE A  72      24.459  -8.858 -18.399  1.00 95.81           H  
ATOM   1173  CA  PHE A  72      25.830  -9.355 -16.862  1.00 95.81           C  
ATOM   1174  HA  PHE A  72      26.592  -8.754 -16.366  1.00 95.81           H  
ATOM   1175  C   PHE A  72      26.526 -10.664 -17.201  1.00 95.81           C  
ATOM   1176  CB  PHE A  72      24.662  -9.536 -15.881  1.00 95.81           C  
ATOM   1177  HB2 PHE A  72      23.861 -10.087 -16.373  1.00 95.81           H  
ATOM   1178  HB3 PHE A  72      25.005 -10.169 -15.063  1.00 95.81           H  
ATOM   1179  O   PHE A  72      26.132 -11.387 -18.112  1.00 95.81           O  
ATOM   1180  CG  PHE A  72      24.103  -8.264 -15.253  1.00 95.81           C  
ATOM   1181  CD1 PHE A  72      24.842  -7.062 -15.226  1.00 95.81           C  
ATOM   1182  HD1 PHE A  72      25.823  -7.005 -15.674  1.00 95.81           H  
ATOM   1183  CD2 PHE A  72      22.841  -8.296 -14.636  1.00 95.81           C  
ATOM   1184  HD2 PHE A  72      22.274  -9.215 -14.639  1.00 95.81           H  
ATOM   1185  CE1 PHE A  72      24.336  -5.920 -14.588  1.00 95.81           C  
ATOM   1186  HE1 PHE A  72      24.933  -5.021 -14.556  1.00 95.81           H  
ATOM   1187  CE2 PHE A  72      22.329  -7.151 -14.001  1.00 95.81           C  
ATOM   1188  HE2 PHE A  72      21.362  -7.191 -13.521  1.00 95.81           H  
ATOM   1189  CZ  PHE A  72      23.074  -5.961 -13.978  1.00 95.81           C  
ATOM   1190  HZ  PHE A  72      22.681  -5.080 -13.491  1.00 95.81           H  
ATOM   1191  N   ASN A  73      27.569 -10.978 -16.431  1.00 96.50           N  
ATOM   1192  H   ASN A  73      27.813 -10.356 -15.673  1.00 96.50           H  
ATOM   1193  CA  ASN A  73      28.116 -12.329 -16.415  1.00 96.50           C  
ATOM   1194  HA  ASN A  73      28.276 -12.637 -17.448  1.00 96.50           H  
ATOM   1195  C   ASN A  73      27.087 -13.307 -15.806  1.00 96.50           C  
ATOM   1196  CB  ASN A  73      29.487 -12.292 -15.713  1.00 96.50           C  
ATOM   1197  HB2 ASN A  73      30.010 -13.236 -15.871  1.00 96.50           H  
ATOM   1198  HB3 ASN A  73      30.084 -11.508 -16.179  1.00 96.50           H  
ATOM   1199  O   ASN A  73      26.069 -12.895 -15.244  1.00 96.50           O  
ATOM   1200  CG  ASN A  73      29.391 -12.008 -14.218  1.00 96.50           C  
ATOM   1201  ND2 ASN A  73      30.187 -11.114 -13.698  1.00 96.50           N  
ATOM   1202 HD21 ASN A  73      29.800 -10.647 -12.890  1.00 96.50           H  
ATOM   1203 HD22 ASN A  73      30.883 -10.652 -14.266  1.00 96.50           H  
ATOM   1204  OD1 ASN A  73      28.552 -12.540 -13.519  1.00 96.50           O  
ATOM   1205  N   GLU A  74      27.348 -14.608 -15.908  1.00 95.00           N  
ATOM   1206  H   GLU A  74      28.190 -14.903 -16.382  1.00 95.00           H  
ATOM   1207  CA  GLU A  74      26.416 -15.646 -15.451  1.00 95.00           C  
ATOM   1208  HA  GLU A  74      25.496 -15.574 -16.031  1.00 95.00           H  
ATOM   1209  C   GLU A  74      26.033 -15.512 -13.963  1.00 95.00           C  
ATOM   1210  CB  GLU A  74      27.060 -17.012 -15.734  1.00 95.00           C  
ATOM   1211  HB2 GLU A  74      27.356 -17.044 -16.782  1.00 95.00           H  
ATOM   1212  HB3 GLU A  74      27.950 -17.118 -15.114  1.00 95.00           H  
ATOM   1213  O   GLU A  74      24.864 -15.675 -13.599  1.00 95.00           O  
ATOM   1214  CG  GLU A  74      26.103 -18.182 -15.458  1.00 95.00           C  
ATOM   1215  HG2 GLU A  74      25.215 -18.062 -16.079  1.00 95.00           H  
ATOM   1216  HG3 GLU A  74      25.789 -18.141 -14.415  1.00 95.00           H  
ATOM   1217  CD  GLU A  74      26.732 -19.557 -15.722  1.00 95.00           C  
ATOM   1218  OE1 GLU A  74      26.046 -20.553 -15.398  1.00 95.00           O  
ATOM   1219  OE2 GLU A  74      27.881 -19.613 -16.211  1.00 95.00           O  
ATOM   1220  N   GLU A  75      26.992 -15.171 -13.099  1.00 96.12           N  
ATOM   1221  H   GLU A  75      27.896 -14.902 -13.460  1.00 96.12           H  
ATOM   1222  CA  GLU A  75      26.762 -15.030 -11.661  1.00 96.12           C  
ATOM   1223  HA  GLU A  75      26.241 -15.919 -11.305  1.00 96.12           H  
ATOM   1224  C   GLU A  75      25.880 -13.813 -11.352  1.00 96.12           C  
ATOM   1225  CB  GLU A  75      28.114 -14.936 -10.940  1.00 96.12           C  
ATOM   1226  HB2 GLU A  75      28.606 -14.003 -11.217  1.00 96.12           H  
ATOM   1227  HB3 GLU A  75      28.740 -15.772 -11.253  1.00 96.12           H  
ATOM   1228  O   GLU A  75      24.903 -13.913 -10.602  1.00 96.12           O  
ATOM   1229  CG  GLU A  75      27.943 -14.979  -9.413  1.00 96.12           C  
ATOM   1230  HG2 GLU A  75      27.448 -15.909  -9.136  1.00 96.12           H  
ATOM   1231  HG3 GLU A  75      27.296 -14.156  -9.108  1.00 96.12           H  
ATOM   1232  CD  GLU A  75      29.270 -14.849  -8.643  1.00 96.12           C  
ATOM   1233  OE1 GLU A  75      29.181 -14.693  -7.399  1.00 96.12           O  
ATOM   1234  OE2 GLU A  75      30.352 -14.878  -9.261  1.00 96.12           O  
ATOM   1235  N   ASP A  76      26.177 -12.673 -11.971  1.00 95.50           N  
ATOM   1236  H   ASP A  76      26.981 -12.667 -12.582  1.00 95.50           H  
ATOM   1237  CA  ASP A  76      25.425 -11.433 -11.804  1.00 95.50           C  
ATOM   1238  HA  ASP A  76      25.321 -11.225 -10.739  1.00 95.50           H  
ATOM   1239  C   ASP A  76      24.019 -11.559 -12.382  1.00 95.50           C  
ATOM   1240  CB  ASP A  76      26.189 -10.272 -12.452  1.00 95.50           C  
ATOM   1241  HB2 ASP A  76      26.486 -10.549 -13.464  1.00 95.50           H  
ATOM   1242  HB3 ASP A  76      25.523  -9.412 -12.517  1.00 95.50           H  
ATOM   1243  O   ASP A  76      23.047 -11.114 -11.765  1.00 95.50           O  
ATOM   1244  CG  ASP A  76      27.433  -9.863 -11.655  1.00 95.50           C  
ATOM   1245  OD1 ASP A  76      27.399  -9.976 -10.403  1.00 95.50           O  
ATOM   1246  OD2 ASP A  76      28.402  -9.405 -12.304  1.00 95.50           O  
ATOM   1247  N   PHE A  77      23.875 -12.253 -13.513  1.00 94.69           N  
ATOM   1248  H   PHE A  77      24.702 -12.585 -13.989  1.00 94.69           H  
ATOM   1249  CA  PHE A  77      22.568 -12.525 -14.093  1.00 94.69           C  
ATOM   1250  HA  PHE A  77      22.042 -11.574 -14.177  1.00 94.69           H  
ATOM   1251  C   PHE A  77      21.727 -13.444 -13.199  1.00 94.69           C  
ATOM   1252  CB  PHE A  77      22.742 -13.106 -15.494  1.00 94.69           C  
ATOM   1253  HB2 PHE A  77      23.223 -14.081 -15.418  1.00 94.69           H  
ATOM   1254  HB3 PHE A  77      23.404 -12.459 -16.071  1.00 94.69           H  
ATOM   1255  O   PHE A  77      20.535 -13.192 -12.998  1.00 94.69           O  
ATOM   1256  CG  PHE A  77      21.429 -13.230 -16.237  1.00 94.69           C  
ATOM   1257  CD1 PHE A  77      20.974 -14.482 -16.681  1.00 94.69           C  
ATOM   1258  HD1 PHE A  77      21.585 -15.358 -16.519  1.00 94.69           H  
ATOM   1259  CD2 PHE A  77      20.669 -12.079 -16.509  1.00 94.69           C  
ATOM   1260  HD2 PHE A  77      21.038 -11.108 -16.213  1.00 94.69           H  
ATOM   1261  CE1 PHE A  77      19.774 -14.576 -17.409  1.00 94.69           C  
ATOM   1262  HE1 PHE A  77      19.477 -15.526 -17.828  1.00 94.69           H  
ATOM   1263  CE2 PHE A  77      19.445 -12.178 -17.191  1.00 94.69           C  
ATOM   1264  HE2 PHE A  77      18.877 -11.288 -17.418  1.00 94.69           H  
ATOM   1265  CZ  PHE A  77      19.001 -13.428 -17.650  1.00 94.69           C  
ATOM   1266  HZ  PHE A  77      18.103 -13.503 -18.246  1.00 94.69           H  
ATOM   1267  N   LYS A  78      22.337 -14.461 -12.573  1.00 95.19           N  
ATOM   1268  H   LYS A  78      23.307 -14.644 -12.788  1.00 95.19           H  
ATOM   1269  CA  LYS A  78      21.646 -15.308 -11.587  1.00 95.19           C  
ATOM   1270  HA  LYS A  78      20.752 -15.720 -12.054  1.00 95.19           H  
ATOM   1271  C   LYS A  78      21.194 -14.490 -10.378  1.00 95.19           C  
ATOM   1272  CB  LYS A  78      22.565 -16.469 -11.182  1.00 95.19           C  
ATOM   1273  HB2 LYS A  78      22.909 -16.976 -12.084  1.00 95.19           H  
ATOM   1274  HB3 LYS A  78      23.436 -16.078 -10.657  1.00 95.19           H  
ATOM   1275  O   LYS A  78      20.048 -14.623  -9.948  1.00 95.19           O  
ATOM   1276  CG  LYS A  78      21.848 -17.489 -10.284  1.00 95.19           C  
ATOM   1277  HG2 LYS A  78      21.502 -17.002  -9.372  1.00 95.19           H  
ATOM   1278  HG3 LYS A  78      20.991 -17.904 -10.815  1.00 95.19           H  
ATOM   1279  CD  LYS A  78      22.820 -18.613  -9.912  1.00 95.19           C  
ATOM   1280  HD2 LYS A  78      23.668 -18.189  -9.375  1.00 95.19           H  
ATOM   1281  HD3 LYS A  78      23.179 -19.087 -10.826  1.00 95.19           H  
ATOM   1282  CE  LYS A  78      22.119 -19.660  -9.039  1.00 95.19           C  
ATOM   1283  HE2 LYS A  78      21.717 -19.178  -8.148  1.00 95.19           H  
ATOM   1284  HE3 LYS A  78      21.285 -20.068  -9.611  1.00 95.19           H  
ATOM   1285  NZ  LYS A  78      23.057 -20.750  -8.664  1.00 95.19           N  
ATOM   1286  HZ1 LYS A  78      22.590 -21.645  -8.688  1.00 95.19           H  
ATOM   1287  HZ2 LYS A  78      23.826 -20.785  -9.318  1.00 95.19           H  
ATOM   1288  HZ3 LYS A  78      23.434 -20.600  -7.740  1.00 95.19           H  
ATOM   1289  N   ARG A  79      22.047 -13.606  -9.847  1.00 94.94           N  
ATOM   1290  H   ARG A  79      22.973 -13.548 -10.246  1.00 94.94           H  
ATOM   1291  CA  ARG A  79      21.675 -12.695  -8.746  1.00 94.94           C  
ATOM   1292  HA  ARG A  79      21.312 -13.280  -7.901  1.00 94.94           H  
ATOM   1293  C   ARG A  79      20.528 -11.766  -9.144  1.00 94.94           C  
ATOM   1294  CB  ARG A  79      22.885 -11.862  -8.296  1.00 94.94           C  
ATOM   1295  HB2 ARG A  79      22.530 -11.068  -7.639  1.00 94.94           H  
ATOM   1296  HB3 ARG A  79      23.355 -11.399  -9.165  1.00 94.94           H  
ATOM   1297  O   ARG A  79      19.584 -11.600  -8.370  1.00 94.94           O  
ATOM   1298  CG  ARG A  79      23.940 -12.665  -7.528  1.00 94.94           C  
ATOM   1299  HG2 ARG A  79      24.338 -13.471  -8.145  1.00 94.94           H  
ATOM   1300  HG3 ARG A  79      23.497 -13.090  -6.627  1.00 94.94           H  
ATOM   1301  CD  ARG A  79      25.076 -11.718  -7.147  1.00 94.94           C  
ATOM   1302  HD2 ARG A  79      24.672 -10.884  -6.574  1.00 94.94           H  
ATOM   1303  HD3 ARG A  79      25.501 -11.315  -8.066  1.00 94.94           H  
ATOM   1304  NE  ARG A  79      26.093 -12.401  -6.329  1.00 94.94           N  
ATOM   1305  HE  ARG A  79      25.829 -13.268  -5.883  1.00 94.94           H  
ATOM   1306  NH1 ARG A  79      27.860 -11.096  -6.972  1.00 94.94           N  
ATOM   1307 HH11 ARG A  79      27.247 -10.587  -7.592  1.00 94.94           H  
ATOM   1308 HH12 ARG A  79      28.860 -11.006  -7.077  1.00 94.94           H  
ATOM   1309  NH2 ARG A  79      28.192 -12.925  -5.699  1.00 94.94           N  
ATOM   1310 HH21 ARG A  79      29.033 -13.141  -6.214  1.00 94.94           H  
ATOM   1311 HH22 ARG A  79      27.849 -13.792  -5.310  1.00 94.94           H  
ATOM   1312  CZ  ARG A  79      27.384 -12.132  -6.346  1.00 94.94           C  
ATOM   1313  N   TYR A  80      20.573 -11.212 -10.355  1.00 92.88           N  
ATOM   1314  H   TYR A  80      21.400 -11.354 -10.917  1.00 92.88           H  
ATOM   1315  CA  TYR A  80      19.489 -10.401 -10.906  1.00 92.88           C  
ATOM   1316  HA  TYR A  80      19.323  -9.546 -10.250  1.00 92.88           H  
ATOM   1317  C   TYR A  80      18.173 -11.180 -10.974  1.00 92.88           C  
ATOM   1318  CB  TYR A  80      19.885  -9.864 -12.286  1.00 92.88           C  
ATOM   1319  HB2 TYR A  80      20.651  -9.099 -12.159  1.00 92.88           H  
ATOM   1320  HB3 TYR A  80      20.318 -10.669 -12.879  1.00 92.88           H  
ATOM   1321  O   TYR A  80      17.152 -10.676 -10.513  1.00 92.88           O  
ATOM   1322  CG  TYR A  80      18.707  -9.280 -13.041  1.00 92.88           C  
ATOM   1323  CD1 TYR A  80      18.124 -10.002 -14.102  1.00 92.88           C  
ATOM   1324  HD1 TYR A  80      18.558 -10.936 -14.425  1.00 92.88           H  
ATOM   1325  CD2 TYR A  80      18.149  -8.057 -12.625  1.00 92.88           C  
ATOM   1326  HD2 TYR A  80      18.606  -7.512 -11.812  1.00 92.88           H  
ATOM   1327  CE1 TYR A  80      16.984  -9.492 -14.749  1.00 92.88           C  
ATOM   1328  HE1 TYR A  80      16.545 -10.016 -15.585  1.00 92.88           H  
ATOM   1329  CE2 TYR A  80      16.995  -7.556 -13.255  1.00 92.88           C  
ATOM   1330  HE2 TYR A  80      16.573  -6.613 -12.941  1.00 92.88           H  
ATOM   1331  OH  TYR A  80      15.346  -7.787 -14.992  1.00 92.88           O  
ATOM   1332  HH  TYR A  80      14.941  -7.021 -14.579  1.00 92.88           H  
ATOM   1333  CZ  TYR A  80      16.409  -8.282 -14.315  1.00 92.88           C  
ATOM   1334  N   GLN A  81      18.182 -12.422 -11.463  1.00 93.31           N  
ATOM   1335  H   GLN A  81      19.037 -12.782 -11.863  1.00 93.31           H  
ATOM   1336  CA  GLN A  81      16.970 -13.240 -11.532  1.00 93.31           C  
ATOM   1337  HA  GLN A  81      16.221 -12.704 -12.116  1.00 93.31           H  
ATOM   1338  C   GLN A  81      16.354 -13.514 -10.151  1.00 93.31           C  
ATOM   1339  CB  GLN A  81      17.280 -14.563 -12.234  1.00 93.31           C  
ATOM   1340  HB2 GLN A  81      16.446 -15.244 -12.062  1.00 93.31           H  
ATOM   1341  HB3 GLN A  81      18.180 -15.002 -11.802  1.00 93.31           H  
ATOM   1342  O   GLN A  81      15.134 -13.433 -10.015  1.00 93.31           O  
ATOM   1343  CG  GLN A  81      17.464 -14.400 -13.752  1.00 93.31           C  
ATOM   1344  HG2 GLN A  81      16.570 -13.959 -14.194  1.00 93.31           H  
ATOM   1345  HG3 GLN A  81      18.317 -13.761 -13.979  1.00 93.31           H  
ATOM   1346  CD  GLN A  81      17.663 -15.783 -14.365  1.00 93.31           C  
ATOM   1347  NE2 GLN A  81      18.760 -16.051 -15.023  1.00 93.31           N  
ATOM   1348 HE21 GLN A  81      19.471 -15.350 -15.173  1.00 93.31           H  
ATOM   1349 HE22 GLN A  81      18.834 -16.973 -15.430  1.00 93.31           H  
ATOM   1350  OE1 GLN A  81      16.819 -16.657 -14.255  1.00 93.31           O  
ATOM   1351  N   VAL A  82      17.172 -13.772  -9.122  1.00 94.50           N  
ATOM   1352  H   VAL A  82      18.160 -13.862  -9.313  1.00 94.50           H  
ATOM   1353  CA  VAL A  82      16.694 -13.940  -7.734  1.00 94.50           C  
ATOM   1354  HA  VAL A  82      15.930 -14.718  -7.710  1.00 94.50           H  
ATOM   1355  C   VAL A  82      16.043 -12.653  -7.231  1.00 94.50           C  
ATOM   1356  CB  VAL A  82      17.842 -14.363  -6.792  1.00 94.50           C  
ATOM   1357  HB  VAL A  82      18.652 -13.638  -6.880  1.00 94.50           H  
ATOM   1358  O   VAL A  82      14.931 -12.692  -6.708  1.00 94.50           O  
ATOM   1359  CG1 VAL A  82      17.437 -14.439  -5.310  1.00 94.50           C  
ATOM   1360 HG11 VAL A  82      18.332 -14.558  -4.700  1.00 94.50           H  
ATOM   1361 HG12 VAL A  82      16.932 -13.527  -4.989  1.00 94.50           H  
ATOM   1362 HG13 VAL A  82      16.773 -15.288  -5.145  1.00 94.50           H  
ATOM   1363  CG2 VAL A  82      18.381 -15.750  -7.167  1.00 94.50           C  
ATOM   1364 HG21 VAL A  82      19.227 -16.001  -6.528  1.00 94.50           H  
ATOM   1365 HG22 VAL A  82      18.710 -15.768  -8.206  1.00 94.50           H  
ATOM   1366 HG23 VAL A  82      17.599 -16.499  -7.043  1.00 94.50           H  
ATOM   1367  N   LEU A  83      16.706 -11.505  -7.399  1.00 92.69           N  
ATOM   1368  H   LEU A  83      17.607 -11.529  -7.855  1.00 92.69           H  
ATOM   1369  CA  LEU A  83      16.172 -10.208  -6.973  1.00 92.69           C  
ATOM   1370  HA  LEU A  83      15.905 -10.256  -5.918  1.00 92.69           H  
ATOM   1371  C   LEU A  83      14.886  -9.848  -7.731  1.00 92.69           C  
ATOM   1372  CB  LEU A  83      17.230  -9.114  -7.190  1.00 92.69           C  
ATOM   1373  HB2 LEU A  83      17.594  -9.177  -8.216  1.00 92.69           H  
ATOM   1374  HB3 LEU A  83      16.751  -8.143  -7.069  1.00 92.69           H  
ATOM   1375  O   LEU A  83      13.933  -9.360  -7.130  1.00 92.69           O  
ATOM   1376  CG  LEU A  83      18.433  -9.172  -6.232  1.00 92.69           C  
ATOM   1377  HG  LEU A  83      18.949 -10.128  -6.326  1.00 92.69           H  
ATOM   1378  CD1 LEU A  83      19.421  -8.068  -6.617  1.00 92.69           C  
ATOM   1379 HD11 LEU A  83      18.944  -7.090  -6.547  1.00 92.69           H  
ATOM   1380 HD12 LEU A  83      20.285  -8.096  -5.953  1.00 92.69           H  
ATOM   1381 HD13 LEU A  83      19.770  -8.226  -7.637  1.00 92.69           H  
ATOM   1382  CD2 LEU A  83      18.008  -9.002  -4.766  1.00 92.69           C  
ATOM   1383 HD21 LEU A  83      17.082  -8.431  -4.700  1.00 92.69           H  
ATOM   1384 HD22 LEU A  83      18.783  -8.483  -4.201  1.00 92.69           H  
ATOM   1385 HD23 LEU A  83      17.856  -9.987  -4.325  1.00 92.69           H  
ATOM   1386  N   ARG A  84      14.841 -10.130  -9.036  1.00 91.75           N  
ATOM   1387  H   ARG A  84      15.680 -10.506  -9.456  1.00 91.75           H  
ATOM   1388  CA  ARG A  84      13.669  -9.954  -9.892  1.00 91.75           C  
ATOM   1389  HA  ARG A  84      13.346  -8.915  -9.825  1.00 91.75           H  
ATOM   1390  C   ARG A  84      12.504 -10.824  -9.423  1.00 91.75           C  
ATOM   1391  CB  ARG A  84      14.062 -10.273 -11.340  1.00 91.75           C  
ATOM   1392  HB2 ARG A  84      14.383 -11.313 -11.397  1.00 91.75           H  
ATOM   1393  HB3 ARG A  84      14.899  -9.637 -11.629  1.00 91.75           H  
ATOM   1394  O   ARG A  84      11.391 -10.322  -9.311  1.00 91.75           O  
ATOM   1395  CG  ARG A  84      12.913 -10.017 -12.335  1.00 91.75           C  
ATOM   1396  HG2 ARG A  84      11.971 -10.420 -11.964  1.00 91.75           H  
ATOM   1397  HG3 ARG A  84      12.806  -8.941 -12.477  1.00 91.75           H  
ATOM   1398  CD  ARG A  84      13.221 -10.626 -13.702  1.00 91.75           C  
ATOM   1399  HD2 ARG A  84      12.506 -10.222 -14.418  1.00 91.75           H  
ATOM   1400  HD3 ARG A  84      14.222 -10.331 -14.017  1.00 91.75           H  
ATOM   1401  NE  ARG A  84      13.051 -12.092 -13.687  1.00 91.75           N  
ATOM   1402  HE  ARG A  84      13.204 -12.589 -12.821  1.00 91.75           H  
ATOM   1403  NH1 ARG A  84      12.494 -12.368 -15.921  1.00 91.75           N  
ATOM   1404 HH11 ARG A  84      12.354 -11.375 -16.039  1.00 91.75           H  
ATOM   1405 HH12 ARG A  84      11.717 -12.822 -16.381  1.00 91.75           H  
ATOM   1406  NH2 ARG A  84      12.821 -14.145 -14.638  1.00 91.75           N  
ATOM   1407 HH21 ARG A  84      13.268 -14.670 -15.376  1.00 91.75           H  
ATOM   1408 HH22 ARG A  84      12.675 -14.590 -13.743  1.00 91.75           H  
ATOM   1409  CZ  ARG A  84      12.806 -12.840 -14.746  1.00 91.75           C  
ATOM   1410  N   SER A  85      12.750 -12.107  -9.142  1.00 93.25           N  
ATOM   1411  H   SER A  85      13.689 -12.458  -9.259  1.00 93.25           H  
ATOM   1412  CA  SER A  85      11.716 -13.025  -8.646  1.00 93.25           C  
ATOM   1413  HA  SER A  85      10.895 -13.065  -9.363  1.00 93.25           H  
ATOM   1414  C   SER A  85      11.153 -12.539  -7.316  1.00 93.25           C  
ATOM   1415  CB  SER A  85      12.267 -14.434  -8.488  1.00 93.25           C  
ATOM   1416  HB2 SER A  85      12.949 -14.484  -7.638  1.00 93.25           H  
ATOM   1417  HB3 SER A  85      12.817 -14.691  -9.393  1.00 93.25           H  
ATOM   1418  O   SER A  85       9.943 -12.379  -7.191  1.00 93.25           O  
ATOM   1419  OG  SER A  85      11.199 -15.341  -8.320  1.00 93.25           O  
ATOM   1420  HG  SER A  85      10.765 -15.257  -7.468  1.00 93.25           H  
ATOM   1421  N   ARG A  86      12.024 -12.184  -6.363  1.00 91.69           N  
ATOM   1422  H   ARG A  86      13.005 -12.369  -6.517  1.00 91.69           H  
ATOM   1423  CA  ARG A  86      11.601 -11.664  -5.054  1.00 91.69           C  
ATOM   1424  HA  ARG A  86      10.945 -12.390  -4.574  1.00 91.69           H  
ATOM   1425  C   ARG A  86      10.795 -10.379  -5.154  1.00 91.69           C  
ATOM   1426  CB  ARG A  86      12.818 -11.453  -4.160  1.00 91.69           C  
ATOM   1427  HB2 ARG A  86      13.564 -10.861  -4.690  1.00 91.69           H  
ATOM   1428  HB3 ARG A  86      12.504 -10.907  -3.270  1.00 91.69           H  
ATOM   1429  O   ARG A  86       9.789 -10.225  -4.473  1.00 91.69           O  
ATOM   1430  CG  ARG A  86      13.428 -12.781  -3.714  1.00 91.69           C  
ATOM   1431  HG2 ARG A  86      13.694 -13.397  -4.573  1.00 91.69           H  
ATOM   1432  HG3 ARG A  86      12.709 -13.323  -3.100  1.00 91.69           H  
ATOM   1433  CD  ARG A  86      14.674 -12.488  -2.887  1.00 91.69           C  
ATOM   1434  HD2 ARG A  86      14.384 -11.882  -2.028  1.00 91.69           H  
ATOM   1435  HD3 ARG A  86      15.390 -11.940  -3.499  1.00 91.69           H  
ATOM   1436  NE  ARG A  86      15.251 -13.744  -2.398  1.00 91.69           N  
ATOM   1437  HE  ARG A  86      14.787 -14.578  -2.729  1.00 91.69           H  
ATOM   1438  NH1 ARG A  86      16.808 -12.829  -0.988  1.00 91.69           N  
ATOM   1439 HH11 ARG A  86      17.674 -12.963  -0.485  1.00 91.69           H  
ATOM   1440 HH12 ARG A  86      16.476 -11.910  -1.242  1.00 91.69           H  
ATOM   1441  NH2 ARG A  86      16.472 -15.011  -0.960  1.00 91.69           N  
ATOM   1442 HH21 ARG A  86      16.867 -15.008  -0.031  1.00 91.69           H  
ATOM   1443 HH22 ARG A  86      15.976 -15.821  -1.304  1.00 91.69           H  
ATOM   1444  CZ  ARG A  86      16.176 -13.857  -1.466  1.00 91.69           C  
ATOM   1445  N   ALA A  87      11.244  -9.445  -5.985  1.00 89.25           N  
ATOM   1446  H   ALA A  87      12.108  -9.609  -6.483  1.00 89.25           H  
ATOM   1447  CA  ALA A  87      10.607  -8.143  -6.109  1.00 89.25           C  
ATOM   1448  HA  ALA A  87      10.387  -7.770  -5.108  1.00 89.25           H  
ATOM   1449  C   ALA A  87       9.274  -8.185  -6.865  1.00 89.25           C  
ATOM   1450  CB  ALA A  87      11.591  -7.172  -6.773  1.00 89.25           C  
ATOM   1451  HB1 ALA A  87      11.103  -6.208  -6.914  1.00 89.25           H  
ATOM   1452  HB2 ALA A  87      12.465  -7.039  -6.135  1.00 89.25           H  
ATOM   1453  HB3 ALA A  87      11.903  -7.564  -7.741  1.00 89.25           H  
ATOM   1454  O   ALA A  87       8.392  -7.402  -6.530  1.00 89.25           O  
ATOM   1455  N   PHE A  88       9.120  -9.059  -7.866  1.00 91.75           N  
ATOM   1456  H   PHE A  88       9.897  -9.654  -8.115  1.00 91.75           H  
ATOM   1457  CA  PHE A  88       7.984  -8.990  -8.787  1.00 91.75           C  
ATOM   1458  HA  PHE A  88       7.314  -8.190  -8.472  1.00 91.75           H  
ATOM   1459  C   PHE A  88       7.108 -10.244  -8.815  1.00 91.75           C  
ATOM   1460  CB  PHE A  88       8.489  -8.608 -10.186  1.00 91.75           C  
ATOM   1461  HB2 PHE A  88       9.136  -9.404 -10.557  1.00 91.75           H  
ATOM   1462  HB3 PHE A  88       7.635  -8.541 -10.860  1.00 91.75           H  
ATOM   1463  O   PHE A  88       5.979 -10.143  -9.272  1.00 91.75           O  
ATOM   1464  CG  PHE A  88       9.241  -7.285 -10.228  1.00 91.75           C  
ATOM   1465  CD1 PHE A  88       8.574  -6.070  -9.991  1.00 91.75           C  
ATOM   1466  HD1 PHE A  88       7.513  -6.069  -9.792  1.00 91.75           H  
ATOM   1467  CD2 PHE A  88      10.626  -7.271 -10.459  1.00 91.75           C  
ATOM   1468  HD2 PHE A  88      11.142  -8.204 -10.631  1.00 91.75           H  
ATOM   1469  CE1 PHE A  88       9.281  -4.856  -9.977  1.00 91.75           C  
ATOM   1470  HE1 PHE A  88       8.758  -3.932  -9.776  1.00 91.75           H  
ATOM   1471  CE2 PHE A  88      11.338  -6.059 -10.467  1.00 91.75           C  
ATOM   1472  HE2 PHE A  88      12.401  -6.064 -10.657  1.00 91.75           H  
ATOM   1473  CZ  PHE A  88      10.662  -4.847 -10.240  1.00 91.75           C  
ATOM   1474  HZ  PHE A  88      11.204  -3.914 -10.266  1.00 91.75           H  
ATOM   1475  N   THR A  89       7.571 -11.390  -8.314  1.00 93.25           N  
ATOM   1476  H   THR A  89       8.474 -11.394  -7.860  1.00 93.25           H  
ATOM   1477  CA  THR A  89       6.844 -12.677  -8.382  1.00 93.25           C  
ATOM   1478  HA  THR A  89       5.900 -12.547  -8.912  1.00 93.25           H  
ATOM   1479  C   THR A  89       6.489 -13.171  -6.986  1.00 93.25           C  
ATOM   1480  CB  THR A  89       7.642 -13.741  -9.157  1.00 93.25           C  
ATOM   1481  HB  THR A  89       8.562 -13.980  -8.624  1.00 93.25           H  
ATOM   1482  O   THR A  89       5.319 -13.378  -6.687  1.00 93.25           O  
ATOM   1483  CG2 THR A  89       6.867 -15.041  -9.358  1.00 93.25           C  
ATOM   1484 HG21 THR A  89       7.002 -15.688  -8.491  1.00 93.25           H  
ATOM   1485 HG22 THR A  89       5.803 -14.835  -9.471  1.00 93.25           H  
ATOM   1486 HG23 THR A  89       7.221 -15.562 -10.248  1.00 93.25           H  
ATOM   1487  OG1 THR A  89       7.993 -13.233 -10.429  1.00 93.25           O  
ATOM   1488  HG1 THR A  89       8.951 -13.164 -10.437  1.00 93.25           H  
ATOM   1489  N   ASP A  90       7.465 -13.279  -6.086  1.00 93.19           N  
ATOM   1490  H   ASP A  90       8.420 -13.164  -6.394  1.00 93.19           H  
ATOM   1491  CA  ASP A  90       7.263 -13.867  -4.758  1.00 93.19           C  
ATOM   1492  HA  ASP A  90       6.859 -14.871  -4.878  1.00 93.19           H  
ATOM   1493  C   ASP A  90       6.255 -13.051  -3.928  1.00 93.19           C  
ATOM   1494  CB  ASP A  90       8.613 -13.991  -4.026  1.00 93.19           C  
ATOM   1495  HB2 ASP A  90       8.435 -14.454  -3.055  1.00 93.19           H  
ATOM   1496  HB3 ASP A  90       8.985 -12.982  -3.843  1.00 93.19           H  
ATOM   1497  O   ASP A  90       5.400 -13.617  -3.251  1.00 93.19           O  
ATOM   1498  CG  ASP A  90       9.709 -14.804  -4.751  1.00 93.19           C  
ATOM   1499  OD1 ASP A  90       9.459 -15.358  -5.848  1.00 93.19           O  
ATOM   1500  OD2 ASP A  90      10.861 -14.783  -4.257  1.00 93.19           O  
ATOM   1501  N   ILE A  91       6.262 -11.718  -4.070  1.00 89.44           N  
ATOM   1502  H   ILE A  91       6.979 -11.306  -4.650  1.00 89.44           H  
ATOM   1503  CA  ILE A  91       5.295 -10.841  -3.392  1.00 89.44           C  
ATOM   1504  HA  ILE A  91       5.358 -11.063  -2.326  1.00 89.44           H  
ATOM   1505  C   ILE A  91       3.839 -11.125  -3.818  1.00 89.44           C  
ATOM   1506  CB  ILE A  91       5.673  -9.353  -3.585  1.00 89.44           C  
ATOM   1507  HB  ILE A  91       6.724  -9.250  -3.317  1.00 89.44           H  
ATOM   1508  O   ILE A  91       2.927 -10.996  -3.003  1.00 89.44           O  
ATOM   1509  CG1 ILE A  91       4.871  -8.466  -2.605  1.00 89.44           C  
ATOM   1510 HG12 ILE A  91       3.815  -8.473  -2.876  1.00 89.44           H  
ATOM   1511 HG13 ILE A  91       4.954  -8.893  -1.605  1.00 89.44           H  
ATOM   1512  CG2 ILE A  91       5.510  -8.885  -5.044  1.00 89.44           C  
ATOM   1513 HG21 ILE A  91       6.196  -9.436  -5.687  1.00 89.44           H  
ATOM   1514 HG22 ILE A  91       5.764  -7.827  -5.116  1.00 89.44           H  
ATOM   1515 HG23 ILE A  91       4.486  -9.024  -5.392  1.00 89.44           H  
ATOM   1516  CD1 ILE A  91       5.344  -7.007  -2.535  1.00 89.44           C  
ATOM   1517 HD11 ILE A  91       5.414  -6.695  -1.492  1.00 89.44           H  
ATOM   1518 HD12 ILE A  91       4.633  -6.362  -3.050  1.00 89.44           H  
ATOM   1519 HD13 ILE A  91       6.329  -6.894  -2.989  1.00 89.44           H  
ATOM   1520  N   ILE A  92       3.604 -11.551  -5.068  1.00 92.81           N  
ATOM   1521  H   ILE A  92       4.400 -11.793  -5.641  1.00 92.81           H  
ATOM   1522  CA  ILE A  92       2.265 -11.915  -5.556  1.00 92.81           C  
ATOM   1523  HA  ILE A  92       1.574 -11.104  -5.327  1.00 92.81           H  
ATOM   1524  C   ILE A  92       1.768 -13.158  -4.816  1.00 92.81           C  
ATOM   1525  CB  ILE A  92       2.270 -12.152  -7.086  1.00 92.81           C  
ATOM   1526  HB  ILE A  92       3.032 -12.894  -7.328  1.00 92.81           H  
ATOM   1527  O   ILE A  92       0.603 -13.223  -4.421  1.00 92.81           O  
ATOM   1528  CG1 ILE A  92       2.648 -10.888  -7.880  1.00 92.81           C  
ATOM   1529 HG12 ILE A  92       2.692 -11.169  -8.932  1.00 92.81           H  
ATOM   1530 HG13 ILE A  92       3.656 -10.572  -7.610  1.00 92.81           H  
ATOM   1531  CG2 ILE A  92       0.933 -12.735  -7.585  1.00 92.81           C  
ATOM   1532 HG21 ILE A  92       0.843 -12.591  -8.662  1.00 92.81           H  
ATOM   1533 HG22 ILE A  92       0.077 -12.262  -7.103  1.00 92.81           H  
ATOM   1534 HG23 ILE A  92       0.909 -13.805  -7.376  1.00 92.81           H  
ATOM   1535  CD1 ILE A  92       1.712  -9.683  -7.746  1.00 92.81           C  
ATOM   1536 HD11 ILE A  92       2.191  -8.933  -7.117  1.00 92.81           H  
ATOM   1537 HD12 ILE A  92       1.580  -9.269  -8.746  1.00 92.81           H  
ATOM   1538 HD13 ILE A  92       0.747  -9.944  -7.310  1.00 92.81           H  
ATOM   1539  N   THR A  93       2.653 -14.138  -4.619  1.00 92.50           N  
ATOM   1540  H   THR A  93       3.599 -14.011  -4.947  1.00 92.50           H  
ATOM   1541  CA  THR A  93       2.344 -15.377  -3.895  1.00 92.50           C  
ATOM   1542  HA  THR A  93       1.499 -15.868  -4.379  1.00 92.50           H  
ATOM   1543  C   THR A  93       1.938 -15.073  -2.461  1.00 92.50           C  
ATOM   1544  CB  THR A  93       3.533 -16.345  -3.918  1.00 92.50           C  
ATOM   1545  HB  THR A  93       4.377 -15.913  -3.380  1.00 92.50           H  
ATOM   1546  O   THR A  93       0.891 -15.540  -2.029  1.00 92.50           O  
ATOM   1547  CG2 THR A  93       3.194 -17.703  -3.302  1.00 92.50           C  
ATOM   1548 HG21 THR A  93       4.043 -18.378  -3.407  1.00 92.50           H  
ATOM   1549 HG22 THR A  93       2.325 -18.137  -3.797  1.00 92.50           H  
ATOM   1550 HG23 THR A  93       2.976 -17.589  -2.240  1.00 92.50           H  
ATOM   1551  OG1 THR A  93       3.912 -16.583  -5.258  1.00 92.50           O  
ATOM   1552  HG1 THR A  93       4.869 -16.654  -5.266  1.00 92.50           H  
ATOM   1553  N   GLU A  94       2.683 -14.217  -1.757  1.00 88.19           N  
ATOM   1554  H   GLU A  94       3.563 -13.904  -2.140  1.00 88.19           H  
ATOM   1555  CA  GLU A  94       2.316 -13.777  -0.403  1.00 88.19           C  
ATOM   1556  HA  GLU A  94       2.255 -14.645   0.254  1.00 88.19           H  
ATOM   1557  C   GLU A  94       0.937 -13.107  -0.364  1.00 88.19           C  
ATOM   1558  CB  GLU A  94       3.382 -12.816   0.146  1.00 88.19           C  
ATOM   1559  HB2 GLU A  94       3.490 -11.972  -0.536  1.00 88.19           H  
ATOM   1560  HB3 GLU A  94       3.038 -12.422   1.102  1.00 88.19           H  
ATOM   1561  O   GLU A  94       0.083 -13.464   0.443  1.00 88.19           O  
ATOM   1562  CG  GLU A  94       4.763 -13.461   0.352  1.00 88.19           C  
ATOM   1563  HG2 GLU A  94       5.434 -12.701   0.751  1.00 88.19           H  
ATOM   1564  HG3 GLU A  94       5.164 -13.765  -0.615  1.00 88.19           H  
ATOM   1565  CD  GLU A  94       4.736 -14.665   1.306  1.00 88.19           C  
ATOM   1566  OE1 GLU A  94       5.589 -15.562   1.126  1.00 88.19           O  
ATOM   1567  OE2 GLU A  94       3.864 -14.675   2.205  1.00 88.19           O  
ATOM   1568  N   PHE A  95       0.648 -12.199  -1.297  1.00 88.38           N  
ATOM   1569  H   PHE A  95       1.366 -11.944  -1.961  1.00 88.38           H  
ATOM   1570  CA  PHE A  95      -0.655 -11.529  -1.364  1.00 88.38           C  
ATOM   1571  HA  PHE A  95      -0.859 -11.070  -0.397  1.00 88.38           H  
ATOM   1572  C   PHE A  95      -1.811 -12.500  -1.635  1.00 88.38           C  
ATOM   1573  CB  PHE A  95      -0.619 -10.418  -2.425  1.00 88.38           C  
ATOM   1574  HB2 PHE A  95      -1.625 -10.299  -2.828  1.00 88.38           H  
ATOM   1575  HB3 PHE A  95       0.031 -10.694  -3.255  1.00 88.38           H  
ATOM   1576  O   PHE A  95      -2.890 -12.359  -1.052  1.00 88.38           O  
ATOM   1577  CG  PHE A  95      -0.188  -9.087  -1.860  1.00 88.38           C  
ATOM   1578  CD1 PHE A  95      -1.079  -8.002  -1.869  1.00 88.38           C  
ATOM   1579  HD1 PHE A  95      -2.035  -8.098  -2.363  1.00 88.38           H  
ATOM   1580  CD2 PHE A  95       1.062  -8.962  -1.233  1.00 88.38           C  
ATOM   1581  HD2 PHE A  95       1.747  -9.797  -1.212  1.00 88.38           H  
ATOM   1582  CE1 PHE A  95      -0.744  -6.818  -1.197  1.00 88.38           C  
ATOM   1583  HE1 PHE A  95      -1.458  -6.009  -1.146  1.00 88.38           H  
ATOM   1584  CE2 PHE A  95       1.408  -7.783  -0.569  1.00 88.38           C  
ATOM   1585  HE2 PHE A  95       2.361  -7.704  -0.066  1.00 88.38           H  
ATOM   1586  CZ  PHE A  95       0.487  -6.734  -0.526  1.00 88.38           C  
ATOM   1587  HZ  PHE A  95       0.725  -5.875   0.083  1.00 88.38           H  
ATOM   1588  N   LYS A  96      -1.583 -13.500  -2.493  1.00 90.56           N  
ATOM   1589  H   LYS A  96      -0.672 -13.539  -2.928  1.00 90.56           H  
ATOM   1590  CA  LYS A  96      -2.546 -14.574  -2.765  1.00 90.56           C  
ATOM   1591  HA  LYS A  96      -3.515 -14.133  -3.003  1.00 90.56           H  
ATOM   1592  C   LYS A  96      -2.783 -15.451  -1.535  1.00 90.56           C  
ATOM   1593  CB  LYS A  96      -2.085 -15.413  -3.970  1.00 90.56           C  
ATOM   1594  HB2 LYS A  96      -2.653 -16.343  -3.994  1.00 90.56           H  
ATOM   1595  HB3 LYS A  96      -1.032 -15.671  -3.854  1.00 90.56           H  
ATOM   1596  O   LYS A  96      -3.937 -15.751  -1.248  1.00 90.56           O  
ATOM   1597  CG  LYS A  96      -2.291 -14.684  -5.308  1.00 90.56           C  
ATOM   1598  HG2 LYS A  96      -1.756 -13.735  -5.289  1.00 90.56           H  
ATOM   1599  HG3 LYS A  96      -3.351 -14.458  -5.420  1.00 90.56           H  
ATOM   1600  CD  LYS A  96      -1.818 -15.518  -6.508  1.00 90.56           C  
ATOM   1601  HD2 LYS A  96      -2.346 -16.471  -6.506  1.00 90.56           H  
ATOM   1602  HD3 LYS A  96      -0.748 -15.701  -6.405  1.00 90.56           H  
ATOM   1603  CE  LYS A  96      -2.085 -14.753  -7.818  1.00 90.56           C  
ATOM   1604  HE2 LYS A  96      -3.154 -14.555  -7.901  1.00 90.56           H  
ATOM   1605  HE3 LYS A  96      -1.576 -13.791  -7.761  1.00 90.56           H  
ATOM   1606  NZ  LYS A  96      -1.615 -15.478  -9.030  1.00 90.56           N  
ATOM   1607  HZ1 LYS A  96      -2.150 -16.320  -9.190  1.00 90.56           H  
ATOM   1608  HZ2 LYS A  96      -1.712 -14.876  -9.835  1.00 90.56           H  
ATOM   1609  HZ3 LYS A  96      -0.633 -15.697  -8.945  1.00 90.56           H  
ATOM   1610  N   THR A  97      -1.738 -15.807  -0.788  1.00 91.56           N  
ATOM   1611  H   THR A  97      -0.811 -15.553  -1.098  1.00 91.56           H  
ATOM   1612  CA  THR A  97      -1.841 -16.631   0.432  1.00 91.56           C  
ATOM   1613  HA  THR A  97      -2.269 -17.600   0.172  1.00 91.56           H  
ATOM   1614  C   THR A  97      -2.748 -15.979   1.470  1.00 91.56           C  
ATOM   1615  CB  THR A  97      -0.453 -16.883   1.045  1.00 91.56           C  
ATOM   1616  HB  THR A  97       0.003 -15.928   1.308  1.00 91.56           H  
ATOM   1617  O   THR A  97      -3.613 -16.644   2.033  1.00 91.56           O  
ATOM   1618  CG2 THR A  97      -0.470 -17.780   2.290  1.00 91.56           C  
ATOM   1619 HG21 THR A  97      -0.048 -17.235   3.135  1.00 91.56           H  
ATOM   1620 HG22 THR A  97       0.119 -18.684   2.133  1.00 91.56           H  
ATOM   1621 HG23 THR A  97      -1.482 -18.089   2.548  1.00 91.56           H  
ATOM   1622  OG1 THR A  97       0.362 -17.527   0.093  1.00 91.56           O  
ATOM   1623  HG1 THR A  97       1.270 -17.317   0.320  1.00 91.56           H  
ATOM   1624  N   TYR A  98      -2.610 -14.669   1.681  1.00 87.81           N  
ATOM   1625  H   TYR A  98      -1.841 -14.186   1.239  1.00 87.81           H  
ATOM   1626  CA  TYR A  98      -3.421 -13.948   2.662  1.00 87.81           C  
ATOM   1627  HA  TYR A  98      -3.598 -14.613   3.508  1.00 87.81           H  
ATOM   1628  C   TYR A  98      -4.809 -13.533   2.166  1.00 87.81           C  
ATOM   1629  CB  TYR A  98      -2.641 -12.742   3.199  1.00 87.81           C  
ATOM   1630  HB2 TYR A  98      -3.311 -12.112   3.784  1.00 87.81           H  
ATOM   1631  HB3 TYR A  98      -2.274 -12.142   2.367  1.00 87.81           H  
ATOM   1632  O   TYR A  98      -5.589 -13.039   2.978  1.00 87.81           O  
ATOM   1633  CG  TYR A  98      -1.498 -13.143   4.102  1.00 87.81           C  
ATOM   1634  CD1 TYR A  98      -1.776 -13.596   5.405  1.00 87.81           C  
ATOM   1635  HD1 TYR A  98      -2.794 -13.604   5.764  1.00 87.81           H  
ATOM   1636  CD2 TYR A  98      -0.171 -13.087   3.649  1.00 87.81           C  
ATOM   1637  HD2 TYR A  98       0.063 -12.697   2.669  1.00 87.81           H  
ATOM   1638  CE1 TYR A  98      -0.724 -13.991   6.258  1.00 87.81           C  
ATOM   1639  HE1 TYR A  98      -0.935 -14.303   7.270  1.00 87.81           H  
ATOM   1640  CE2 TYR A  98       0.882 -13.491   4.482  1.00 87.81           C  
ATOM   1641  HE2 TYR A  98       1.901 -13.472   4.126  1.00 87.81           H  
ATOM   1642  OH  TYR A  98       1.672 -14.128   6.621  1.00 87.81           O  
ATOM   1643  HH  TYR A  98       2.492 -13.910   6.171  1.00 87.81           H  
ATOM   1644  CZ  TYR A  98       0.615 -13.902   5.801  1.00 87.81           C  
ATOM   1645  N   ASN A  99      -5.140 -13.722   0.881  1.00 88.25           N  
ATOM   1646  H   ASN A  99      -4.472 -14.198   0.291  1.00 88.25           H  
ATOM   1647  CA  ASN A  99      -6.413 -13.309   0.269  1.00 88.25           C  
ATOM   1648  HA  ASN A  99      -6.238 -13.239  -0.805  1.00 88.25           H  
ATOM   1649  C   ASN A  99      -6.864 -11.899   0.718  1.00 88.25           C  
ATOM   1650  CB  ASN A  99      -7.467 -14.404   0.501  1.00 88.25           C  
ATOM   1651  HB2 ASN A  99      -7.047 -15.374   0.236  1.00 88.25           H  
ATOM   1652  HB3 ASN A  99      -7.730 -14.424   1.558  1.00 88.25           H  
ATOM   1653  O   ASN A  99      -7.965 -11.706   1.239  1.00 88.25           O  
ATOM   1654  CG  ASN A  99      -8.718 -14.197  -0.335  1.00 88.25           C  
ATOM   1655  ND2 ASN A  99      -9.865 -14.599   0.153  1.00 88.25           N  
ATOM   1656 HD21 ASN A  99      -9.909 -14.996   1.081  1.00 88.25           H  
ATOM   1657 HD22 ASN A  99     -10.680 -14.417  -0.415  1.00 88.25           H  
ATOM   1658  OD1 ASN A  99      -8.700 -13.682  -1.440  1.00 88.25           O  
ATOM   1659  N   ILE A 100      -5.960 -10.923   0.579  1.00 92.31           N  
ATOM   1660  H   ILE A 100      -5.064 -11.169   0.183  1.00 92.31           H  
ATOM   1661  CA  ILE A 100      -6.165  -9.553   1.061  1.00 92.31           C  
ATOM   1662  HA  ILE A 100      -6.374  -9.612   2.129  1.00 92.31           H  
ATOM   1663  C   ILE A 100      -7.378  -8.933   0.360  1.00 92.31           C  
ATOM   1664  CB  ILE A 100      -4.886  -8.702   0.879  1.00 92.31           C  
ATOM   1665  HB  ILE A 100      -4.636  -8.675  -0.181  1.00 92.31           H  
ATOM   1666  O   ILE A 100      -7.406  -8.822  -0.869  1.00 92.31           O  
ATOM   1667  CG1 ILE A 100      -3.705  -9.350   1.644  1.00 92.31           C  
ATOM   1668 HG12 ILE A 100      -3.513 -10.335   1.218  1.00 92.31           H  
ATOM   1669 HG13 ILE A 100      -3.973  -9.483   2.692  1.00 92.31           H  
ATOM   1670  CG2 ILE A 100      -5.115  -7.252   1.349  1.00 92.31           C  
ATOM   1671 HG21 ILE A 100      -5.929  -6.798   0.784  1.00 92.31           H  
ATOM   1672 HG22 ILE A 100      -4.222  -6.649   1.188  1.00 92.31           H  
ATOM   1673 HG23 ILE A 100      -5.365  -7.252   2.410  1.00 92.31           H  
ATOM   1674  CD1 ILE A 100      -2.390  -8.570   1.569  1.00 92.31           C  
ATOM   1675 HD11 ILE A 100      -1.557  -9.235   1.799  1.00 92.31           H  
ATOM   1676 HD12 ILE A 100      -2.397  -7.751   2.289  1.00 92.31           H  
ATOM   1677 HD13 ILE A 100      -2.263  -8.170   0.563  1.00 92.31           H  
ATOM   1678  N   THR A 101      -8.376  -8.497   1.130  1.00 93.06           N  
ATOM   1679  H   THR A 101      -8.298  -8.623   2.129  1.00 93.06           H  
ATOM   1680  CA  THR A 101      -9.560  -7.835   0.565  1.00 93.06           C  
ATOM   1681  HA  THR A 101      -9.815  -8.350  -0.361  1.00 93.06           H  
ATOM   1682  C   THR A 101      -9.258  -6.378   0.210  1.00 93.06           C  
ATOM   1683  CB  THR A 101     -10.794  -7.911   1.482  1.00 93.06           C  
ATOM   1684  HB  THR A 101     -11.658  -7.594   0.898  1.00 93.06           H  
ATOM   1685  O   THR A 101      -8.279  -5.784   0.667  1.00 93.06           O  
ATOM   1686  CG2 THR A 101     -11.099  -9.307   2.029  1.00 93.06           C  
ATOM   1687 HG21 THR A 101     -11.388  -9.972   1.215  1.00 93.06           H  
ATOM   1688 HG22 THR A 101     -10.229  -9.728   2.532  1.00 93.06           H  
ATOM   1689 HG23 THR A 101     -11.925  -9.253   2.739  1.00 93.06           H  
ATOM   1690  OG1 THR A 101     -10.681  -7.010   2.561  1.00 93.06           O  
ATOM   1691  HG1 THR A 101     -11.181  -7.391   3.286  1.00 93.06           H  
ATOM   1692  N   LYS A 102     -10.135  -5.741  -0.576  1.00 94.94           N  
ATOM   1693  H   LYS A 102     -10.936  -6.258  -0.910  1.00 94.94           H  
ATOM   1694  CA  LYS A 102     -10.006  -4.313  -0.908  1.00 94.94           C  
ATOM   1695  HA  LYS A 102      -9.054  -4.155  -1.414  1.00 94.94           H  
ATOM   1696  C   LYS A 102      -9.975  -3.430   0.348  1.00 94.94           C  
ATOM   1697  CB  LYS A 102     -11.155  -3.924  -1.851  1.00 94.94           C  
ATOM   1698  HB2 LYS A 102     -11.144  -4.596  -2.709  1.00 94.94           H  
ATOM   1699  HB3 LYS A 102     -12.105  -4.041  -1.330  1.00 94.94           H  
ATOM   1700  O   LYS A 102      -9.261  -2.430   0.367  1.00 94.94           O  
ATOM   1701  CG  LYS A 102     -11.024  -2.478  -2.356  1.00 94.94           C  
ATOM   1702  HG2 LYS A 102     -11.071  -1.788  -1.513  1.00 94.94           H  
ATOM   1703  HG3 LYS A 102     -10.067  -2.357  -2.863  1.00 94.94           H  
ATOM   1704  CD  LYS A 102     -12.158  -2.134  -3.325  1.00 94.94           C  
ATOM   1705  HD2 LYS A 102     -13.114  -2.230  -2.809  1.00 94.94           H  
ATOM   1706  HD3 LYS A 102     -12.135  -2.826  -4.167  1.00 94.94           H  
ATOM   1707  CE  LYS A 102     -11.978  -0.699  -3.831  1.00 94.94           C  
ATOM   1708  HE2 LYS A 102     -11.016  -0.635  -4.341  1.00 94.94           H  
ATOM   1709  HE3 LYS A 102     -11.955  -0.026  -2.974  1.00 94.94           H  
ATOM   1710  NZ  LYS A 102     -13.073  -0.320  -4.760  1.00 94.94           N  
ATOM   1711  HZ1 LYS A 102     -13.120  -0.973  -5.529  1.00 94.94           H  
ATOM   1712  HZ2 LYS A 102     -13.961  -0.326  -4.278  1.00 94.94           H  
ATOM   1713  HZ3 LYS A 102     -12.915   0.604  -5.136  1.00 94.94           H  
ATOM   1714  N   GLN A 103     -10.752  -3.775   1.374  1.00 95.44           N  
ATOM   1715  H   GLN A 103     -11.303  -4.618   1.297  1.00 95.44           H  
ATOM   1716  CA  GLN A 103     -10.811  -3.030   2.628  1.00 95.44           C  
ATOM   1717  HA  GLN A 103     -10.931  -1.969   2.405  1.00 95.44           H  
ATOM   1718  C   GLN A 103      -9.501  -3.170   3.412  1.00 95.44           C  
ATOM   1719  CB  GLN A 103     -12.010  -3.488   3.472  1.00 95.44           C  
ATOM   1720  HB2 GLN A 103     -11.941  -2.972   4.430  1.00 95.44           H  
ATOM   1721  HB3 GLN A 103     -11.938  -4.557   3.674  1.00 95.44           H  
ATOM   1722  O   GLN A 103      -8.927  -2.156   3.808  1.00 95.44           O  
ATOM   1723  CG  GLN A 103     -13.392  -3.162   2.870  1.00 95.44           C  
ATOM   1724  HG2 GLN A 103     -13.352  -2.202   2.355  1.00 95.44           H  
ATOM   1725  HG3 GLN A 103     -14.093  -3.055   3.697  1.00 95.44           H  
ATOM   1726  CD  GLN A 103     -13.952  -4.220   1.915  1.00 95.44           C  
ATOM   1727  NE2 GLN A 103     -15.256  -4.317   1.786  1.00 95.44           N  
ATOM   1728 HE21 GLN A 103     -15.579  -5.057   1.179  1.00 95.44           H  
ATOM   1729 HE22 GLN A 103     -15.883  -3.757   2.347  1.00 95.44           H  
ATOM   1730  OE1 GLN A 103     -13.254  -4.943   1.225  1.00 95.44           O  
ATOM   1731  N   GLU A 104      -8.994  -4.397   3.560  1.00 94.81           N  
ATOM   1732  H   GLU A 104      -9.515  -5.189   3.213  1.00 94.81           H  
ATOM   1733  CA  GLU A 104      -7.697  -4.675   4.195  1.00 94.81           C  
ATOM   1734  HA  GLU A 104      -7.712  -4.338   5.231  1.00 94.81           H  
ATOM   1735  C   GLU A 104      -6.566  -3.949   3.475  1.00 94.81           C  
ATOM   1736  CB  GLU A 104      -7.425  -6.181   4.168  1.00 94.81           C  
ATOM   1737  HB2 GLU A 104      -6.411  -6.381   4.513  1.00 94.81           H  
ATOM   1738  HB3 GLU A 104      -7.520  -6.532   3.140  1.00 94.81           H  
ATOM   1739  O   GLU A 104      -5.775  -3.257   4.105  1.00 94.81           O  
ATOM   1740  CG  GLU A 104      -8.409  -6.938   5.064  1.00 94.81           C  
ATOM   1741  HG2 GLU A 104      -9.412  -6.571   4.846  1.00 94.81           H  
ATOM   1742  HG3 GLU A 104      -8.193  -6.720   6.110  1.00 94.81           H  
ATOM   1743  CD  GLU A 104      -8.430  -8.452   4.832  1.00 94.81           C  
ATOM   1744  OE1 GLU A 104      -9.253  -9.113   5.498  1.00 94.81           O  
ATOM   1745  OE2 GLU A 104      -7.747  -8.957   3.917  1.00 94.81           O  
ATOM   1746  N   TYR A 105      -6.536  -4.029   2.142  1.00 95.44           N  
ATOM   1747  H   TYR A 105      -7.188  -4.661   1.700  1.00 95.44           H  
ATOM   1748  CA  TYR A 105      -5.551  -3.354   1.296  1.00 95.44           C  
ATOM   1749  HA  TYR A 105      -4.561  -3.737   1.544  1.00 95.44           H  
ATOM   1750  C   TYR A 105      -5.523  -1.834   1.526  1.00 95.44           C  
ATOM   1751  CB  TYR A 105      -5.862  -3.677  -0.164  1.00 95.44           C  
ATOM   1752  HB2 TYR A 105      -6.942  -3.637  -0.308  1.00 95.44           H  
ATOM   1753  HB3 TYR A 105      -5.536  -4.696  -0.372  1.00 95.44           H  
ATOM   1754  O   TYR A 105      -4.445  -1.266   1.713  1.00 95.44           O  
ATOM   1755  CG  TYR A 105      -5.222  -2.719  -1.139  1.00 95.44           C  
ATOM   1756  CD1 TYR A 105      -6.011  -1.765  -1.807  1.00 95.44           C  
ATOM   1757  HD1 TYR A 105      -7.076  -1.734  -1.634  1.00 95.44           H  
ATOM   1758  CD2 TYR A 105      -3.838  -2.783  -1.388  1.00 95.44           C  
ATOM   1759  HD2 TYR A 105      -3.238  -3.538  -0.902  1.00 95.44           H  
ATOM   1760  CE1 TYR A 105      -5.427  -0.871  -2.713  1.00 95.44           C  
ATOM   1761  HE1 TYR A 105      -6.023  -0.166  -3.274  1.00 95.44           H  
ATOM   1762  CE2 TYR A 105      -3.242  -1.898  -2.307  1.00 95.44           C  
ATOM   1763  HE2 TYR A 105      -2.194  -1.985  -2.554  1.00 95.44           H  
ATOM   1764  OH  TYR A 105      -3.522  -0.155  -3.906  1.00 95.44           O  
ATOM   1765  HH  TYR A 105      -2.601  -0.356  -4.085  1.00 95.44           H  
ATOM   1766  CZ  TYR A 105      -4.050  -0.952  -2.960  1.00 95.44           C  
ATOM   1767  N   VAL A 106      -6.683  -1.161   1.546  1.00 96.31           N  
ATOM   1768  H   VAL A 106      -7.542  -1.677   1.421  1.00 96.31           H  
ATOM   1769  CA  VAL A 106      -6.726   0.297   1.755  1.00 96.31           C  
ATOM   1770  HA  VAL A 106      -6.057   0.764   1.031  1.00 96.31           H  
ATOM   1771  C   VAL A 106      -6.184   0.656   3.136  1.00 96.31           C  
ATOM   1772  CB  VAL A 106      -8.139   0.872   1.530  1.00 96.31           C  
ATOM   1773  HB  VAL A 106      -8.866   0.308   2.113  1.00 96.31           H  
ATOM   1774  O   VAL A 106      -5.377   1.578   3.246  1.00 96.31           O  
ATOM   1775  CG1 VAL A 106      -8.240   2.354   1.934  1.00 96.31           C  
ATOM   1776 HG11 VAL A 106      -7.422   2.923   1.492  1.00 96.31           H  
ATOM   1777 HG12 VAL A 106      -8.183   2.449   3.019  1.00 96.31           H  
ATOM   1778 HG13 VAL A 106      -9.191   2.775   1.608  1.00 96.31           H  
ATOM   1779  CG2 VAL A 106      -8.534   0.803   0.045  1.00 96.31           C  
ATOM   1780 HG21 VAL A 106      -9.572   1.115  -0.069  1.00 96.31           H  
ATOM   1781 HG22 VAL A 106      -7.887   1.455  -0.542  1.00 96.31           H  
ATOM   1782 HG23 VAL A 106      -8.430  -0.216  -0.327  1.00 96.31           H  
ATOM   1783  N   LEU A 107      -6.561  -0.098   4.173  1.00 96.81           N  
ATOM   1784  H   LEU A 107      -7.174  -0.882   4.005  1.00 96.81           H  
ATOM   1785  CA  LEU A 107      -6.070   0.114   5.535  1.00 96.81           C  
ATOM   1786  HA  LEU A 107      -6.214   1.160   5.807  1.00 96.81           H  
ATOM   1787  C   LEU A 107      -4.561  -0.137   5.637  1.00 96.81           C  
ATOM   1788  CB  LEU A 107      -6.861  -0.779   6.507  1.00 96.81           C  
ATOM   1789  HB2 LEU A 107      -6.378  -0.747   7.484  1.00 96.81           H  
ATOM   1790  HB3 LEU A 107      -6.816  -1.809   6.153  1.00 96.81           H  
ATOM   1791  O   LEU A 107      -3.834   0.726   6.122  1.00 96.81           O  
ATOM   1792  CG  LEU A 107      -8.339  -0.377   6.677  1.00 96.81           C  
ATOM   1793  HG  LEU A 107      -8.838  -0.357   5.708  1.00 96.81           H  
ATOM   1794  CD1 LEU A 107      -9.053  -1.394   7.564  1.00 96.81           C  
ATOM   1795 HD11 LEU A 107     -10.116  -1.157   7.626  1.00 96.81           H  
ATOM   1796 HD12 LEU A 107      -8.945  -2.395   7.146  1.00 96.81           H  
ATOM   1797 HD13 LEU A 107      -8.623  -1.375   8.565  1.00 96.81           H  
ATOM   1798  CD2 LEU A 107      -8.491   1.003   7.328  1.00 96.81           C  
ATOM   1799 HD21 LEU A 107      -7.928   1.036   8.261  1.00 96.81           H  
ATOM   1800 HD22 LEU A 107      -9.544   1.195   7.536  1.00 96.81           H  
ATOM   1801 HD23 LEU A 107      -8.127   1.775   6.650  1.00 96.81           H  
ATOM   1802  N   LEU A 108      -4.069  -1.261   5.112  1.00 95.75           N  
ATOM   1803  H   LEU A 108      -4.724  -1.933   4.737  1.00 95.75           H  
ATOM   1804  CA  LEU A 108      -2.647  -1.610   5.080  1.00 95.75           C  
ATOM   1805  HA  LEU A 108      -2.267  -1.648   6.101  1.00 95.75           H  
ATOM   1806  C   LEU A 108      -1.815  -0.561   4.341  1.00 95.75           C  
ATOM   1807  CB  LEU A 108      -2.478  -2.983   4.403  1.00 95.75           C  
ATOM   1808  HB2 LEU A 108      -1.436  -3.088   4.101  1.00 95.75           H  
ATOM   1809  HB3 LEU A 108      -3.083  -3.001   3.496  1.00 95.75           H  
ATOM   1810  O   LEU A 108      -0.771  -0.135   4.836  1.00 95.75           O  
ATOM   1811  CG  LEU A 108      -2.843  -4.200   5.275  1.00 95.75           C  
ATOM   1812  HG  LEU A 108      -3.858  -4.097   5.660  1.00 95.75           H  
ATOM   1813  CD1 LEU A 108      -2.770  -5.467   4.419  1.00 95.75           C  
ATOM   1814 HD11 LEU A 108      -3.757  -5.682   4.009  1.00 95.75           H  
ATOM   1815 HD12 LEU A 108      -2.063  -5.351   3.597  1.00 95.75           H  
ATOM   1816 HD13 LEU A 108      -2.463  -6.324   5.018  1.00 95.75           H  
ATOM   1817  CD2 LEU A 108      -1.893  -4.328   6.464  1.00 95.75           C  
ATOM   1818 HD21 LEU A 108      -2.105  -5.252   7.002  1.00 95.75           H  
ATOM   1819 HD22 LEU A 108      -0.857  -4.348   6.126  1.00 95.75           H  
ATOM   1820 HD23 LEU A 108      -2.038  -3.506   7.166  1.00 95.75           H  
ATOM   1821  N   LYS A 109      -2.284  -0.093   3.176  1.00 95.81           N  
ATOM   1822  H   LYS A 109      -3.132  -0.502   2.811  1.00 95.81           H  
ATOM   1823  CA  LYS A 109      -1.622   0.979   2.418  1.00 95.81           C  
ATOM   1824  HA  LYS A 109      -0.600   0.666   2.205  1.00 95.81           H  
ATOM   1825  C   LYS A 109      -1.531   2.260   3.250  1.00 95.81           C  
ATOM   1826  CB  LYS A 109      -2.367   1.225   1.096  1.00 95.81           C  
ATOM   1827  HB2 LYS A 109      -2.448   0.300   0.527  1.00 95.81           H  
ATOM   1828  HB3 LYS A 109      -3.372   1.589   1.308  1.00 95.81           H  
ATOM   1829  O   LYS A 109      -0.483   2.905   3.274  1.00 95.81           O  
ATOM   1830  CG  LYS A 109      -1.609   2.258   0.259  1.00 95.81           C  
ATOM   1831  HG2 LYS A 109      -1.430   3.155   0.852  1.00 95.81           H  
ATOM   1832  HG3 LYS A 109      -0.634   1.865  -0.027  1.00 95.81           H  
ATOM   1833  CD  LYS A 109      -2.376   2.711  -0.974  1.00 95.81           C  
ATOM   1834  HD2 LYS A 109      -2.009   3.711  -1.208  1.00 95.81           H  
ATOM   1835  HD3 LYS A 109      -3.448   2.751  -0.784  1.00 95.81           H  
ATOM   1836  CE  LYS A 109      -2.046   1.893  -2.207  1.00 95.81           C  
ATOM   1837  HE2 LYS A 109      -0.974   1.857  -2.399  1.00 95.81           H  
ATOM   1838  HE3 LYS A 109      -2.402   0.873  -2.058  1.00 95.81           H  
ATOM   1839  NZ  LYS A 109      -2.750   2.532  -3.338  1.00 95.81           N  
ATOM   1840  HZ1 LYS A 109      -2.403   3.450  -3.576  1.00 95.81           H  
ATOM   1841  HZ2 LYS A 109      -3.749   2.560  -3.196  1.00 95.81           H  
ATOM   1842  HZ3 LYS A 109      -2.537   2.007  -4.174  1.00 95.81           H  
ATOM   1843  N   THR A 110      -2.617   2.638   3.922  1.00 96.44           N  
ATOM   1844  H   THR A 110      -3.462   2.091   3.834  1.00 96.44           H  
ATOM   1845  CA  THR A 110      -2.644   3.840   4.758  1.00 96.44           C  
ATOM   1846  HA  THR A 110      -2.264   4.674   4.169  1.00 96.44           H  
ATOM   1847  C   THR A 110      -1.723   3.717   5.975  1.00 96.44           C  
ATOM   1848  CB  THR A 110      -4.082   4.177   5.168  1.00 96.44           C  
ATOM   1849  HB  THR A 110      -4.533   3.339   5.700  1.00 96.44           H  
ATOM   1850  O   THR A 110      -0.954   4.640   6.240  1.00 96.44           O  
ATOM   1851  CG2 THR A 110      -4.136   5.420   6.046  1.00 96.44           C  
ATOM   1852 HG21 THR A 110      -3.877   5.128   7.064  1.00 96.44           H  
ATOM   1853 HG22 THR A 110      -5.144   5.834   6.035  1.00 96.44           H  
ATOM   1854 HG23 THR A 110      -3.419   6.165   5.703  1.00 96.44           H  
ATOM   1855  OG1 THR A 110      -4.848   4.465   4.019  1.00 96.44           O  
ATOM   1856  HG1 THR A 110      -4.300   4.979   3.421  1.00 96.44           H  
ATOM   1857  N   ILE A 111      -1.711   2.565   6.654  1.00 96.94           N  
ATOM   1858  H   ILE A 111      -2.381   1.853   6.400  1.00 96.94           H  
ATOM   1859  CA  ILE A 111      -0.775   2.272   7.753  1.00 96.94           C  
ATOM   1860  HA  ILE A 111      -0.900   3.017   8.539  1.00 96.94           H  
ATOM   1861  C   ILE A 111       0.671   2.359   7.260  1.00 96.94           C  
ATOM   1862  CB  ILE A 111      -1.067   0.876   8.350  1.00 96.94           C  
ATOM   1863  HB  ILE A 111      -1.062   0.158   7.531  1.00 96.94           H  
ATOM   1864  O   ILE A 111       1.491   3.009   7.906  1.00 96.94           O  
ATOM   1865  CG1 ILE A 111      -2.449   0.841   9.038  1.00 96.94           C  
ATOM   1866 HG12 ILE A 111      -3.185   1.345   8.412  1.00 96.94           H  
ATOM   1867 HG13 ILE A 111      -2.411   1.384   9.983  1.00 96.94           H  
ATOM   1868  CG2 ILE A 111       0.002   0.441   9.368  1.00 96.94           C  
ATOM   1869 HG21 ILE A 111       0.973   0.341   8.882  1.00 96.94           H  
ATOM   1870 HG22 ILE A 111      -0.257  -0.530   9.789  1.00 96.94           H  
ATOM   1871 HG23 ILE A 111       0.060   1.170  10.176  1.00 96.94           H  
ATOM   1872  CD1 ILE A 111      -2.954  -0.585   9.291  1.00 96.94           C  
ATOM   1873 HD11 ILE A 111      -4.034  -0.625   9.150  1.00 96.94           H  
ATOM   1874 HD12 ILE A 111      -2.491  -1.287   8.598  1.00 96.94           H  
ATOM   1875 HD13 ILE A 111      -2.713  -0.881  10.311  1.00 96.94           H  
ATOM   1876  N   LEU A 112       0.988   1.759   6.105  1.00 95.69           N  
ATOM   1877  H   LEU A 112       0.280   1.207   5.642  1.00 95.69           H  
ATOM   1878  CA  LEU A 112       2.323   1.819   5.502  1.00 95.69           C  
ATOM   1879  HA  LEU A 112       3.035   1.389   6.207  1.00 95.69           H  
ATOM   1880  C   LEU A 112       2.751   3.271   5.255  1.00 95.69           C  
ATOM   1881  CB  LEU A 112       2.339   0.986   4.201  1.00 95.69           C  
ATOM   1882  HB2 LEU A 112       2.097  -0.051   4.434  1.00 95.69           H  
ATOM   1883  HB3 LEU A 112       1.562   1.370   3.539  1.00 95.69           H  
ATOM   1884  O   LEU A 112       3.864   3.653   5.622  1.00 95.69           O  
ATOM   1885  CG  LEU A 112       3.682   1.031   3.444  1.00 95.69           C  
ATOM   1886  HG  LEU A 112       3.976   2.072   3.305  1.00 95.69           H  
ATOM   1887  CD1 LEU A 112       4.811   0.303   4.186  1.00 95.69           C  
ATOM   1888 HD11 LEU A 112       5.728   0.887   4.108  1.00 95.69           H  
ATOM   1889 HD12 LEU A 112       4.978  -0.689   3.765  1.00 95.69           H  
ATOM   1890 HD13 LEU A 112       4.573   0.180   5.242  1.00 95.69           H  
ATOM   1891  CD2 LEU A 112       3.528   0.428   2.047  1.00 95.69           C  
ATOM   1892 HD21 LEU A 112       3.311  -0.638   2.119  1.00 95.69           H  
ATOM   1893 HD22 LEU A 112       2.712   0.923   1.520  1.00 95.69           H  
ATOM   1894 HD23 LEU A 112       4.451   0.575   1.486  1.00 95.69           H  
ATOM   1895  N   PHE A 113       1.864   4.089   4.681  1.00 95.69           N  
ATOM   1896  H   PHE A 113       0.968   3.714   4.404  1.00 95.69           H  
ATOM   1897  CA  PHE A 113       2.135   5.508   4.453  1.00 95.69           C  
ATOM   1898  HA  PHE A 113       3.037   5.585   3.847  1.00 95.69           H  
ATOM   1899  C   PHE A 113       2.404   6.278   5.755  1.00 95.69           C  
ATOM   1900  CB  PHE A 113       0.973   6.131   3.666  1.00 95.69           C  
ATOM   1901  HB2 PHE A 113       0.040   5.980   4.208  1.00 95.69           H  
ATOM   1902  HB3 PHE A 113       0.877   5.623   2.706  1.00 95.69           H  
ATOM   1903  O   PHE A 113       3.382   7.020   5.832  1.00 95.69           O  
ATOM   1904  CG  PHE A 113       1.163   7.613   3.410  1.00 95.69           C  
ATOM   1905  CD1 PHE A 113       0.420   8.557   4.140  1.00 95.69           C  
ATOM   1906  HD1 PHE A 113      -0.300   8.221   4.872  1.00 95.69           H  
ATOM   1907  CD2 PHE A 113       2.107   8.053   2.465  1.00 95.69           C  
ATOM   1908  HD2 PHE A 113       2.709   7.329   1.936  1.00 95.69           H  
ATOM   1909  CE1 PHE A 113       0.619   9.932   3.924  1.00 95.69           C  
ATOM   1910  HE1 PHE A 113       0.059  10.654   4.501  1.00 95.69           H  
ATOM   1911  CE2 PHE A 113       2.283   9.425   2.219  1.00 95.69           C  
ATOM   1912  HE2 PHE A 113       2.988   9.756   1.471  1.00 95.69           H  
ATOM   1913  CZ  PHE A 113       1.544  10.364   2.957  1.00 95.69           C  
ATOM   1914  HZ  PHE A 113       1.694  11.419   2.780  1.00 95.69           H  
ATOM   1915  N   CYS A 114       1.582   6.079   6.789  1.00 95.94           N  
ATOM   1916  H   CYS A 114       0.791   5.461   6.679  1.00 95.94           H  
ATOM   1917  CA  CYS A 114       1.734   6.761   8.074  1.00 95.94           C  
ATOM   1918  HA  CYS A 114       1.887   7.825   7.896  1.00 95.94           H  
ATOM   1919  C   CYS A 114       2.962   6.274   8.865  1.00 95.94           C  
ATOM   1920  CB  CYS A 114       0.436   6.592   8.880  1.00 95.94           C  
ATOM   1921  HB2 CYS A 114       0.583   6.977   9.889  1.00 95.94           H  
ATOM   1922  HB3 CYS A 114       0.189   5.533   8.945  1.00 95.94           H  
ATOM   1923  O   CYS A 114       3.621   7.074   9.519  1.00 95.94           O  
ATOM   1924  SG  CYS A 114      -0.949   7.483   8.093  1.00 95.94           S  
ATOM   1925  HG  CYS A 114      -0.428   8.713   8.108  1.00 95.94           H  
ATOM   1926  N   ASN A 115       3.315   4.991   8.784  1.00 95.00           N  
ATOM   1927  H   ASN A 115       2.704   4.364   8.279  1.00 95.00           H  
ATOM   1928  CA  ASN A 115       4.458   4.424   9.510  1.00 95.00           C  
ATOM   1929  HA  ASN A 115       4.518   4.899  10.489  1.00 95.00           H  
ATOM   1930  C   ASN A 115       5.814   4.698   8.853  1.00 95.00           C  
ATOM   1931  CB  ASN A 115       4.252   2.911   9.716  1.00 95.00           C  
ATOM   1932  HB2 ASN A 115       5.221   2.428   9.846  1.00 95.00           H  
ATOM   1933  HB3 ASN A 115       3.778   2.457   8.845  1.00 95.00           H  
ATOM   1934  O   ASN A 115       6.831   4.758   9.543  1.00 95.00           O  
ATOM   1935  CG  ASN A 115       3.463   2.600  10.975  1.00 95.00           C  
ATOM   1936  ND2 ASN A 115       2.739   1.509  11.022  1.00 95.00           N  
ATOM   1937 HD21 ASN A 115       2.278   1.325  11.901  1.00 95.00           H  
ATOM   1938 HD22 ASN A 115       2.647   0.902  10.219  1.00 95.00           H  
ATOM   1939  OD1 ASN A 115       3.527   3.309  11.962  1.00 95.00           O  
ATOM   1940  N   SER A 116       5.874   4.876   7.533  1.00 92.94           N  
ATOM   1941  H   SER A 116       5.026   4.778   6.993  1.00 92.94           H  
ATOM   1942  CA  SER A 116       7.137   5.167   6.839  1.00 92.94           C  
ATOM   1943  HA  SER A 116       7.937   4.608   7.323  1.00 92.94           H  
ATOM   1944  C   SER A 116       7.532   6.647   6.939  1.00 92.94           C  
ATOM   1945  CB  SER A 116       7.077   4.671   5.402  1.00 92.94           C  
ATOM   1946  HB2 SER A 116       7.991   4.990   4.902  1.00 92.94           H  
ATOM   1947  HB3 SER A 116       6.205   5.099   4.907  1.00 92.94           H  
ATOM   1948  O   SER A 116       7.525   7.400   5.963  1.00 92.94           O  
ATOM   1949  OG  SER A 116       7.027   3.257   5.365  1.00 92.94           O  
ATOM   1950  HG  SER A 116       6.549   2.960   6.143  1.00 92.94           H  
ATOM   1951  N   ILE A 117       7.906   7.058   8.146  1.00 95.06           N  
ATOM   1952  H   ILE A 117       7.862   6.380   8.894  1.00 95.06           H  
ATOM   1953  CA  ILE A 117       8.220   8.442   8.497  1.00 95.06           C  
ATOM   1954  HA  ILE A 117       7.523   9.091   7.968  1.00 95.06           H  
ATOM   1955  C   ILE A 117       9.667   8.788   8.093  1.00 95.06           C  
ATOM   1956  CB  ILE A 117       7.972   8.650  10.001  1.00 95.06           C  
ATOM   1957  HB  ILE A 117       8.608   7.959  10.554  1.00 95.06           H  
ATOM   1958  O   ILE A 117      10.603   8.183   8.618  1.00 95.06           O  
ATOM   1959  CG1 ILE A 117       6.497   8.339  10.355  1.00 95.06           C  
ATOM   1960 HG12 ILE A 117       5.840   9.054   9.861  1.00 95.06           H  
ATOM   1961 HG13 ILE A 117       6.232   7.349   9.983  1.00 95.06           H  
ATOM   1962  CG2 ILE A 117       8.340  10.081  10.411  1.00 95.06           C  
ATOM   1963 HG21 ILE A 117       9.403  10.124  10.647  1.00 95.06           H  
ATOM   1964 HG22 ILE A 117       7.764  10.385  11.285  1.00 95.06           H  
ATOM   1965 HG23 ILE A 117       8.131  10.773   9.595  1.00 95.06           H  
ATOM   1966  CD1 ILE A 117       6.183   8.323  11.859  1.00 95.06           C  
ATOM   1967 HD11 ILE A 117       5.634   7.412  12.096  1.00 95.06           H  
ATOM   1968 HD12 ILE A 117       7.097   8.346  12.451  1.00 95.06           H  
ATOM   1969 HD13 ILE A 117       5.562   9.182  12.114  1.00 95.06           H  
ATOM   1970  N   PRO A 118       9.887   9.769   7.191  1.00 94.31           N  
ATOM   1971  CA  PRO A 118      11.224  10.267   6.880  1.00 94.31           C  
ATOM   1972  HA  PRO A 118      11.838   9.440   6.524  1.00 94.31           H  
ATOM   1973  C   PRO A 118      11.905  10.887   8.108  1.00 94.31           C  
ATOM   1974  CB  PRO A 118      11.064  11.311   5.766  1.00 94.31           C  
ATOM   1975  HB2 PRO A 118      11.706  11.068   4.919  1.00 94.31           H  
ATOM   1976  HB3 PRO A 118      11.323  12.302   6.137  1.00 94.31           H  
ATOM   1977  O   PRO A 118      11.254  11.473   8.974  1.00 94.31           O  
ATOM   1978  CG  PRO A 118       9.595  11.282   5.365  1.00 94.31           C  
ATOM   1979  HG2 PRO A 118       9.490  10.789   4.398  1.00 94.31           H  
ATOM   1980  HG3 PRO A 118       9.192  12.292   5.294  1.00 94.31           H  
ATOM   1981  CD  PRO A 118       8.879  10.485   6.439  1.00 94.31           C  
ATOM   1982  HD2 PRO A 118       8.182   9.791   5.969  1.00 94.31           H  
ATOM   1983  HD3 PRO A 118       8.352  11.161   7.112  1.00 94.31           H  
ATOM   1984  N   GLU A 119      13.238  10.849   8.136  1.00 92.31           N  
ATOM   1985  H   GLU A 119      13.726  10.286   7.454  1.00 92.31           H  
ATOM   1986  CA  GLU A 119      14.035  11.459   9.208  1.00 92.31           C  
ATOM   1987  HA  GLU A 119      13.709  11.054  10.166  1.00 92.31           H  
ATOM   1988  C   GLU A 119      13.864  12.983   9.270  1.00 92.31           C  
ATOM   1989  CB  GLU A 119      15.515  11.099   9.020  1.00 92.31           C  
ATOM   1990  HB2 GLU A 119      15.813  11.316   7.994  1.00 92.31           H  
ATOM   1991  HB3 GLU A 119      16.112  11.710   9.697  1.00 92.31           H  
ATOM   1992  O   GLU A 119      13.668  13.547  10.351  1.00 92.31           O  
ATOM   1993  CG  GLU A 119      15.763   9.617   9.338  1.00 92.31           C  
ATOM   1994  HG2 GLU A 119      15.456   9.436  10.368  1.00 92.31           H  
ATOM   1995  HG3 GLU A 119      15.140   9.007   8.684  1.00 92.31           H  
ATOM   1996  CD  GLU A 119      17.230   9.191   9.169  1.00 92.31           C  
ATOM   1997  OE1 GLU A 119      17.474   7.975   9.324  1.00 92.31           O  
ATOM   1998  OE2 GLU A 119      18.073  10.072   8.891  1.00 92.31           O  
ATOM   1999  N   HIS A 120      13.875  13.632   8.103  1.00 93.25           N  
ATOM   2000  H   HIS A 120      14.059  13.073   7.282  1.00 93.25           H  
ATOM   2001  CA  HIS A 120      13.855  15.085   7.923  1.00 93.25           C  
ATOM   2002  HA  HIS A 120      14.290  15.549   8.808  1.00 93.25           H  
ATOM   2003  C   HIS A 120      12.434  15.658   7.773  1.00 93.25           C  
ATOM   2004  CB  HIS A 120      14.747  15.453   6.722  1.00 93.25           C  
ATOM   2005  HB2 HIS A 120      14.266  15.112   5.806  1.00 93.25           H  
ATOM   2006  HB3 HIS A 120      14.838  16.539   6.673  1.00 93.25           H  
ATOM   2007  O   HIS A 120      12.117  16.286   6.764  1.00 93.25           O  
ATOM   2008  CG  HIS A 120      16.136  14.869   6.778  1.00 93.25           C  
ATOM   2009  CD2 HIS A 120      16.681  13.988   5.886  1.00 93.25           C  
ATOM   2010  HD2 HIS A 120      16.187  13.572   5.020  1.00 93.25           H  
ATOM   2011  ND1 HIS A 120      17.099  15.138   7.722  1.00 93.25           N  
ATOM   2012  HD1 HIS A 120      17.009  15.767   8.507  1.00 93.25           H  
ATOM   2013  CE1 HIS A 120      18.195  14.427   7.413  1.00 93.25           C  
ATOM   2014  HE1 HIS A 120      19.119  14.427   7.972  1.00 93.25           H  
ATOM   2015  NE2 HIS A 120      17.988  13.727   6.288  1.00 93.25           N  
ATOM   2016  N   ILE A 121      11.576  15.429   8.769  1.00 97.25           N  
ATOM   2017  H   ILE A 121      11.913  14.905   9.564  1.00 97.25           H  
ATOM   2018  CA  ILE A 121      10.285  16.130   8.915  1.00 97.25           C  
ATOM   2019  HA  ILE A 121      10.295  17.007   8.269  1.00 97.25           H  
ATOM   2020  C   ILE A 121      10.123  16.648  10.349  1.00 97.25           C  
ATOM   2021  CB  ILE A 121       9.073  15.266   8.490  1.00 97.25           C  
ATOM   2022  HB  ILE A 121       8.199  15.915   8.545  1.00 97.25           H  
ATOM   2023  O   ILE A 121      10.821  16.186  11.261  1.00 97.25           O  
ATOM   2024  CG1 ILE A 121       8.804  14.089   9.448  1.00 97.25           C  
ATOM   2025 HG12 ILE A 121       8.758  14.467  10.469  1.00 97.25           H  
ATOM   2026 HG13 ILE A 121       9.612  13.360   9.391  1.00 97.25           H  
ATOM   2027  CG2 ILE A 121       9.192  14.826   7.024  1.00 97.25           C  
ATOM   2028 HG21 ILE A 121       8.255  14.394   6.673  1.00 97.25           H  
ATOM   2029 HG22 ILE A 121       9.999  14.102   6.911  1.00 97.25           H  
ATOM   2030 HG23 ILE A 121       9.406  15.704   6.416  1.00 97.25           H  
ATOM   2031  CD1 ILE A 121       7.467  13.400   9.170  1.00 97.25           C  
ATOM   2032 HD11 ILE A 121       7.180  12.798  10.032  1.00 97.25           H  
ATOM   2033 HD12 ILE A 121       6.688  14.143   9.000  1.00 97.25           H  
ATOM   2034 HD13 ILE A 121       7.555  12.759   8.293  1.00 97.25           H  
ATOM   2035  N   SER A 122       9.192  17.577  10.580  1.00 97.50           N  
ATOM   2036  H   SER A 122       8.629  17.902   9.806  1.00 97.50           H  
ATOM   2037  CA  SER A 122       8.975  18.146  11.919  1.00 97.50           C  
ATOM   2038  HA  SER A 122       9.927  18.557  12.256  1.00 97.50           H  
ATOM   2039  C   SER A 122       8.524  17.104  12.953  1.00 97.50           C  
ATOM   2040  CB  SER A 122       7.976  19.302  11.867  1.00 97.50           C  
ATOM   2041  HB2 SER A 122       8.278  20.026  11.111  1.00 97.50           H  
ATOM   2042  HB3 SER A 122       7.941  19.791  12.841  1.00 97.50           H  
ATOM   2043  O   SER A 122       7.776  16.172  12.646  1.00 97.50           O  
ATOM   2044  OG  SER A 122       6.695  18.820  11.552  1.00 97.50           O  
ATOM   2045  HG  SER A 122       6.694  18.672  10.604  1.00 97.50           H  
ATOM   2046  N   GLN A 123       8.919  17.292  14.221  1.00 97.50           N  
ATOM   2047  H   GLN A 123       9.560  18.047  14.419  1.00 97.50           H  
ATOM   2048  CA  GLN A 123       8.524  16.394  15.319  1.00 97.50           C  
ATOM   2049  HA  GLN A 123       8.872  15.392  15.067  1.00 97.50           H  
ATOM   2050  C   GLN A 123       6.998  16.319  15.480  1.00 97.50           C  
ATOM   2051  CB  GLN A 123       9.186  16.838  16.640  1.00 97.50           C  
ATOM   2052  HB2 GLN A 123      10.263  16.916  16.490  1.00 97.50           H  
ATOM   2053  HB3 GLN A 123       8.810  17.820  16.925  1.00 97.50           H  
ATOM   2054  O   GLN A 123       6.459  15.247  15.752  1.00 97.50           O  
ATOM   2055  CG  GLN A 123       8.922  15.842  17.785  1.00 97.50           C  
ATOM   2056  HG2 GLN A 123       9.418  16.198  18.689  1.00 97.50           H  
ATOM   2057  HG3 GLN A 123       7.855  15.798  18.004  1.00 97.50           H  
ATOM   2058  CD  GLN A 123       9.455  14.443  17.468  1.00 97.50           C  
ATOM   2059  NE2 GLN A 123       8.774  13.382  17.833  1.00 97.50           N  
ATOM   2060 HE21 GLN A 123       7.826  13.433  18.179  1.00 97.50           H  
ATOM   2061 HE22 GLN A 123       9.229  12.496  17.664  1.00 97.50           H  
ATOM   2062  OE1 GLN A 123      10.495  14.262  16.852  1.00 97.50           O  
ATOM   2063  N   ASN A 124       6.301  17.438  15.267  1.00 97.75           N  
ATOM   2064  H   ASN A 124       6.803  18.277  15.013  1.00 97.75           H  
ATOM   2065  CA  ASN A 124       4.843  17.479  15.280  1.00 97.75           C  
ATOM   2066  HA  ASN A 124       4.489  17.138  16.253  1.00 97.75           H  
ATOM   2067  C   ASN A 124       4.248  16.539  14.218  1.00 97.75           C  
ATOM   2068  CB  ASN A 124       4.396  18.934  15.073  1.00 97.75           C  
ATOM   2069  HB2 ASN A 124       4.810  19.566  15.858  1.00 97.75           H  
ATOM   2070  HB3 ASN A 124       4.744  19.299  14.107  1.00 97.75           H  
ATOM   2071  O   ASN A 124       3.374  15.736  14.528  1.00 97.75           O  
ATOM   2072  CG  ASN A 124       2.881  19.034  15.151  1.00 97.75           C  
ATOM   2073  ND2 ASN A 124       2.239  19.634  14.179  1.00 97.75           N  
ATOM   2074 HD21 ASN A 124       1.234  19.670  14.272  1.00 97.75           H  
ATOM   2075 HD22 ASN A 124       2.722  19.999  13.371  1.00 97.75           H  
ATOM   2076  OD1 ASN A 124       2.260  18.566  16.087  1.00 97.75           O  
ATOM   2077  N   SER A 125       4.782  16.562  12.996  1.00 97.94           N  
ATOM   2078  H   SER A 125       5.522  17.216  12.781  1.00 97.94           H  
ATOM   2079  CA  SER A 125       4.322  15.694  11.909  1.00 97.94           C  
ATOM   2080  HA  SER A 125       3.238  15.775  11.833  1.00 97.94           H  
ATOM   2081  C   SER A 125       4.649  14.223  12.163  1.00 97.94           C  
ATOM   2082  CB  SER A 125       4.922  16.168  10.587  1.00 97.94           C  
ATOM   2083  HB2 SER A 125       6.005  16.248  10.672  1.00 97.94           H  
ATOM   2084  HB3 SER A 125       4.678  15.471   9.785  1.00 97.94           H  
ATOM   2085  O   SER A 125       3.804  13.368  11.909  1.00 97.94           O  
ATOM   2086  OG  SER A 125       4.381  17.439  10.303  1.00 97.94           O  
ATOM   2087  HG  SER A 125       5.105  17.979   9.978  1.00 97.94           H  
ATOM   2088  N   LYS A 126       5.817  13.913  12.750  1.00 98.00           N  
ATOM   2089  H   LYS A 126       6.482  14.658  12.902  1.00 98.00           H  
ATOM   2090  CA  LYS A 126       6.136  12.549  13.216  1.00 98.00           C  
ATOM   2091  HA  LYS A 126       6.088  11.863  12.370  1.00 98.00           H  
ATOM   2092  C   LYS A 126       5.101  12.051  14.221  1.00 98.00           C  
ATOM   2093  CB  LYS A 126       7.540  12.464  13.847  1.00 98.00           C  
ATOM   2094  HB2 LYS A 126       7.701  11.439  14.183  1.00 98.00           H  
ATOM   2095  HB3 LYS A 126       7.590  13.110  14.723  1.00 98.00           H  
ATOM   2096  O   LYS A 126       4.644  10.920  14.109  1.00 98.00           O  
ATOM   2097  CG  LYS A 126       8.673  12.839  12.889  1.00 98.00           C  
ATOM   2098  HG2 LYS A 126       8.569  12.274  11.962  1.00 98.00           H  
ATOM   2099  HG3 LYS A 126       8.590  13.899  12.649  1.00 98.00           H  
ATOM   2100  CD  LYS A 126      10.074  12.591  13.460  1.00 98.00           C  
ATOM   2101  HD2 LYS A 126      10.191  11.536  13.707  1.00 98.00           H  
ATOM   2102  HD3 LYS A 126      10.213  13.196  14.356  1.00 98.00           H  
ATOM   2103  CE  LYS A 126      11.095  12.998  12.388  1.00 98.00           C  
ATOM   2104  HE2 LYS A 126      10.961  12.367  11.510  1.00 98.00           H  
ATOM   2105  HE3 LYS A 126      10.891  14.025  12.086  1.00 98.00           H  
ATOM   2106  NZ  LYS A 126      12.499  12.907  12.858  1.00 98.00           N  
ATOM   2107  HZ1 LYS A 126      13.103  13.210  12.107  1.00 98.00           H  
ATOM   2108  HZ2 LYS A 126      12.653  13.511  13.653  1.00 98.00           H  
ATOM   2109  HZ3 LYS A 126      12.752  11.959  13.095  1.00 98.00           H  
ATOM   2110  N   ASN A 127       4.725  12.879  15.195  1.00 97.69           N  
ATOM   2111  H   ASN A 127       5.159  13.789  15.248  1.00 97.69           H  
ATOM   2112  CA  ASN A 127       3.747  12.495  16.215  1.00 97.69           C  
ATOM   2113  HA  ASN A 127       4.050  11.549  16.663  1.00 97.69           H  
ATOM   2114  C   ASN A 127       2.357  12.274  15.604  1.00 97.69           C  
ATOM   2115  CB  ASN A 127       3.706  13.562  17.321  1.00 97.69           C  
ATOM   2116  HB2 ASN A 127       2.900  13.309  18.010  1.00 97.69           H  
ATOM   2117  HB3 ASN A 127       3.474  14.534  16.886  1.00 97.69           H  
ATOM   2118  O   ASN A 127       1.723  11.263  15.891  1.00 97.69           O  
ATOM   2119  CG  ASN A 127       4.981  13.677  18.141  1.00 97.69           C  
ATOM   2120  ND2 ASN A 127       5.078  14.711  18.941  1.00 97.69           N  
ATOM   2121 HD21 ASN A 127       5.878  14.751  19.558  1.00 97.69           H  
ATOM   2122 HD22 ASN A 127       4.312  15.365  19.010  1.00 97.69           H  
ATOM   2123  OD1 ASN A 127       5.893  12.862  18.101  1.00 97.69           O  
ATOM   2124  N   LEU A 128       1.913  13.177  14.726  1.00 98.00           N  
ATOM   2125  H   LEU A 128       2.475  13.999  14.553  1.00 98.00           H  
ATOM   2126  CA  LEU A 128       0.641  13.048  14.019  1.00 98.00           C  
ATOM   2127  HA  LEU A 128      -0.169  12.996  14.747  1.00 98.00           H  
ATOM   2128  C   LEU A 128       0.574  11.747  13.203  1.00 98.00           C  
ATOM   2129  CB  LEU A 128       0.449  14.276  13.110  1.00 98.00           C  
ATOM   2130  HB2 LEU A 128       1.369  14.447  12.551  1.00 98.00           H  
ATOM   2131  HB3 LEU A 128      -0.335  14.047  12.388  1.00 98.00           H  
ATOM   2132  O   LEU A 128      -0.407  11.012  13.291  1.00 98.00           O  
ATOM   2133  CG  LEU A 128       0.045  15.582  13.819  1.00 98.00           C  
ATOM   2134  HG  LEU A 128       0.777  15.842  14.584  1.00 98.00           H  
ATOM   2135  CD1 LEU A 128       0.024  16.718  12.788  1.00 98.00           C  
ATOM   2136 HD11 LEU A 128      -0.626  17.532  13.110  1.00 98.00           H  
ATOM   2137 HD12 LEU A 128      -0.307  16.357  11.814  1.00 98.00           H  
ATOM   2138 HD13 LEU A 128       1.034  17.115  12.687  1.00 98.00           H  
ATOM   2139  CD2 LEU A 128      -1.317  15.439  14.513  1.00 98.00           C  
ATOM   2140 HD21 LEU A 128      -1.955  14.739  13.974  1.00 98.00           H  
ATOM   2141 HD22 LEU A 128      -1.815  16.404  14.598  1.00 98.00           H  
ATOM   2142 HD23 LEU A 128      -1.149  15.060  15.522  1.00 98.00           H  
ATOM   2143  N   LEU A 129       1.623  11.444  12.430  1.00 97.62           N  
ATOM   2144  H   LEU A 129       2.395  12.094  12.386  1.00 97.62           H  
ATOM   2145  CA  LEU A 129       1.685  10.244  11.591  1.00 97.62           C  
ATOM   2146  HA  LEU A 129       0.805  10.213  10.948  1.00 97.62           H  
ATOM   2147  C   LEU A 129       1.644   8.959  12.422  1.00 97.62           C  
ATOM   2148  CB  LEU A 129       2.948  10.308  10.720  1.00 97.62           C  
ATOM   2149  HB2 LEU A 129       3.133   9.323  10.291  1.00 97.62           H  
ATOM   2150  HB3 LEU A 129       3.793  10.552  11.364  1.00 97.62           H  
ATOM   2151  O   LEU A 129       0.901   8.047  12.073  1.00 97.62           O  
ATOM   2152  CG  LEU A 129       2.866  11.327   9.574  1.00 97.62           C  
ATOM   2153  HG  LEU A 129       2.478  12.273   9.953  1.00 97.62           H  
ATOM   2154  CD1 LEU A 129       4.262  11.571   9.008  1.00 97.62           C  
ATOM   2155 HD11 LEU A 129       4.207  12.344   8.241  1.00 97.62           H  
ATOM   2156 HD12 LEU A 129       4.923  11.916   9.804  1.00 97.62           H  
ATOM   2157 HD13 LEU A 129       4.659  10.649   8.582  1.00 97.62           H  
ATOM   2158  CD2 LEU A 129       1.964  10.864   8.428  1.00 97.62           C  
ATOM   2159 HD21 LEU A 129       0.986  10.567   8.805  1.00 97.62           H  
ATOM   2160 HD22 LEU A 129       1.829  11.684   7.722  1.00 97.62           H  
ATOM   2161 HD23 LEU A 129       2.418  10.018   7.911  1.00 97.62           H  
ATOM   2162  N   LYS A 130       2.371   8.904  13.544  1.00 97.19           N  
ATOM   2163  H   LYS A 130       2.965   9.690  13.763  1.00 97.19           H  
ATOM   2164  CA  LYS A 130       2.332   7.759  14.471  1.00 97.19           C  
ATOM   2165  HA  LYS A 130       2.588   6.846  13.935  1.00 97.19           H  
ATOM   2166  C   LYS A 130       0.929   7.518  15.026  1.00 97.19           C  
ATOM   2167  CB  LYS A 130       3.325   7.945  15.625  1.00 97.19           C  
ATOM   2168  HB2 LYS A 130       3.191   8.931  16.071  1.00 97.19           H  
ATOM   2169  HB3 LYS A 130       3.111   7.197  16.388  1.00 97.19           H  
ATOM   2170  O   LYS A 130       0.441   6.396  14.950  1.00 97.19           O  
ATOM   2171  CG  LYS A 130       4.777   7.765  15.171  1.00 97.19           C  
ATOM   2172  HG2 LYS A 130       4.907   6.755  14.782  1.00 97.19           H  
ATOM   2173  HG3 LYS A 130       5.008   8.477  14.380  1.00 97.19           H  
ATOM   2174  CD  LYS A 130       5.732   7.991  16.346  1.00 97.19           C  
ATOM   2175  HD2 LYS A 130       5.508   7.259  17.122  1.00 97.19           H  
ATOM   2176  HD3 LYS A 130       5.582   8.994  16.745  1.00 97.19           H  
ATOM   2177  CE  LYS A 130       7.183   7.833  15.882  1.00 97.19           C  
ATOM   2178  HE2 LYS A 130       7.295   6.840  15.448  1.00 97.19           H  
ATOM   2179  HE3 LYS A 130       7.387   8.574  15.109  1.00 97.19           H  
ATOM   2180  NZ  LYS A 130       8.112   7.999  17.028  1.00 97.19           N  
ATOM   2181  HZ1 LYS A 130       9.069   7.864  16.735  1.00 97.19           H  
ATOM   2182  HZ2 LYS A 130       7.899   7.311  17.737  1.00 97.19           H  
ATOM   2183  HZ3 LYS A 130       8.007   8.916  17.438  1.00 97.19           H  
ATOM   2184  N   LEU A 131       0.259   8.573  15.500  1.00 97.25           N  
ATOM   2185  H   LEU A 131       0.722   9.471  15.515  1.00 97.25           H  
ATOM   2186  CA  LEU A 131      -1.108   8.469  16.026  1.00 97.25           C  
ATOM   2187  HA  LEU A 131      -1.120   7.745  16.841  1.00 97.25           H  
ATOM   2188  C   LEU A 131      -2.093   7.964  14.963  1.00 97.25           C  
ATOM   2189  CB  LEU A 131      -1.567   9.844  16.549  1.00 97.25           C  
ATOM   2190  HB2 LEU A 131      -1.406  10.580  15.762  1.00 97.25           H  
ATOM   2191  HB3 LEU A 131      -2.639   9.794  16.744  1.00 97.25           H  
ATOM   2192  O   LEU A 131      -2.973   7.163  15.262  1.00 97.25           O  
ATOM   2193  CG  LEU A 131      -0.870  10.317  17.838  1.00 97.25           C  
ATOM   2194  HG  LEU A 131       0.212  10.281  17.709  1.00 97.25           H  
ATOM   2195  CD1 LEU A 131      -1.271  11.766  18.132  1.00 97.25           C  
ATOM   2196 HD11 LEU A 131      -2.307  11.804  18.469  1.00 97.25           H  
ATOM   2197 HD12 LEU A 131      -0.622  12.164  18.911  1.00 97.25           H  
ATOM   2198 HD13 LEU A 131      -1.158  12.374  17.234  1.00 97.25           H  
ATOM   2199  CD2 LEU A 131      -1.245   9.466  19.052  1.00 97.25           C  
ATOM   2200 HD21 LEU A 131      -2.327   9.440  19.185  1.00 97.25           H  
ATOM   2201 HD22 LEU A 131      -0.780   9.876  19.948  1.00 97.25           H  
ATOM   2202 HD23 LEU A 131      -0.887   8.444  18.928  1.00 97.25           H  
ATOM   2203  N   GLU A 132      -1.958   8.411  13.714  1.00 97.00           N  
ATOM   2204  H   GLU A 132      -1.258   9.112  13.514  1.00 97.00           H  
ATOM   2205  CA  GLU A 132      -2.808   7.905  12.635  1.00 97.00           C  
ATOM   2206  HA  GLU A 132      -3.845   7.914  12.970  1.00 97.00           H  
ATOM   2207  C   GLU A 132      -2.494   6.456  12.268  1.00 97.00           C  
ATOM   2208  CB  GLU A 132      -2.683   8.776  11.394  1.00 97.00           C  
ATOM   2209  HB2 GLU A 132      -3.061   8.231  10.529  1.00 97.00           H  
ATOM   2210  HB3 GLU A 132      -1.631   8.998  11.216  1.00 97.00           H  
ATOM   2211  O   GLU A 132      -3.424   5.680  12.064  1.00 97.00           O  
ATOM   2212  CG  GLU A 132      -3.444  10.090  11.545  1.00 97.00           C  
ATOM   2213  HG2 GLU A 132      -3.127  10.670  10.678  1.00 97.00           H  
ATOM   2214  HG3 GLU A 132      -3.143  10.605  12.457  1.00 97.00           H  
ATOM   2215  CD  GLU A 132      -4.970   9.984  11.444  1.00 97.00           C  
ATOM   2216  OE1 GLU A 132      -5.680  10.569  12.296  1.00 97.00           O  
ATOM   2217  OE2 GLU A 132      -5.461   9.376  10.461  1.00 97.00           O  
ATOM   2218  N   ALA A 133      -1.218   6.064  12.214  1.00 97.31           N  
ATOM   2219  H   ALA A 133      -0.488   6.735  12.409  1.00 97.31           H  
ATOM   2220  CA  ALA A 133      -0.839   4.672  11.975  1.00 97.31           C  
ATOM   2221  HA  ALA A 133      -1.256   4.360  11.018  1.00 97.31           H  
ATOM   2222  C   ALA A 133      -1.427   3.740  13.044  1.00 97.31           C  
ATOM   2223  CB  ALA A 133       0.690   4.555  11.902  1.00 97.31           C  
ATOM   2224  HB1 ALA A 133       1.178   5.481  12.205  1.00 97.31           H  
ATOM   2225  HB2 ALA A 133       1.029   3.761  12.567  1.00 97.31           H  
ATOM   2226  HB3 ALA A 133       0.987   4.303  10.884  1.00 97.31           H  
ATOM   2227  O   ALA A 133      -2.008   2.712  12.697  1.00 97.31           O  
ATOM   2228  N   GLU A 134      -1.355   4.129  14.320  1.00 97.69           N  
ATOM   2229  H   GLU A 134      -0.818   4.955  14.544  1.00 97.69           H  
ATOM   2230  CA  GLU A 134      -1.998   3.408  15.426  1.00 97.69           C  
ATOM   2231  HA  GLU A 134      -1.632   2.382  15.459  1.00 97.69           H  
ATOM   2232  C   GLU A 134      -3.516   3.338  15.252  1.00 97.69           C  
ATOM   2233  CB  GLU A 134      -1.672   4.082  16.765  1.00 97.69           C  
ATOM   2234  HB2 GLU A 134      -1.884   5.149  16.686  1.00 97.69           H  
ATOM   2235  HB3 GLU A 134      -2.313   3.662  17.540  1.00 97.69           H  
ATOM   2236  O   GLU A 134      -4.110   2.265  15.377  1.00 97.69           O  
ATOM   2237  CG  GLU A 134      -0.210   3.872  17.182  1.00 97.69           C  
ATOM   2238  HG2 GLU A 134      -0.061   2.816  17.407  1.00 97.69           H  
ATOM   2239  HG3 GLU A 134       0.441   4.124  16.345  1.00 97.69           H  
ATOM   2240  CD  GLU A 134       0.197   4.723  18.401  1.00 97.69           C  
ATOM   2241  OE1 GLU A 134       1.417   4.768  18.686  1.00 97.69           O  
ATOM   2242  OE2 GLU A 134      -0.693   5.344  19.028  1.00 97.69           O  
ATOM   2243  N   ARG A 135      -4.151   4.459  14.887  1.00 97.69           N  
ATOM   2244  H   ARG A 135      -3.611   5.308  14.804  1.00 97.69           H  
ATOM   2245  CA  ARG A 135      -5.597   4.508  14.659  1.00 97.69           C  
ATOM   2246  HA  ARG A 135      -6.090   4.184  15.575  1.00 97.69           H  
ATOM   2247  C   ARG A 135      -6.021   3.549  13.548  1.00 97.69           C  
ATOM   2248  CB  ARG A 135      -6.015   5.951  14.355  1.00 97.69           C  
ATOM   2249  HB2 ARG A 135      -5.600   6.250  13.392  1.00 97.69           H  
ATOM   2250  HB3 ARG A 135      -5.622   6.614  15.125  1.00 97.69           H  
ATOM   2251  O   ARG A 135      -6.940   2.762  13.745  1.00 97.69           O  
ATOM   2252  CG  ARG A 135      -7.542   6.087  14.318  1.00 97.69           C  
ATOM   2253  HG2 ARG A 135      -7.974   5.373  13.616  1.00 97.69           H  
ATOM   2254  HG3 ARG A 135      -7.930   5.866  15.312  1.00 97.69           H  
ATOM   2255  CD  ARG A 135      -7.948   7.507  13.923  1.00 97.69           C  
ATOM   2256  HD2 ARG A 135      -8.997   7.635  14.188  1.00 97.69           H  
ATOM   2257  HD3 ARG A 135      -7.346   8.214  14.492  1.00 97.69           H  
ATOM   2258  NE  ARG A 135      -7.767   7.758  12.483  1.00 97.69           N  
ATOM   2259  HE  ARG A 135      -7.218   7.098  11.951  1.00 97.69           H  
ATOM   2260  NH1 ARG A 135      -8.907   9.748  12.393  1.00 97.69           N  
ATOM   2261 HH11 ARG A 135      -9.066  10.588  11.856  1.00 97.69           H  
ATOM   2262 HH12 ARG A 135      -8.851   9.781  13.401  1.00 97.69           H  
ATOM   2263  NH2 ARG A 135      -8.094   8.869  10.528  1.00 97.69           N  
ATOM   2264 HH21 ARG A 135      -7.170   8.584  10.234  1.00 97.69           H  
ATOM   2265 HH22 ARG A 135      -8.446   9.686  10.050  1.00 97.69           H  
ATOM   2266  CZ  ARG A 135      -8.256   8.781  11.812  1.00 97.69           C  
ATOM   2267  N   TYR A 136      -5.369   3.580  12.386  1.00 97.94           N  
ATOM   2268  H   TYR A 136      -4.606   4.232  12.275  1.00 97.94           H  
ATOM   2269  CA  TYR A 136      -5.707   2.669  11.285  1.00 97.94           C  
ATOM   2270  HA  TYR A 136      -6.787   2.694  11.141  1.00 97.94           H  
ATOM   2271  C   TYR A 136      -5.358   1.206  11.594  1.00 97.94           C  
ATOM   2272  CB  TYR A 136      -5.044   3.135   9.983  1.00 97.94           C  
ATOM   2273  HB2 TYR A 136      -3.981   3.294  10.161  1.00 97.94           H  
ATOM   2274  HB3 TYR A 136      -5.142   2.347   9.237  1.00 97.94           H  
ATOM   2275  O   TYR A 136      -6.083   0.312  11.160  1.00 97.94           O  
ATOM   2276  CG  TYR A 136      -5.661   4.394   9.395  1.00 97.94           C  
ATOM   2277  CD1 TYR A 136      -6.956   4.356   8.842  1.00 97.94           C  
ATOM   2278  HD1 TYR A 136      -7.513   3.431   8.847  1.00 97.94           H  
ATOM   2279  CD2 TYR A 136      -4.932   5.595   9.369  1.00 97.94           C  
ATOM   2280  HD2 TYR A 136      -3.926   5.622   9.759  1.00 97.94           H  
ATOM   2281  CE1 TYR A 136      -7.516   5.511   8.258  1.00 97.94           C  
ATOM   2282  HE1 TYR A 136      -8.501   5.488   7.815  1.00 97.94           H  
ATOM   2283  CE2 TYR A 136      -5.477   6.750   8.786  1.00 97.94           C  
ATOM   2284  HE2 TYR A 136      -4.888   7.655   8.754  1.00 97.94           H  
ATOM   2285  OH  TYR A 136      -7.270   7.836   7.667  1.00 97.94           O  
ATOM   2286  HH  TYR A 136      -6.610   8.530   7.731  1.00 97.94           H  
ATOM   2287  CZ  TYR A 136      -6.768   6.707   8.226  1.00 97.94           C  
ATOM   2288  N   GLY A 137      -4.322   0.957  12.400  1.00 97.88           N  
ATOM   2289  H   GLY A 137      -3.736   1.727  12.691  1.00 97.88           H  
ATOM   2290  CA  GLY A 137      -4.024  -0.364  12.962  1.00 97.88           C  
ATOM   2291  HA2 GLY A 137      -3.149  -0.278  13.606  1.00 97.88           H  
ATOM   2292  HA3 GLY A 137      -3.792  -1.078  12.172  1.00 97.88           H  
ATOM   2293  C   GLY A 137      -5.171  -0.915  13.804  1.00 97.88           C  
ATOM   2294  O   GLY A 137      -5.613  -2.039  13.592  1.00 97.88           O  
ATOM   2295  N   GLN A 138      -5.732  -0.092  14.687  1.00 97.81           N  
ATOM   2296  H   GLN A 138      -5.294   0.806  14.833  1.00 97.81           H  
ATOM   2297  CA  GLN A 138      -6.900  -0.472  15.491  1.00 97.81           C  
ATOM   2298  HA  GLN A 138      -6.688  -1.408  16.009  1.00 97.81           H  
ATOM   2299  C   GLN A 138      -8.155  -0.697  14.637  1.00 97.81           C  
ATOM   2300  CB  GLN A 138      -7.189   0.606  16.540  1.00 97.81           C  
ATOM   2301  HB2 GLN A 138      -8.138   0.367  17.020  1.00 97.81           H  
ATOM   2302  HB3 GLN A 138      -7.287   1.574  16.048  1.00 97.81           H  
ATOM   2303  O   GLN A 138      -8.929  -1.611  14.915  1.00 97.81           O  
ATOM   2304  CG  GLN A 138      -6.110   0.686  17.632  1.00 97.81           C  
ATOM   2305  HG2 GLN A 138      -5.119   0.792  17.190  1.00 97.81           H  
ATOM   2306  HG3 GLN A 138      -6.121  -0.245  18.199  1.00 97.81           H  
ATOM   2307  CD  GLN A 138      -6.335   1.854  18.589  1.00 97.81           C  
ATOM   2308  NE2 GLN A 138      -5.569   1.942  19.650  1.00 97.81           N  
ATOM   2309 HE21 GLN A 138      -5.731   2.739  20.249  1.00 97.81           H  
ATOM   2310 HE22 GLN A 138      -4.813   1.287  19.792  1.00 97.81           H  
ATOM   2311  OE1 GLN A 138      -7.206   2.695  18.421  1.00 97.81           O  
ATOM   2312  N   ILE A 139      -8.360   0.107  13.586  1.00 98.00           N  
ATOM   2313  H   ILE A 139      -7.720   0.874  13.441  1.00 98.00           H  
ATOM   2314  CA  ILE A 139      -9.470  -0.096  12.645  1.00 98.00           C  
ATOM   2315  HA  ILE A 139     -10.399  -0.164  13.211  1.00 98.00           H  
ATOM   2316  C   ILE A 139      -9.310  -1.429  11.908  1.00 98.00           C  
ATOM   2317  CB  ILE A 139      -9.589   1.090  11.663  1.00 98.00           C  
ATOM   2318  HB  ILE A 139      -8.626   1.229  11.172  1.00 98.00           H  
ATOM   2319  O   ILE A 139     -10.294  -2.154  11.776  1.00 98.00           O  
ATOM   2320  CG1 ILE A 139      -9.969   2.392  12.404  1.00 98.00           C  
ATOM   2321 HG12 ILE A 139     -10.960   2.287  12.844  1.00 98.00           H  
ATOM   2322 HG13 ILE A 139      -9.279   2.558  13.232  1.00 98.00           H  
ATOM   2323  CG2 ILE A 139     -10.649   0.819  10.579  1.00 98.00           C  
ATOM   2324 HG21 ILE A 139     -10.385  -0.057   9.987  1.00 98.00           H  
ATOM   2325 HG22 ILE A 139     -10.728   1.664   9.894  1.00 98.00           H  
ATOM   2326 HG23 ILE A 139     -11.616   0.643  11.050  1.00 98.00           H  
ATOM   2327  CD1 ILE A 139      -9.940   3.646  11.521  1.00 98.00           C  
ATOM   2328 HD11 ILE A 139      -9.701   4.518  12.129  1.00 98.00           H  
ATOM   2329 HD12 ILE A 139      -9.190   3.541  10.737  1.00 98.00           H  
ATOM   2330 HD13 ILE A 139     -10.918   3.795  11.063  1.00 98.00           H  
ATOM   2331  N   LEU A 140      -8.096  -1.762  11.451  1.00 97.75           N  
ATOM   2332  H   LEU A 140      -7.331  -1.117  11.585  1.00 97.75           H  
ATOM   2333  CA  LEU A 140      -7.817  -3.030  10.771  1.00 97.75           C  
ATOM   2334  HA  LEU A 140      -8.515  -3.122   9.939  1.00 97.75           H  
ATOM   2335  C   LEU A 140      -8.067  -4.232  11.688  1.00 97.75           C  
ATOM   2336  CB  LEU A 140      -6.384  -3.011  10.208  1.00 97.75           C  
ATOM   2337  HB2 LEU A 140      -6.287  -2.167   9.525  1.00 97.75           H  
ATOM   2338  HB3 LEU A 140      -5.684  -2.859  11.029  1.00 97.75           H  
ATOM   2339  O   LEU A 140      -8.824  -5.120  11.311  1.00 97.75           O  
ATOM   2340  CG  LEU A 140      -5.985  -4.306   9.467  1.00 97.75           C  
ATOM   2341  HG  LEU A 140      -6.094  -5.154  10.143  1.00 97.75           H  
ATOM   2342  CD1 LEU A 140      -6.858  -4.563   8.235  1.00 97.75           C  
ATOM   2343 HD11 LEU A 140      -7.901  -4.687   8.525  1.00 97.75           H  
ATOM   2344 HD12 LEU A 140      -6.758  -3.744   7.523  1.00 97.75           H  
ATOM   2345 HD13 LEU A 140      -6.540  -5.495   7.767  1.00 97.75           H  
ATOM   2346  CD2 LEU A 140      -4.514  -4.234   9.043  1.00 97.75           C  
ATOM   2347 HD21 LEU A 140      -4.374  -4.672   8.055  1.00 97.75           H  
ATOM   2348 HD22 LEU A 140      -3.922  -4.815   9.750  1.00 97.75           H  
ATOM   2349 HD23 LEU A 140      -4.150  -3.207   9.036  1.00 97.75           H  
ATOM   2350  N   ILE A 141      -7.516  -4.222  12.905  1.00 97.50           N  
ATOM   2351  H   ILE A 141      -6.881  -3.474  13.143  1.00 97.50           H  
ATOM   2352  CA  ILE A 141      -7.738  -5.292  13.892  1.00 97.50           C  
ATOM   2353  HA  ILE A 141      -7.390  -6.239  13.480  1.00 97.50           H  
ATOM   2354  C   ILE A 141      -9.236  -5.452  14.167  1.00 97.50           C  
ATOM   2355  CB  ILE A 141      -6.940  -5.008  15.187  1.00 97.50           C  
ATOM   2356  HB  ILE A 141      -7.172  -3.989  15.497  1.00 97.50           H  
ATOM   2357  O   ILE A 141      -9.771  -6.551  14.057  1.00 97.50           O  
ATOM   2358  CG1 ILE A 141      -5.422  -5.110  14.905  1.00 97.50           C  
ATOM   2359 HG12 ILE A 141      -5.163  -6.153  14.721  1.00 97.50           H  
ATOM   2360 HG13 ILE A 141      -5.165  -4.555  14.003  1.00 97.50           H  
ATOM   2361  CG2 ILE A 141      -7.301  -5.950  16.362  1.00 97.50           C  
ATOM   2362 HG21 ILE A 141      -8.261  -6.448  16.224  1.00 97.50           H  
ATOM   2363 HG22 ILE A 141      -6.555  -6.737  16.475  1.00 97.50           H  
ATOM   2364 HG23 ILE A 141      -7.355  -5.378  17.288  1.00 97.50           H  
ATOM   2365  CD1 ILE A 141      -4.550  -4.572  16.047  1.00 97.50           C  
ATOM   2366 HD11 ILE A 141      -4.705  -3.499  16.153  1.00 97.50           H  
ATOM   2367 HD12 ILE A 141      -3.503  -4.760  15.811  1.00 97.50           H  
ATOM   2368 HD13 ILE A 141      -4.795  -5.069  16.986  1.00 97.50           H  
ATOM   2369  N   LYS A 142      -9.957  -4.358  14.443  1.00 97.62           N  
ATOM   2370  H   LYS A 142      -9.488  -3.464  14.491  1.00 97.62           H  
ATOM   2371  CA  LYS A 142     -11.398  -4.433  14.722  1.00 97.62           C  
ATOM   2372  HA  LYS A 142     -11.551  -5.147  15.532  1.00 97.62           H  
ATOM   2373  C   LYS A 142     -12.195  -4.944  13.516  1.00 97.62           C  
ATOM   2374  CB  LYS A 142     -11.890  -3.056  15.177  1.00 97.62           C  
ATOM   2375  HB2 LYS A 142     -11.260  -2.711  15.997  1.00 97.62           H  
ATOM   2376  HB3 LYS A 142     -11.807  -2.348  14.352  1.00 97.62           H  
ATOM   2377  O   LYS A 142     -13.187  -5.648  13.683  1.00 97.62           O  
ATOM   2378  CG  LYS A 142     -13.345  -3.119  15.666  1.00 97.62           C  
ATOM   2379  HG2 LYS A 142     -13.419  -3.840  16.480  1.00 97.62           H  
ATOM   2380  HG3 LYS A 142     -14.000  -3.431  14.852  1.00 97.62           H  
ATOM   2381  CD  LYS A 142     -13.800  -1.744  16.156  1.00 97.62           C  
ATOM   2382  HD2 LYS A 142     -13.829  -1.054  15.313  1.00 97.62           H  
ATOM   2383  HD3 LYS A 142     -13.092  -1.382  16.902  1.00 97.62           H  
ATOM   2384  CE  LYS A 142     -15.185  -1.882  16.796  1.00 97.62           C  
ATOM   2385  HE2 LYS A 142     -15.110  -2.622  17.593  1.00 97.62           H  
ATOM   2386  HE3 LYS A 142     -15.890  -2.261  16.056  1.00 97.62           H  
ATOM   2387  NZ  LYS A 142     -15.655  -0.591  17.356  1.00 97.62           N  
ATOM   2388  HZ1 LYS A 142     -16.323  -0.763  18.094  1.00 97.62           H  
ATOM   2389  HZ2 LYS A 142     -14.875  -0.082  17.746  1.00 97.62           H  
ATOM   2390  HZ3 LYS A 142     -16.096  -0.032  16.639  1.00 97.62           H  
ATOM   2391  N   TYR A 143     -11.791  -4.579  12.302  1.00 97.12           N  
ATOM   2392  H   TYR A 143     -10.953  -4.020  12.225  1.00 97.12           H  
ATOM   2393  CA  TYR A 143     -12.397  -5.068  11.069  1.00 97.12           C  
ATOM   2394  HA  TYR A 143     -13.469  -4.872  11.096  1.00 97.12           H  
ATOM   2395  C   TYR A 143     -12.222  -6.585  10.938  1.00 97.12           C  
ATOM   2396  CB  TYR A 143     -11.804  -4.300   9.880  1.00 97.12           C  
ATOM   2397  HB2 TYR A 143     -12.109  -3.256   9.951  1.00 97.12           H  
ATOM   2398  HB3 TYR A 143     -10.716  -4.319   9.942  1.00 97.12           H  
ATOM   2399  O   TYR A 143     -13.205  -7.288  10.716  1.00 97.12           O  
ATOM   2400  CG  TYR A 143     -12.211  -4.836   8.524  1.00 97.12           C  
ATOM   2401  CD1 TYR A 143     -11.343  -5.686   7.813  1.00 97.12           C  
ATOM   2402  HD1 TYR A 143     -10.374  -5.943   8.214  1.00 97.12           H  
ATOM   2403  CD2 TYR A 143     -13.482  -4.533   8.003  1.00 97.12           C  
ATOM   2404  HD2 TYR A 143     -14.149  -3.902   8.572  1.00 97.12           H  
ATOM   2405  CE1 TYR A 143     -11.749  -6.233   6.583  1.00 97.12           C  
ATOM   2406  HE1 TYR A 143     -11.126  -6.953   6.072  1.00 97.12           H  
ATOM   2407  CE2 TYR A 143     -13.887  -5.066   6.764  1.00 97.12           C  
ATOM   2408  HE2 TYR A 143     -14.868  -4.837   6.373  1.00 97.12           H  
ATOM   2409  OH  TYR A 143     -13.405  -6.438   4.856  1.00 97.12           O  
ATOM   2410  HH  TYR A 143     -14.338  -6.286   4.685  1.00 97.12           H  
ATOM   2411  CZ  TYR A 143     -13.012  -5.913   6.049  1.00 97.12           C  
ATOM   2412  N   LEU A 144     -11.005  -7.088  11.158  1.00 96.69           N  
ATOM   2413  H   LEU A 144     -10.252  -6.450  11.372  1.00 96.69           H  
ATOM   2414  CA  LEU A 144     -10.688  -8.517  11.123  1.00 96.69           C  
ATOM   2415  HA  LEU A 144     -11.018  -8.934  10.171  1.00 96.69           H  
ATOM   2416  C   LEU A 144     -11.422  -9.293  12.222  1.00 96.69           C  
ATOM   2417  CB  LEU A 144      -9.164  -8.684  11.249  1.00 96.69           C  
ATOM   2418  HB2 LEU A 144      -8.931  -9.738  11.398  1.00 96.69           H  
ATOM   2419  HB3 LEU A 144      -8.828  -8.147  12.136  1.00 96.69           H  
ATOM   2420  O   LEU A 144     -12.041 -10.312  11.937  1.00 96.69           O  
ATOM   2421  CG  LEU A 144      -8.364  -8.188  10.033  1.00 96.69           C  
ATOM   2422  HG  LEU A 144      -8.624  -7.154   9.807  1.00 96.69           H  
ATOM   2423  CD1 LEU A 144      -6.872  -8.239  10.334  1.00 96.69           C  
ATOM   2424 HD11 LEU A 144      -6.538  -9.263  10.504  1.00 96.69           H  
ATOM   2425 HD12 LEU A 144      -6.294  -7.814   9.513  1.00 96.69           H  
ATOM   2426 HD13 LEU A 144      -6.651  -7.663  11.233  1.00 96.69           H  
ATOM   2427  CD2 LEU A 144      -8.668  -9.027   8.792  1.00 96.69           C  
ATOM   2428 HD21 LEU A 144      -7.948  -8.799   8.006  1.00 96.69           H  
ATOM   2429 HD22 LEU A 144      -8.607 -10.082   9.062  1.00 96.69           H  
ATOM   2430 HD23 LEU A 144      -9.664  -8.798   8.415  1.00 96.69           H  
ATOM   2431  N   GLN A 145     -11.440  -8.784  13.454  1.00 97.19           N  
ATOM   2432  H   GLN A 145     -10.853  -7.983  13.638  1.00 97.19           H  
ATOM   2433  CA  GLN A 145     -12.156  -9.392  14.581  1.00 97.19           C  
ATOM   2434  HA  GLN A 145     -11.798 -10.411  14.727  1.00 97.19           H  
ATOM   2435  C   GLN A 145     -13.670  -9.477  14.364  1.00 97.19           C  
ATOM   2436  CB  GLN A 145     -11.888  -8.593  15.853  1.00 97.19           C  
ATOM   2437  HB2 GLN A 145     -12.080  -7.538  15.655  1.00 97.19           H  
ATOM   2438  HB3 GLN A 145     -12.568  -8.929  16.635  1.00 97.19           H  
ATOM   2439  O   GLN A 145     -14.299 -10.461  14.741  1.00 97.19           O  
ATOM   2440  CG  GLN A 145     -10.459  -8.779  16.358  1.00 97.19           C  
ATOM   2441  HG2 GLN A 145     -10.300  -9.836  16.570  1.00 97.19           H  
ATOM   2442  HG3 GLN A 145      -9.722  -8.493  15.608  1.00 97.19           H  
ATOM   2443  CD  GLN A 145     -10.213  -7.954  17.614  1.00 97.19           C  
ATOM   2444  NE2 GLN A 145      -9.456  -8.482  18.547  1.00 97.19           N  
ATOM   2445 HE21 GLN A 145      -9.166  -9.445  18.455  1.00 97.19           H  
ATOM   2446 HE22 GLN A 145      -9.331  -7.955  19.399  1.00 97.19           H  
ATOM   2447  OE1 GLN A 145     -10.665  -6.825  17.767  1.00 97.19           O  
ATOM   2448  N   ASN A 146     -14.272  -8.480  13.714  1.00 96.56           N  
ATOM   2449  H   ASN A 146     -13.723  -7.668  13.472  1.00 96.56           H  
ATOM   2450  CA  ASN A 146     -15.690  -8.521  13.347  1.00 96.56           C  
ATOM   2451  HA  ASN A 146     -16.285  -8.787  14.221  1.00 96.56           H  
ATOM   2452  C   ASN A 146     -15.991  -9.571  12.268  1.00 96.56           C  
ATOM   2453  CB  ASN A 146     -16.117  -7.139  12.841  1.00 96.56           C  
ATOM   2454  HB2 ASN A 146     -17.054  -7.243  12.293  1.00 96.56           H  
ATOM   2455  HB3 ASN A 146     -15.371  -6.757  12.144  1.00 96.56           H  
ATOM   2456  O   ASN A 146     -17.124 -10.037  12.181  1.00 96.56           O  
ATOM   2457  CG  ASN A 146     -16.341  -6.113  13.934  1.00 96.56           C  
ATOM   2458  ND2 ASN A 146     -16.456  -4.865  13.565  1.00 96.56           N  
ATOM   2459 HD21 ASN A 146     -16.548  -4.220  14.338  1.00 96.56           H  
ATOM   2460 HD22 ASN A 146     -16.338  -4.623  12.592  1.00 96.56           H  
ATOM   2461  OD1 ASN A 146     -16.460  -6.368  15.118  1.00 96.56           O  
ATOM   2462  N   LEU A 147     -15.015  -9.896  11.417  1.00 95.56           N  
ATOM   2463  H   LEU A 147     -14.102  -9.489  11.560  1.00 95.56           H  
ATOM   2464  CA  LEU A 147     -15.181 -10.844  10.315  1.00 95.56           C  
ATOM   2465  HA  LEU A 147     -16.217 -10.837   9.975  1.00 95.56           H  
ATOM   2466  C   LEU A 147     -14.888 -12.284  10.732  1.00 95.56           C  
ATOM   2467  CB  LEU A 147     -14.248 -10.426   9.168  1.00 95.56           C  
ATOM   2468  HB2 LEU A 147     -13.260 -10.213   9.576  1.00 95.56           H  
ATOM   2469  HB3 LEU A 147     -14.141 -11.276   8.494  1.00 95.56           H  
ATOM   2470  O   LEU A 147     -15.569 -13.198  10.276  1.00 95.56           O  
ATOM   2471  CG  LEU A 147     -14.709  -9.217   8.343  1.00 95.56           C  
ATOM   2472  HG  LEU A 147     -14.763  -8.321   8.962  1.00 95.56           H  
ATOM   2473  CD1 LEU A 147     -13.687  -8.995   7.234  1.00 95.56           C  
ATOM   2474 HD11 LEU A 147     -13.530  -9.914   6.669  1.00 95.56           H  
ATOM   2475 HD12 LEU A 147     -14.056  -8.229   6.553  1.00 95.56           H  
ATOM   2476 HD13 LEU A 147     -12.740  -8.673   7.666  1.00 95.56           H  
ATOM   2477  CD2 LEU A 147     -16.078  -9.437   7.694  1.00 95.56           C  
ATOM   2478 HD21 LEU A 147     -16.097 -10.402   7.188  1.00 95.56           H  
ATOM   2479 HD22 LEU A 147     -16.853  -9.417   8.460  1.00 95.56           H  
ATOM   2480 HD23 LEU A 147     -16.290  -8.643   6.978  1.00 95.56           H  
ATOM   2481  N   LEU A 148     -13.860 -12.473  11.555  1.00 95.62           N  
ATOM   2482  H   LEU A 148     -13.344 -11.657  11.853  1.00 95.62           H  
ATOM   2483  CA  LEU A 148     -13.283 -13.783  11.861  1.00 95.62           C  
ATOM   2484  HA  LEU A 148     -13.756 -14.543  11.239  1.00 95.62           H  
ATOM   2485  C   LEU A 148     -13.528 -14.219  13.314  1.00 95.62           C  
ATOM   2486  CB  LEU A 148     -11.779 -13.755  11.533  1.00 95.62           C  
ATOM   2487  HB2 LEU A 148     -11.297 -13.019  12.177  1.00 95.62           H  
ATOM   2488  HB3 LEU A 148     -11.353 -14.730  11.771  1.00 95.62           H  
ATOM   2489  O   LEU A 148     -13.281 -15.367  13.658  1.00 95.62           O  
ATOM   2490  CG  LEU A 148     -11.458 -13.424  10.064  1.00 95.62           C  
ATOM   2491  HG  LEU A 148     -11.861 -12.444   9.809  1.00 95.62           H  
ATOM   2492  CD1 LEU A 148      -9.943 -13.338   9.873  1.00 95.62           C  
ATOM   2493 HD11 LEU A 148      -9.543 -12.548  10.509  1.00 95.62           H  
ATOM   2494 HD12 LEU A 148      -9.479 -14.284  10.151  1.00 95.62           H  
ATOM   2495 HD13 LEU A 148      -9.726 -13.104   8.831  1.00 95.62           H  
ATOM   2496  CD2 LEU A 148     -12.053 -14.455   9.092  1.00 95.62           C  
ATOM   2497 HD21 LEU A 148     -11.344 -14.711   8.305  1.00 95.62           H  
ATOM   2498 HD22 LEU A 148     -12.315 -15.370   9.624  1.00 95.62           H  
ATOM   2499 HD23 LEU A 148     -12.957 -14.042   8.644  1.00 95.62           H  
ATOM   2500  N   GLY A 149     -14.026 -13.326  14.171  1.00 96.12           N  
ATOM   2501  H   GLY A 149     -14.187 -12.386  13.837  1.00 96.12           H  
ATOM   2502  CA  GLY A 149     -14.061 -13.518  15.620  1.00 96.12           C  
ATOM   2503  HA2 GLY A 149     -14.111 -14.580  15.860  1.00 96.12           H  
ATOM   2504  HA3 GLY A 149     -14.952 -13.025  16.008  1.00 96.12           H  
ATOM   2505  C   GLY A 149     -12.837 -12.914  16.308  1.00 96.12           C  
ATOM   2506  O   GLY A 149     -11.825 -12.610  15.677  1.00 96.12           O  
ATOM   2507  N   GLU A 150     -12.947 -12.716  17.623  1.00 94.38           N  
ATOM   2508  H   GLU A 150     -13.799 -13.003  18.084  1.00 94.38           H  
ATOM   2509  CA  GLU A 150     -11.980 -11.924  18.393  1.00 94.38           C  
ATOM   2510  HA  GLU A 150     -11.958 -10.915  17.981  1.00 94.38           H  
ATOM   2511  C   GLU A 150     -10.551 -12.481  18.319  1.00 94.38           C  
ATOM   2512  CB  GLU A 150     -12.467 -11.832  19.848  1.00 94.38           C  
ATOM   2513  HB2 GLU A 150     -13.498 -11.475  19.842  1.00 94.38           H  
ATOM   2514  HB3 GLU A 150     -12.443 -12.824  20.298  1.00 94.38           H  
ATOM   2515  O   GLU A 150      -9.613 -11.722  18.077  1.00 94.38           O  
ATOM   2516  CG  GLU A 150     -11.625 -10.866  20.695  1.00 94.38           C  
ATOM   2517  HG2 GLU A 150     -11.622  -9.890  20.210  1.00 94.38           H  
ATOM   2518  HG3 GLU A 150     -10.597 -11.226  20.726  1.00 94.38           H  
ATOM   2519  CD  GLU A 150     -12.141 -10.715  22.138  1.00 94.38           C  
ATOM   2520  OE1 GLU A 150     -11.534  -9.907  22.877  1.00 94.38           O  
ATOM   2521  OE2 GLU A 150     -13.135 -11.388  22.494  1.00 94.38           O  
ATOM   2522  N   PHE A 151     -10.391 -13.794  18.505  1.00 93.62           N  
ATOM   2523  H   PHE A 151     -11.215 -14.358  18.658  1.00 93.62           H  
ATOM   2524  CA  PHE A 151      -9.082 -14.450  18.536  1.00 93.62           C  
ATOM   2525  HA  PHE A 151      -8.398 -13.826  19.112  1.00 93.62           H  
ATOM   2526  C   PHE A 151      -8.478 -14.601  17.134  1.00 93.62           C  
ATOM   2527  CB  PHE A 151      -9.216 -15.800  19.257  1.00 93.62           C  
ATOM   2528  HB2 PHE A 151      -9.899 -16.440  18.698  1.00 93.62           H  
ATOM   2529  HB3 PHE A 151      -9.658 -15.631  20.239  1.00 93.62           H  
ATOM   2530  O   PHE A 151      -7.383 -14.102  16.884  1.00 93.62           O  
ATOM   2531  CG  PHE A 151      -7.898 -16.529  19.445  1.00 93.62           C  
ATOM   2532  CD1 PHE A 151      -7.497 -17.524  18.534  1.00 93.62           C  
ATOM   2533  HD1 PHE A 151      -8.129 -17.784  17.699  1.00 93.62           H  
ATOM   2534  CD2 PHE A 151      -7.051 -16.186  20.516  1.00 93.62           C  
ATOM   2535  HD2 PHE A 151      -7.345 -15.403  21.199  1.00 93.62           H  
ATOM   2536  CE1 PHE A 151      -6.261 -18.175  18.697  1.00 93.62           C  
ATOM   2537  HE1 PHE A 151      -5.956 -18.920  17.977  1.00 93.62           H  
ATOM   2538  CE2 PHE A 151      -5.818 -16.843  20.685  1.00 93.62           C  
ATOM   2539  HE2 PHE A 151      -5.174 -16.575  21.509  1.00 93.62           H  
ATOM   2540  CZ  PHE A 151      -5.420 -17.835  19.771  1.00 93.62           C  
ATOM   2541  HZ  PHE A 151      -4.464 -18.325  19.884  1.00 93.62           H  
ATOM   2542  N   ASP A 152      -9.214 -15.215  16.203  1.00 93.75           N  
ATOM   2543  H   ASP A 152     -10.092 -15.637  16.469  1.00 93.75           H  
ATOM   2544  CA  ASP A 152      -8.734 -15.461  14.839  1.00 93.75           C  
ATOM   2545  HA  ASP A 152      -7.789 -16.003  14.884  1.00 93.75           H  
ATOM   2546  C   ASP A 152      -8.475 -14.152  14.080  1.00 93.75           C  
ATOM   2547  CB  ASP A 152      -9.753 -16.328  14.077  1.00 93.75           C  
ATOM   2548  HB2 ASP A 152      -9.445 -16.393  13.033  1.00 93.75           H  
ATOM   2549  HB3 ASP A 152     -10.726 -15.837  14.112  1.00 93.75           H  
ATOM   2550  O   ASP A 152      -7.503 -14.037  13.334  1.00 93.75           O  
ATOM   2551  CG  ASP A 152      -9.880 -17.758  14.622  1.00 93.75           C  
ATOM   2552  OD1 ASP A 152      -8.909 -18.241  15.248  1.00 93.75           O  
ATOM   2553  OD2 ASP A 152     -10.956 -18.361  14.424  1.00 93.75           O  
ATOM   2554  N   GLY A 153      -9.299 -13.128  14.322  1.00 93.44           N  
ATOM   2555  H   GLY A 153     -10.078 -13.273  14.948  1.00 93.44           H  
ATOM   2556  CA  GLY A 153      -9.112 -11.802  13.746  1.00 93.44           C  
ATOM   2557  HA2 GLY A 153      -8.979 -11.893  12.668  1.00 93.44           H  
ATOM   2558  HA3 GLY A 153     -10.010 -11.214  13.932  1.00 93.44           H  
ATOM   2559  C   GLY A 153      -7.917 -11.036  14.311  1.00 93.44           C  
ATOM   2560  O   GLY A 153      -7.378 -10.195  13.605  1.00 93.44           O  
ATOM   2561  N   ALA A 154      -7.486 -11.307  15.547  1.00 91.62           N  
ATOM   2562  H   ALA A 154      -7.960 -12.020  16.083  1.00 91.62           H  
ATOM   2563  CA  ALA A 154      -6.272 -10.705  16.107  1.00 91.62           C  
ATOM   2564  HA  ALA A 154      -6.216  -9.672  15.761  1.00 91.62           H  
ATOM   2565  C   ALA A 154      -4.980 -11.404  15.646  1.00 91.62           C  
ATOM   2566  CB  ALA A 154      -6.364 -10.686  17.637  1.00 91.62           C  
ATOM   2567  HB1 ALA A 154      -7.390 -10.530  17.970  1.00 91.62           H  
ATOM   2568  HB2 ALA A 154      -5.999 -11.629  18.044  1.00 91.62           H  
ATOM   2569  HB3 ALA A 154      -5.742  -9.876  18.021  1.00 91.62           H  
ATOM   2570  O   ALA A 154      -3.915 -10.788  15.668  1.00 91.62           O  
ATOM   2571  N   MET A 155      -5.087 -12.692  15.284  1.00 90.69           N  
ATOM   2572  H   MET A 155      -5.995 -13.129  15.345  1.00 90.69           H  
ATOM   2573  CA  MET A 155      -3.975 -13.532  14.833  1.00 90.69           C  
ATOM   2574  HA  MET A 155      -3.090 -13.266  15.411  1.00 90.69           H  
ATOM   2575  C   MET A 155      -3.602 -13.345  13.362  1.00 90.69           C  
ATOM   2576  CB  MET A 155      -4.300 -14.994  15.080  1.00 90.69           C  
ATOM   2577  HB2 MET A 155      -3.664 -15.643  14.478  1.00 90.69           H  
ATOM   2578  HB3 MET A 155      -5.326 -15.196  14.770  1.00 90.69           H  
ATOM   2579  O   MET A 155      -2.433 -13.531  13.027  1.00 90.69           O  
ATOM   2580  CG  MET A 155      -4.100 -15.442  16.497  1.00 90.69           C  
ATOM   2581  HG2 MET A 155      -4.466 -16.467  16.563  1.00 90.69           H  
ATOM   2582  HG3 MET A 155      -4.738 -14.895  17.192  1.00 90.69           H  
ATOM   2583  SD  MET A 155      -2.422 -15.263  17.128  1.00 90.69           S  
ATOM   2584  CE  MET A 155      -1.395 -16.210  15.992  1.00 90.69           C  
ATOM   2585  HE1 MET A 155      -0.394 -16.231  16.422  1.00 90.69           H  
ATOM   2586  HE2 MET A 155      -1.372 -15.729  15.014  1.00 90.69           H  
ATOM   2587  HE3 MET A 155      -1.808 -17.218  15.940  1.00 90.69           H  
ATOM   2588  N   ARG A 156      -4.546 -12.908  12.523  1.00 87.19           N  
ATOM   2589  H   ARG A 156      -5.453 -12.682  12.906  1.00 87.19           H  
ATOM   2590  CA  ARG A 156      -4.349 -12.717  11.080  1.00 87.19           C  
ATOM   2591  HA  ARG A 156      -3.717 -13.509  10.679  1.00 87.19           H  
ATOM   2592  C   ARG A 156      -3.614 -11.411  10.787  1.00 87.19           C  
ATOM   2593  CB  ARG A 156      -5.713 -12.763  10.383  1.00 87.19           C  
ATOM   2594  HB2 ARG A 156      -6.298 -11.902  10.706  1.00 87.19           H  
ATOM   2595  HB3 ARG A 156      -6.244 -13.672  10.668  1.00 87.19           H  
ATOM   2596  O   ARG A 156      -2.700 -11.455   9.935  1.00 87.19           O  
ATOM   2597  CG  ARG A 156      -5.547 -12.725   8.852  1.00 87.19           C  
ATOM   2598  HG2 ARG A 156      -4.991 -11.831   8.566  1.00 87.19           H  
ATOM   2599  HG3 ARG A 156      -4.984 -13.600   8.527  1.00 87.19           H  
ATOM   2600  CD  ARG A 156      -6.913 -12.704   8.158  1.00 87.19           C  
ATOM   2601  HD2 ARG A 156      -7.484 -11.876   8.579  1.00 87.19           H  
ATOM   2602  HD3 ARG A 156      -7.422 -13.639   8.391  1.00 87.19           H  
ATOM   2603  NE  ARG A 156      -6.786 -12.562   6.693  1.00 87.19           N  
ATOM   2604  HE  ARG A 156      -5.929 -12.892   6.272  1.00 87.19           H  
ATOM   2605  NH1 ARG A 156      -8.832 -11.585   6.316  1.00 87.19           N  
ATOM   2606 HH11 ARG A 156      -9.301 -10.926   5.711  1.00 87.19           H  
ATOM   2607 HH12 ARG A 156      -8.850 -11.385   7.306  1.00 87.19           H  
ATOM   2608  NH2 ARG A 156      -7.493 -11.956   4.615  1.00 87.19           N  
ATOM   2609 HH21 ARG A 156      -6.654 -12.306   4.174  1.00 87.19           H  
ATOM   2610 HH22 ARG A 156      -8.096 -11.336   4.093  1.00 87.19           H  
ATOM   2611  CZ  ARG A 156      -7.700 -12.052   5.886  1.00 87.19           C  
ATOM   2612  OXT ARG A 156      -4.049 -10.381  11.340  1.00 87.19           O  
TER    2613      ARG A 156                                                       
END   
```
