## Supplementary table for "Multiple losses of ecdysone receptor genes in nematodes: an alternative evolutionary scenario of molting regulation": NEMA_MeloiIncog_Minc3s04273g35908

```
ATOM      1  N   ASP A   1       4.826   7.575  13.080  1.00 74.12           N  
ATOM      2  H   ASP A   1       5.818   7.527  13.263  1.00 74.12           H  
ATOM      3  H2  ASP A   1       4.346   6.971  13.732  1.00 74.12           H  
ATOM      4  H3  ASP A   1       4.463   8.509  13.207  1.00 74.12           H  
ATOM      5  CA  ASP A   1       4.486   7.064  11.734  1.00 74.12           C  
ATOM      6  HA  ASP A   1       4.813   6.025  11.695  1.00 74.12           H  
ATOM      7  C   ASP A   1       5.242   7.748  10.610  1.00 74.12           C  
ATOM      8  CB  ASP A   1       2.964   7.023  11.562  1.00 74.12           C  
ATOM      9  HB2 ASP A   1       2.565   8.033  11.660  1.00 74.12           H  
ATOM     10  HB3 ASP A   1       2.714   6.636  10.575  1.00 74.12           H  
ATOM     11  O   ASP A   1       5.858   7.051   9.817  1.00 74.12           O  
ATOM     12  CG  ASP A   1       2.372   6.110  12.648  1.00 74.12           C  
ATOM     13  OD1 ASP A   1       3.199   5.406  13.279  1.00 74.12           O  
ATOM     14  OD2 ASP A   1       1.180   6.258  12.955  1.00 74.12           O  
ATOM     15  N   GLN A   2       5.316   9.083  10.574  1.00 82.69           N  
ATOM     16  H   GLN A   2       4.732   9.645  11.176  1.00 82.69           H  
ATOM     17  CA  GLN A   2       6.061   9.789   9.520  1.00 82.69           C  
ATOM     18  HA  GLN A   2       5.667   9.481   8.551  1.00 82.69           H  
ATOM     19  C   GLN A   2       7.567   9.469   9.490  1.00 82.69           C  
ATOM     20  CB  GLN A   2       5.838  11.293   9.668  1.00 82.69           C  
ATOM     21  HB2 GLN A   2       6.120  11.611  10.672  1.00 82.69           H  
ATOM     22  HB3 GLN A   2       6.476  11.802   8.945  1.00 82.69           H  
ATOM     23  O   GLN A   2       8.106   9.222   8.419  1.00 82.69           O  
ATOM     24  CG  GLN A   2       4.381  11.713   9.400  1.00 82.69           C  
ATOM     25  HG2 GLN A   2       4.061  11.335   8.430  1.00 82.69           H  
ATOM     26  HG3 GLN A   2       3.714  11.309  10.162  1.00 82.69           H  
ATOM     27  CD  GLN A   2       4.241  13.234   9.407  1.00 82.69           C  
ATOM     28  NE2 GLN A   2       3.115  13.772   9.011  1.00 82.69           N  
ATOM     29 HE21 GLN A   2       2.304  13.233   8.742  1.00 82.69           H  
ATOM     30 HE22 GLN A   2       3.102  14.781   8.962  1.00 82.69           H  
ATOM     31  OE1 GLN A   2       5.152  13.964   9.755  1.00 82.69           O  
ATOM     32  N   LEU A   3       8.243   9.383  10.644  1.00 88.00           N  
ATOM     33  H   LEU A   3       7.800   9.701  11.494  1.00 88.00           H  
ATOM     34  CA  LEU A   3       9.658   8.970  10.696  1.00 88.00           C  
ATOM     35  HA  LEU A   3      10.242   9.612  10.037  1.00 88.00           H  
ATOM     36  C   LEU A   3       9.872   7.538  10.173  1.00 88.00           C  
ATOM     37  CB  LEU A   3      10.202   9.095  12.133  1.00 88.00           C  
ATOM     38  HB2 LEU A   3       9.553   8.533  12.805  1.00 88.00           H  
ATOM     39  HB3 LEU A   3      11.187   8.629  12.169  1.00 88.00           H  
ATOM     40  O   LEU A   3      10.825   7.299   9.440  1.00 88.00           O  
ATOM     41  CG  LEU A   3      10.342  10.535  12.661  1.00 88.00           C  
ATOM     42  HG  LEU A   3       9.386  11.048  12.558  1.00 88.00           H  
ATOM     43  CD1 LEU A   3      10.721  10.494  14.141  1.00 88.00           C  
ATOM     44 HD11 LEU A   3       9.826  10.379  14.752  1.00 88.00           H  
ATOM     45 HD12 LEU A   3      11.216  11.420  14.435  1.00 88.00           H  
ATOM     46 HD13 LEU A   3      11.406   9.669  14.338  1.00 88.00           H  
ATOM     47  CD2 LEU A   3      11.408  11.334  11.911  1.00 88.00           C  
ATOM     48 HD21 LEU A   3      11.222  11.318  10.837  1.00 88.00           H  
ATOM     49 HD22 LEU A   3      12.400  10.933  12.119  1.00 88.00           H  
ATOM     50 HD23 LEU A   3      11.383  12.372  12.243  1.00 88.00           H  
ATOM     51  N   VAL A   4       8.964   6.610  10.501  1.00 88.94           N  
ATOM     52  H   VAL A   4       8.189   6.891  11.083  1.00 88.94           H  
ATOM     53  CA  VAL A   4       8.971   5.236   9.966  1.00 88.94           C  
ATOM     54  HA  VAL A   4       9.950   4.792  10.149  1.00 88.94           H  
ATOM     55  C   VAL A   4       8.768   5.238   8.451  1.00 88.94           C  
ATOM     56  CB  VAL A   4       7.914   4.352  10.658  1.00 88.94           C  
ATOM     57  HB  VAL A   4       6.926   4.794  10.528  1.00 88.94           H  
ATOM     58  O   VAL A   4       9.515   4.567   7.751  1.00 88.94           O  
ATOM     59  CG1 VAL A   4       7.881   2.933  10.081  1.00 88.94           C  
ATOM     60 HG11 VAL A   4       7.533   2.958   9.048  1.00 88.94           H  
ATOM     61 HG12 VAL A   4       7.197   2.306  10.652  1.00 88.94           H  
ATOM     62 HG13 VAL A   4       8.878   2.494  10.116  1.00 88.94           H  
ATOM     63  CG2 VAL A   4       8.185   4.240  12.164  1.00 88.94           C  
ATOM     64 HG21 VAL A   4       9.168   3.798  12.326  1.00 88.94           H  
ATOM     65 HG22 VAL A   4       7.436   3.604  12.636  1.00 88.94           H  
ATOM     66 HG23 VAL A   4       8.151   5.223  12.635  1.00 88.94           H  
ATOM     67  N   CYS A   5       7.828   6.037   7.937  1.00 91.00           N  
ATOM     68  H   CYS A   5       7.227   6.544   8.571  1.00 91.00           H  
ATOM     69  CA  CYS A   5       7.624   6.234   6.498  1.00 91.00           C  
ATOM     70  HA  CYS A   5       7.339   5.285   6.044  1.00 91.00           H  
ATOM     71  C   CYS A   5       8.915   6.697   5.805  1.00 91.00           C  
ATOM     72  CB  CYS A   5       6.479   7.241   6.305  1.00 91.00           C  
ATOM     73  HB2 CYS A   5       5.618   6.922   6.892  1.00 91.00           H  
ATOM     74  HB3 CYS A   5       6.789   8.235   6.627  1.00 91.00           H  
ATOM     75  O   CYS A   5       9.322   6.115   4.806  1.00 91.00           O  
ATOM     76  SG  CYS A   5       5.984   7.328   4.570  1.00 91.00           S  
ATOM     77  HG  CYS A   5       6.596   8.465   4.226  1.00 91.00           H  
ATOM     78  N   VAL A   6       9.617   7.688   6.370  1.00 91.56           N  
ATOM     79  H   VAL A   6       9.235   8.143   7.187  1.00 91.56           H  
ATOM     80  CA  VAL A   6      10.901   8.160   5.820  1.00 91.56           C  
ATOM     81  HA  VAL A   6      10.759   8.368   4.759  1.00 91.56           H  
ATOM     82  C   VAL A   6      11.989   7.091   5.899  1.00 91.56           C  
ATOM     83  CB  VAL A   6      11.368   9.466   6.492  1.00 91.56           C  
ATOM     84  HB  VAL A   6      11.435   9.324   7.570  1.00 91.56           H  
ATOM     85  O   VAL A   6      12.772   6.964   4.962  1.00 91.56           O  
ATOM     86  CG1 VAL A   6      12.747   9.915   5.982  1.00 91.56           C  
ATOM     87 HG11 VAL A   6      12.733   9.974   4.894  1.00 91.56           H  
ATOM     88 HG12 VAL A   6      12.996  10.896   6.388  1.00 91.56           H  
ATOM     89 HG13 VAL A   6      13.513   9.210   6.305  1.00 91.56           H  
ATOM     90  CG2 VAL A   6      10.367  10.591   6.199  1.00 91.56           C  
ATOM     91 HG21 VAL A   6      10.084  10.571   5.147  1.00 91.56           H  
ATOM     92 HG22 VAL A   6       9.476  10.464   6.813  1.00 91.56           H  
ATOM     93 HG23 VAL A   6      10.793  11.569   6.426  1.00 91.56           H  
ATOM     94  N   ALA A   7      12.054   6.322   6.986  1.00 93.19           N  
ATOM     95  H   ALA A   7      11.405   6.482   7.743  1.00 93.19           H  
ATOM     96  CA  ALA A   7      13.011   5.223   7.111  1.00 93.19           C  
ATOM     97  HA  ALA A   7      14.009   5.626   6.937  1.00 93.19           H  
ATOM     98  C   ALA A   7      12.775   4.131   6.050  1.00 93.19           C  
ATOM     99  CB  ALA A   7      12.963   4.658   8.543  1.00 93.19           C  
ATOM    100  HB1 ALA A   7      13.975   4.416   8.869  1.00 93.19           H  
ATOM    101  HB2 ALA A   7      12.534   5.385   9.233  1.00 93.19           H  
ATOM    102  HB3 ALA A   7      12.371   3.744   8.586  1.00 93.19           H  
ATOM    103  O   ALA A   7      13.732   3.679   5.428  1.00 93.19           O  
ATOM    104  N   ILE A   8      11.509   3.765   5.807  1.00 93.44           N  
ATOM    105  H   ILE A   8      10.777   4.185   6.362  1.00 93.44           H  
ATOM    106  CA  ILE A   8      11.129   2.813   4.752  1.00 93.44           C  
ATOM    107  HA  ILE A   8      11.739   1.917   4.863  1.00 93.44           H  
ATOM    108  C   ILE A   8      11.440   3.394   3.368  1.00 93.44           C  
ATOM    109  CB  ILE A   8       9.641   2.394   4.857  1.00 93.44           C  
ATOM    110  HB  ILE A   8       9.016   3.287   4.845  1.00 93.44           H  
ATOM    111  O   ILE A   8      11.970   2.688   2.526  1.00 93.44           O  
ATOM    112  CG1 ILE A   8       9.362   1.624   6.167  1.00 93.44           C  
ATOM    113 HG12 ILE A   8       9.828   0.640   6.112  1.00 93.44           H  
ATOM    114 HG13 ILE A   8       9.812   2.150   7.009  1.00 93.44           H  
ATOM    115  CG2 ILE A   8       9.256   1.517   3.646  1.00 93.44           C  
ATOM    116 HG21 ILE A   8       9.255   2.108   2.730  1.00 93.44           H  
ATOM    117 HG22 ILE A   8       8.255   1.098   3.751  1.00 93.44           H  
ATOM    118 HG23 ILE A   8       9.971   0.702   3.535  1.00 93.44           H  
ATOM    119  CD1 ILE A   8       7.865   1.458   6.462  1.00 93.44           C  
ATOM    120 HD11 ILE A   8       7.381   2.435   6.488  1.00 93.44           H  
ATOM    121 HD12 ILE A   8       7.736   0.970   7.428  1.00 93.44           H  
ATOM    122 HD13 ILE A   8       7.389   0.827   5.712  1.00 93.44           H  
ATOM    123  N   ALA A   9      11.176   4.680   3.119  1.00 93.88           N  
ATOM    124  H   ALA A   9      10.676   5.226   3.806  1.00 93.88           H  
ATOM    125  CA  ALA A   9      11.558   5.294   1.847  1.00 93.88           C  
ATOM    126  HA  ALA A   9      11.110   4.714   1.039  1.00 93.88           H  
ATOM    127  C   ALA A   9      13.077   5.230   1.631  1.00 93.88           C  
ATOM    128  CB  ALA A   9      11.014   6.730   1.770  1.00 93.88           C  
ATOM    129  HB1 ALA A   9      10.317   6.819   0.938  1.00 93.88           H  
ATOM    130  HB2 ALA A   9      11.826   7.436   1.596  1.00 93.88           H  
ATOM    131  HB3 ALA A   9      10.500   7.008   2.691  1.00 93.88           H  
ATOM    132  O   ALA A   9      13.525   4.831   0.564  1.00 93.88           O  
ATOM    133  N   LYS A  10      13.872   5.560   2.656  1.00 93.88           N  
ATOM    134  H   LYS A  10      13.434   5.859   3.516  1.00 93.88           H  
ATOM    135  CA  LYS A  10      15.341   5.510   2.594  1.00 93.88           C  
ATOM    136  HA  LYS A  10      15.681   6.063   1.719  1.00 93.88           H  
ATOM    137  C   LYS A  10      15.905   4.100   2.409  1.00 93.88           C  
ATOM    138  CB  LYS A  10      15.948   6.139   3.854  1.00 93.88           C  
ATOM    139  HB2 LYS A  10      15.469   5.716   4.737  1.00 93.88           H  
ATOM    140  HB3 LYS A  10      17.007   5.882   3.890  1.00 93.88           H  
ATOM    141  O   LYS A  10      16.991   3.978   1.862  1.00 93.88           O  
ATOM    142  CG  LYS A  10      15.842   7.668   3.857  1.00 93.88           C  
ATOM    143  HG2 LYS A  10      16.394   8.057   3.002  1.00 93.88           H  
ATOM    144  HG3 LYS A  10      14.800   7.981   3.787  1.00 93.88           H  
ATOM    145  CD  LYS A  10      16.469   8.218   5.140  1.00 93.88           C  
ATOM    146  HD2 LYS A  10      15.880   7.897   6.000  1.00 93.88           H  
ATOM    147  HD3 LYS A  10      17.482   7.825   5.229  1.00 93.88           H  
ATOM    148  CE  LYS A  10      16.536   9.746   5.089  1.00 93.88           C  
ATOM    149  HE2 LYS A  10      15.528  10.146   4.980  1.00 93.88           H  
ATOM    150  HE3 LYS A  10      17.112  10.027   4.207  1.00 93.88           H  
ATOM    151  NZ  LYS A  10      17.187  10.288   6.310  1.00 93.88           N  
ATOM    152  HZ1 LYS A  10      17.321  11.287   6.240  1.00 93.88           H  
ATOM    153  HZ2 LYS A  10      16.629  10.092   7.128  1.00 93.88           H  
ATOM    154  HZ3 LYS A  10      18.093   9.860   6.432  1.00 93.88           H  
ATOM    155  N   SER A  11      15.213   3.049   2.851  1.00 93.62           N  
ATOM    156  H   SER A  11      14.332   3.186   3.325  1.00 93.62           H  
ATOM    157  CA  SER A  11      15.666   1.672   2.610  1.00 93.62           C  
ATOM    158  HA  SER A  11      16.740   1.635   2.793  1.00 93.62           H  
ATOM    159  C   SER A  11      15.463   1.198   1.165  1.00 93.62           C  
ATOM    160  CB  SER A  11      15.005   0.699   3.596  1.00 93.62           C  
ATOM    161  HB2 SER A  11      15.177   1.050   4.613  1.00 93.62           H  
ATOM    162  HB3 SER A  11      15.465  -0.283   3.489  1.00 93.62           H  
ATOM    163  O   SER A  11      16.007   0.160   0.788  1.00 93.62           O  
ATOM    164  OG  SER A  11      13.613   0.573   3.375  1.00 93.62           O  
ATOM    165  HG  SER A  11      13.347  -0.344   3.479  1.00 93.62           H  
ATOM    166  N   MET A  12      14.701   1.936   0.348  1.00 93.56           N  
ATOM    167  H   MET A  12      14.297   2.788   0.710  1.00 93.56           H  
ATOM    168  CA  MET A  12      14.469   1.598  -1.057  1.00 93.56           C  
ATOM    169  HA  MET A  12      14.326   0.519  -1.115  1.00 93.56           H  
ATOM    170  C   MET A  12      15.661   2.037  -1.929  1.00 93.56           C  
ATOM    171  CB  MET A  12      13.175   2.232  -1.578  1.00 93.56           C  
ATOM    172  HB2 MET A  12      13.039   1.948  -2.622  1.00 93.56           H  
ATOM    173  HB3 MET A  12      13.268   3.318  -1.540  1.00 93.56           H  
ATOM    174  O   MET A  12      15.976   3.226  -1.960  1.00 93.56           O  
ATOM    175  CG  MET A  12      11.928   1.822  -0.786  1.00 93.56           C  
ATOM    176  HG2 MET A  12      12.095   2.038   0.269  1.00 93.56           H  
ATOM    177  HG3 MET A  12      11.092   2.444  -1.107  1.00 93.56           H  
ATOM    178  SD  MET A  12      11.415   0.088  -0.930  1.00 93.56           S  
ATOM    179  CE  MET A  12      10.965   0.073  -2.687  1.00 93.56           C  
ATOM    180  HE1 MET A  12      10.528   1.029  -2.974  1.00 93.56           H  
ATOM    181  HE2 MET A  12      11.863  -0.102  -3.280  1.00 93.56           H  
ATOM    182  HE3 MET A  12      10.254  -0.733  -2.865  1.00 93.56           H  
ATOM    183  N   PRO A  13      16.272   1.145  -2.734  1.00 91.81           N  
ATOM    184  CA  PRO A  13      17.456   1.471  -3.545  1.00 91.81           C  
ATOM    185  HA  PRO A  13      18.286   1.705  -2.877  1.00 91.81           H  
ATOM    186  C   PRO A  13      17.281   2.638  -4.532  1.00 91.81           C  
ATOM    187  CB  PRO A  13      17.767   0.188  -4.320  1.00 91.81           C  
ATOM    188  HB2 PRO A  13      17.228   0.179  -5.267  1.00 91.81           H  
ATOM    189  HB3 PRO A  13      18.837   0.078  -4.495  1.00 91.81           H  
ATOM    190  O   PRO A  13      18.238   3.338  -4.856  1.00 91.81           O  
ATOM    191  CG  PRO A  13      17.227  -0.919  -3.422  1.00 91.81           C  
ATOM    192  HG2 PRO A  13      17.961  -1.155  -2.652  1.00 91.81           H  
ATOM    193  HG3 PRO A  13      16.966  -1.811  -3.991  1.00 91.81           H  
ATOM    194  CD  PRO A  13      15.998  -0.283  -2.783  1.00 91.81           C  
ATOM    195  HD2 PRO A  13      15.116  -0.468  -3.396  1.00 91.81           H  
ATOM    196  HD3 PRO A  13      15.864  -0.703  -1.786  1.00 91.81           H  
ATOM    197  N   VAL A  14      16.062   2.855  -5.033  1.00 94.44           N  
ATOM    198  H   VAL A  14      15.326   2.211  -4.779  1.00 94.44           H  
ATOM    199  CA  VAL A  14      15.739   3.986  -5.922  1.00 94.44           C  
ATOM    200  HA  VAL A  14      16.474   4.011  -6.726  1.00 94.44           H  
ATOM    201  C   VAL A  14      15.796   5.329  -5.210  1.00 94.44           C  
ATOM    202  CB  VAL A  14      14.360   3.761  -6.553  1.00 94.44           C  
ATOM    203  HB  VAL A  14      14.399   2.722  -6.883  1.00 94.44           H  
ATOM    204  O   VAL A  14      16.098   6.336  -5.841  1.00 94.44           O  
ATOM    205  CG1 VAL A  14      13.182   3.860  -5.577  1.00 94.44           C  
ATOM    206 HG11 VAL A  14      13.340   3.192  -4.730  1.00 94.44           H  
ATOM    207 HG12 VAL A  14      12.264   3.559  -6.083  1.00 94.44           H  
ATOM    208 HG13 VAL A  14      13.068   4.886  -5.227  1.00 94.44           H  
ATOM    209  CG2 VAL A  14      14.095   4.670  -7.761  1.00 94.44           C  
ATOM    210 HG21 VAL A  14      14.196   5.719  -7.485  1.00 94.44           H  
ATOM    211 HG22 VAL A  14      14.798   4.431  -8.560  1.00 94.44           H  
ATOM    212 HG23 VAL A  14      13.088   4.504  -8.142  1.00 94.44           H  
ATOM    213  N   PHE A  15      15.552   5.356  -3.898  1.00 95.00           N  
ATOM    214  H   PHE A  15      15.449   4.484  -3.398  1.00 95.00           H  
ATOM    215  CA  PHE A  15      15.432   6.594  -3.138  1.00 95.00           C  
ATOM    216  HA  PHE A  15      14.646   7.200  -3.590  1.00 95.00           H  
ATOM    217  C   PHE A  15      16.718   7.418  -3.181  1.00 95.00           C  
ATOM    218  CB  PHE A  15      15.027   6.269  -1.698  1.00 95.00           C  
ATOM    219  HB2 PHE A  15      14.183   5.580  -1.736  1.00 95.00           H  
ATOM    220  HB3 PHE A  15      15.847   5.764  -1.188  1.00 95.00           H  
ATOM    221  O   PHE A  15      16.655   8.626  -3.389  1.00 95.00           O  
ATOM    222  CG  PHE A  15      14.598   7.480  -0.895  1.00 95.00           C  
ATOM    223  CD1 PHE A  15      15.491   8.099  -0.002  1.00 95.00           C  
ATOM    224  HD1 PHE A  15      16.497   7.717   0.092  1.00 95.00           H  
ATOM    225  CD2 PHE A  15      13.294   7.983  -1.041  1.00 95.00           C  
ATOM    226  HD2 PHE A  15      12.603   7.487  -1.706  1.00 95.00           H  
ATOM    227  CE1 PHE A  15      15.072   9.214   0.749  1.00 95.00           C  
ATOM    228  HE1 PHE A  15      15.766   9.695   1.423  1.00 95.00           H  
ATOM    229  CE2 PHE A  15      12.873   9.092  -0.286  1.00 95.00           C  
ATOM    230  HE2 PHE A  15      11.856   9.443  -0.373  1.00 95.00           H  
ATOM    231  CZ  PHE A  15      13.759   9.704   0.617  1.00 95.00           C  
ATOM    232  HZ  PHE A  15      13.422  10.539   1.213  1.00 95.00           H  
ATOM    233  N   ASP A  16      17.888   6.785  -3.079  1.00 94.19           N  
ATOM    234  H   ASP A  16      17.891   5.791  -2.896  1.00 94.19           H  
ATOM    235  CA  ASP A  16      19.183   7.476  -3.138  1.00 94.19           C  
ATOM    236  HA  ASP A  16      19.173   8.299  -2.423  1.00 94.19           H  
ATOM    237  C   ASP A  16      19.474   8.111  -4.502  1.00 94.19           C  
ATOM    238  CB  ASP A  16      20.305   6.507  -2.732  1.00 94.19           C  
ATOM    239  HB2 ASP A  16      21.270   6.955  -2.966  1.00 94.19           H  
ATOM    240  HB3 ASP A  16      20.218   5.589  -3.315  1.00 94.19           H  
ATOM    241  O   ASP A  16      20.189   9.113  -4.567  1.00 94.19           O  
ATOM    242  CG  ASP A  16      20.274   6.196  -1.233  1.00 94.19           C  
ATOM    243  OD1 ASP A  16      19.808   7.076  -0.463  1.00 94.19           O  
ATOM    244  OD2 ASP A  16      20.741   5.096  -0.878  1.00 94.19           O  
ATOM    245  N   LYS A  17      18.871   7.579  -5.572  1.00 95.94           N  
ATOM    246  H   LYS A  17      18.231   6.816  -5.404  1.00 95.94           H  
ATOM    247  CA  LYS A  17      19.012   8.073  -6.950  1.00 95.94           C  
ATOM    248  HA  LYS A  17      20.026   8.450  -7.086  1.00 95.94           H  
ATOM    249  C   LYS A  17      18.092   9.258  -7.270  1.00 95.94           C  
ATOM    250  CB  LYS A  17      18.769   6.920  -7.940  1.00 95.94           C  
ATOM    251  HB2 LYS A  17      18.912   7.301  -8.951  1.00 95.94           H  
ATOM    252  HB3 LYS A  17      17.736   6.584  -7.850  1.00 95.94           H  
ATOM    253  O   LYS A  17      18.267   9.888  -8.308  1.00 95.94           O  
ATOM    254  CG  LYS A  17      19.706   5.714  -7.760  1.00 95.94           C  
ATOM    255  HG2 LYS A  17      19.647   5.325  -6.743  1.00 95.94           H  
ATOM    256  HG3 LYS A  17      20.730   6.026  -7.967  1.00 95.94           H  
ATOM    257  CD  LYS A  17      19.302   4.609  -8.740  1.00 95.94           C  
ATOM    258  HD2 LYS A  17      18.247   4.375  -8.595  1.00 95.94           H  
ATOM    259  HD3 LYS A  17      19.465   4.958  -9.760  1.00 95.94           H  
ATOM    260  CE  LYS A  17      20.128   3.348  -8.480  1.00 95.94           C  
ATOM    261  HE2 LYS A  17      19.957   3.025  -7.453  1.00 95.94           H  
ATOM    262  HE3 LYS A  17      21.184   3.599  -8.579  1.00 95.94           H  
ATOM    263  NZ  LYS A  17      19.751   2.264  -9.423  1.00 95.94           N  
ATOM    264  HZ1 LYS A  17      20.113   2.452 -10.347  1.00 95.94           H  
ATOM    265  HZ2 LYS A  17      18.747   2.188  -9.495  1.00 95.94           H  
ATOM    266  HZ3 LYS A  17      20.109   1.371  -9.115  1.00 95.94           H  
ATOM    267  N   LEU A  18      17.122   9.570  -6.410  1.00 97.12           N  
ATOM    268  H   LEU A  18      17.036   9.012  -5.572  1.00 97.12           H  
ATOM    269  CA  LEU A  18      16.197  10.689  -6.609  1.00 97.12           C  
ATOM    270  HA  LEU A  18      15.975  10.769  -7.673  1.00 97.12           H  
ATOM    271  C   LEU A  18      16.828  12.029  -6.205  1.00 97.12           C  
ATOM    272  CB  LEU A  18      14.885  10.428  -5.839  1.00 97.12           C  
ATOM    273  HB2 LEU A  18      14.253  11.315  -5.890  1.00 97.12           H  
ATOM    274  HB3 LEU A  18      15.145  10.274  -4.792  1.00 97.12           H  
ATOM    275  O   LEU A  18      17.568  12.121  -5.220  1.00 97.12           O  
ATOM    276  CG  LEU A  18      14.063   9.222  -6.323  1.00 97.12           C  
ATOM    277  HG  LEU A  18      14.711   8.346  -6.298  1.00 97.12           H  
ATOM    278  CD1 LEU A  18      12.890   8.968  -5.371  1.00 97.12           C  
ATOM    279 HD11 LEU A  18      12.608   7.917  -5.429  1.00 97.12           H  
ATOM    280 HD12 LEU A  18      12.030   9.583  -5.638  1.00 97.12           H  
ATOM    281 HD13 LEU A  18      13.177   9.193  -4.344  1.00 97.12           H  
ATOM    282  CD2 LEU A  18      13.523   9.374  -7.750  1.00 97.12           C  
ATOM    283 HD21 LEU A  18      14.244   9.872  -8.399  1.00 97.12           H  
ATOM    284 HD22 LEU A  18      13.326   8.385  -8.165  1.00 97.12           H  
ATOM    285 HD23 LEU A  18      12.601   9.954  -7.763  1.00 97.12           H  
ATOM    286  N   SER A  19      16.469  13.103  -6.917  1.00 97.38           N  
ATOM    287  H   SER A  19      15.831  12.980  -7.690  1.00 97.38           H  
ATOM    288  CA  SER A  19      16.826  14.464  -6.498  1.00 97.38           C  
ATOM    289  HA  SER A  19      17.906  14.495  -6.357  1.00 97.38           H  
ATOM    290  C   SER A  19      16.184  14.796  -5.148  1.00 97.38           C  
ATOM    291  CB  SER A  19      16.469  15.512  -7.567  1.00 97.38           C  
ATOM    292  HB2 SER A  19      17.115  16.378  -7.428  1.00 97.38           H  
ATOM    293  HB3 SER A  19      16.662  15.110  -8.561  1.00 97.38           H  
ATOM    294  O   SER A  19      15.184  14.197  -4.746  1.00 97.38           O  
ATOM    295  OG  SER A  19      15.122  15.942  -7.472  1.00 97.38           O  
ATOM    296  HG  SER A  19      14.715  15.851  -8.337  1.00 97.38           H  
ATOM    297  N   LEU A  20      16.724  15.783  -4.426  1.00 96.50           N  
ATOM    298  H   LEU A  20      17.555  16.246  -4.764  1.00 96.50           H  
ATOM    299  CA  LEU A  20      16.133  16.209  -3.156  1.00 96.50           C  
ATOM    300  HA  LEU A  20      16.147  15.352  -2.483  1.00 96.50           H  
ATOM    301  C   LEU A  20      14.658  16.624  -3.317  1.00 96.50           C  
ATOM    302  CB  LEU A  20      16.990  17.347  -2.570  1.00 96.50           C  
ATOM    303  HB2 LEU A  20      18.008  16.983  -2.433  1.00 96.50           H  
ATOM    304  HB3 LEU A  20      17.014  18.164  -3.291  1.00 96.50           H  
ATOM    305  O   LEU A  20      13.833  16.290  -2.465  1.00 96.50           O  
ATOM    306  CG  LEU A  20      16.469  17.895  -1.227  1.00 96.50           C  
ATOM    307  HG  LEU A  20      15.430  18.200  -1.352  1.00 96.50           H  
ATOM    308  CD1 LEU A  20      16.529  16.874  -0.087  1.00 96.50           C  
ATOM    309 HD11 LEU A  20      15.755  17.115   0.642  1.00 96.50           H  
ATOM    310 HD12 LEU A  20      17.500  16.904   0.406  1.00 96.50           H  
ATOM    311 HD13 LEU A  20      16.347  15.864  -0.455  1.00 96.50           H  
ATOM    312  CD2 LEU A  20      17.269  19.136  -0.834  1.00 96.50           C  
ATOM    313 HD21 LEU A  20      17.191  19.315   0.239  1.00 96.50           H  
ATOM    314 HD22 LEU A  20      16.870  20.004  -1.359  1.00 96.50           H  
ATOM    315 HD23 LEU A  20      18.320  19.016  -1.095  1.00 96.50           H  
ATOM    316  N   GLY A  21      14.326  17.305  -4.420  1.00 96.62           N  
ATOM    317  H   GLY A  21      15.044  17.465  -5.113  1.00 96.62           H  
ATOM    318  CA  GLY A  21      12.950  17.674  -4.761  1.00 96.62           C  
ATOM    319  HA2 GLY A  21      12.541  18.334  -3.996  1.00 96.62           H  
ATOM    320  HA3 GLY A  21      12.953  18.199  -5.716  1.00 96.62           H  
ATOM    321  C   GLY A  21      12.040  16.453  -4.916  1.00 96.62           C  
ATOM    322  O   GLY A  21      10.966  16.404  -4.316  1.00 96.62           O  
ATOM    323  N   ASP A  22      12.516  15.435  -5.632  1.00 97.25           N  
ATOM    324  H   ASP A  22      13.415  15.543  -6.081  1.00 97.25           H  
ATOM    325  CA  ASP A  22      11.775  14.193  -5.872  1.00 97.25           C  
ATOM    326  HA  ASP A  22      10.779  14.450  -6.233  1.00 97.25           H  
ATOM    327  C   ASP A  22      11.594  13.375  -4.583  1.00 97.25           C  
ATOM    328  CB  ASP A  22      12.478  13.371  -6.965  1.00 97.25           C  
ATOM    329  HB2 ASP A  22      13.511  13.192  -6.666  1.00 97.25           H  
ATOM    330  HB3 ASP A  22      11.979  12.407  -7.066  1.00 97.25           H  
ATOM    331  O   ASP A  22      10.498  12.883  -4.318  1.00 97.25           O  
ATOM    332  CG  ASP A  22      12.458  14.038  -8.337  1.00 97.25           C  
ATOM    333  OD1 ASP A  22      11.497  14.769  -8.635  1.00 97.25           O  
ATOM    334  OD2 ASP A  22      13.402  13.826  -9.126  1.00 97.25           O  
ATOM    335  N   LYS A  23      12.618  13.306  -3.716  1.00 96.50           N  
ATOM    336  H   LYS A  23      13.498  13.706  -4.010  1.00 96.50           H  
ATOM    337  CA  LYS A  23      12.512  12.681  -2.381  1.00 96.50           C  
ATOM    338  HA  LYS A  23      12.206  11.642  -2.503  1.00 96.50           H  
ATOM    339  C   LYS A  23      11.451  13.353  -1.502  1.00 96.50           C  
ATOM    340  CB  LYS A  23      13.860  12.727  -1.641  1.00 96.50           C  
ATOM    341  HB2 LYS A  23      14.208  13.757  -1.571  1.00 96.50           H  
ATOM    342  HB3 LYS A  23      13.693  12.367  -0.626  1.00 96.50           H  
ATOM    343  O   LYS A  23      10.726  12.667  -0.777  1.00 96.50           O  
ATOM    344  CG  LYS A  23      14.963  11.856  -2.251  1.00 96.50           C  
ATOM    345  HG2 LYS A  23      14.668  10.809  -2.188  1.00 96.50           H  
ATOM    346  HG3 LYS A  23      15.107  12.127  -3.297  1.00 96.50           H  
ATOM    347  CD  LYS A  23      16.283  12.061  -1.492  1.00 96.50           C  
ATOM    348  HD2 LYS A  23      16.140  11.800  -0.444  1.00 96.50           H  
ATOM    349  HD3 LYS A  23      16.593  13.102  -1.582  1.00 96.50           H  
ATOM    350  CE  LYS A  23      17.342  11.151  -2.120  1.00 96.50           C  
ATOM    351  HE2 LYS A  23      16.991  10.125  -2.009  1.00 96.50           H  
ATOM    352  HE3 LYS A  23      17.406  11.362  -3.187  1.00 96.50           H  
ATOM    353  NZ  LYS A  23      18.694  11.256  -1.522  1.00 96.50           N  
ATOM    354  HZ1 LYS A  23      19.348  10.767  -2.117  1.00 96.50           H  
ATOM    355  HZ2 LYS A  23      18.724  10.806  -0.618  1.00 96.50           H  
ATOM    356  HZ3 LYS A  23      18.994  12.218  -1.455  1.00 96.50           H  
ATOM    357  N   ILE A  24      11.364  14.689  -1.523  1.00 95.25           N  
ATOM    358  H   ILE A  24      12.016  15.199  -2.102  1.00 95.25           H  
ATOM    359  CA  ILE A  24      10.344  15.434  -0.765  1.00 95.25           C  
ATOM    360  HA  ILE A  24      10.330  15.062   0.259  1.00 95.25           H  
ATOM    361  C   ILE A  24       8.951  15.169  -1.342  1.00 95.25           C  
ATOM    362  CB  ILE A  24      10.655  16.951  -0.727  1.00 95.25           C  
ATOM    363  HB  ILE A  24      10.808  17.308  -1.745  1.00 95.25           H  
ATOM    364  O   ILE A  24       8.024  14.891  -0.578  1.00 95.25           O  
ATOM    365  CG1 ILE A  24      11.930  17.227   0.101  1.00 95.25           C  
ATOM    366 HG12 ILE A  24      12.711  16.501  -0.127  1.00 95.25           H  
ATOM    367 HG13 ILE A  24      11.681  17.111   1.156  1.00 95.25           H  
ATOM    368  CG2 ILE A  24       9.481  17.736  -0.094  1.00 95.25           C  
ATOM    369 HG21 ILE A  24       8.579  17.632  -0.699  1.00 95.25           H  
ATOM    370 HG22 ILE A  24       9.283  17.385   0.919  1.00 95.25           H  
ATOM    371 HG23 ILE A  24       9.708  18.801  -0.057  1.00 95.25           H  
ATOM    372  CD1 ILE A  24      12.519  18.630  -0.108  1.00 95.25           C  
ATOM    373 HD11 ILE A  24      12.994  18.971   0.812  1.00 95.25           H  
ATOM    374 HD12 ILE A  24      11.756  19.343  -0.418  1.00 95.25           H  
ATOM    375 HD13 ILE A  24      13.271  18.586  -0.895  1.00 95.25           H  
ATOM    376  N   ALA A  25       8.796  15.253  -2.666  1.00 95.25           N  
ATOM    377  H   ALA A  25       9.599  15.474  -3.238  1.00 95.25           H  
ATOM    378  CA  ALA A  25       7.526  14.986  -3.344  1.00 95.25           C  
ATOM    379  HA  ALA A  25       6.767  15.661  -2.949  1.00 95.25           H  
ATOM    380  C   ALA A  25       7.024  13.560  -3.075  1.00 95.25           C  
ATOM    381  CB  ALA A  25       7.699  15.276  -4.842  1.00 95.25           C  
ATOM    382  HB1 ALA A  25       8.673  14.936  -5.193  1.00 95.25           H  
ATOM    383  HB2 ALA A  25       7.618  16.350  -5.012  1.00 95.25           H  
ATOM    384  HB3 ALA A  25       6.927  14.774  -5.426  1.00 95.25           H  
ATOM    385  O   ALA A  25       5.895  13.388  -2.611  1.00 95.25           O  
ATOM    386  N   LEU A  26       7.888  12.558  -3.260  1.00 95.31           N  
ATOM    387  H   LEU A  26       8.789  12.771  -3.665  1.00 95.31           H  
ATOM    388  CA  LEU A  26       7.587  11.161  -2.962  1.00 95.31           C  
ATOM    389  HA  LEU A  26       6.732  10.866  -3.570  1.00 95.31           H  
ATOM    390  C   LEU A  26       7.195  10.971  -1.489  1.00 95.31           C  
ATOM    391  CB  LEU A  26       8.791  10.281  -3.352  1.00 95.31           C  
ATOM    392  HB2 LEU A  26       9.667  10.604  -2.790  1.00 95.31           H  
ATOM    393  HB3 LEU A  26       9.016  10.424  -4.409  1.00 95.31           H  
ATOM    394  O   LEU A  26       6.120  10.446  -1.213  1.00 95.31           O  
ATOM    395  CG  LEU A  26       8.553   8.782  -3.091  1.00 95.31           C  
ATOM    396  HG  LEU A  26       8.272   8.636  -2.048  1.00 95.31           H  
ATOM    397  CD1 LEU A  26       7.454   8.217  -3.990  1.00 95.31           C  
ATOM    398 HD11 LEU A  26       7.396   7.135  -3.873  1.00 95.31           H  
ATOM    399 HD12 LEU A  26       7.678   8.441  -5.033  1.00 95.31           H  
ATOM    400 HD13 LEU A  26       6.488   8.651  -3.730  1.00 95.31           H  
ATOM    401  CD2 LEU A  26       9.834   8.004  -3.343  1.00 95.31           C  
ATOM    402 HD21 LEU A  26       9.724   6.991  -2.956  1.00 95.31           H  
ATOM    403 HD22 LEU A  26      10.681   8.476  -2.846  1.00 95.31           H  
ATOM    404 HD23 LEU A  26      10.023   7.958  -4.416  1.00 95.31           H  
ATOM    405  N   SER A  27       8.009  11.440  -0.533  1.00 93.94           N  
ATOM    406  H   SER A  27       8.900  11.837  -0.797  1.00 93.94           H  
ATOM    407  CA  SER A  27       7.715  11.265   0.900  1.00 93.94           C  
ATOM    408  HA  SER A  27       7.626  10.199   1.108  1.00 93.94           H  
ATOM    409  C   SER A  27       6.401  11.924   1.339  1.00 93.94           C  
ATOM    410  CB  SER A  27       8.836  11.820   1.781  1.00 93.94           C  
ATOM    411  HB2 SER A  27       9.016  12.867   1.535  1.00 93.94           H  
ATOM    412  HB3 SER A  27       8.519  11.771   2.823  1.00 93.94           H  
ATOM    413  O   SER A  27       5.711  11.387   2.207  1.00 93.94           O  
ATOM    414  OG  SER A  27      10.026  11.074   1.659  1.00 93.94           O  
ATOM    415  HG  SER A  27      10.686  11.633   1.242  1.00 93.94           H  
ATOM    416  N   ARG A  28       6.036  13.084   0.768  1.00 92.94           N  
ATOM    417  H   ARG A  28       6.633  13.469   0.050  1.00 92.94           H  
ATOM    418  CA  ARG A  28       4.739  13.736   1.049  1.00 92.94           C  
ATOM    419  HA  ARG A  28       4.571  13.781   2.125  1.00 92.94           H  
ATOM    420  C   ARG A  28       3.566  12.936   0.499  1.00 92.94           C  
ATOM    421  CB  ARG A  28       4.700  15.149   0.449  1.00 92.94           C  
ATOM    422  HB2 ARG A  28       5.039  15.112  -0.586  1.00 92.94           H  
ATOM    423  HB3 ARG A  28       3.669  15.501   0.451  1.00 92.94           H  
ATOM    424  O   ARG A  28       2.528  12.895   1.144  1.00 92.94           O  
ATOM    425  CG  ARG A  28       5.539  16.163   1.230  1.00 92.94           C  
ATOM    426  HG2 ARG A  28       5.166  16.231   2.251  1.00 92.94           H  
ATOM    427  HG3 ARG A  28       6.586  15.861   1.247  1.00 92.94           H  
ATOM    428  CD  ARG A  28       5.409  17.528   0.551  1.00 92.94           C  
ATOM    429  HD2 ARG A  28       5.714  17.432  -0.491  1.00 92.94           H  
ATOM    430  HD3 ARG A  28       4.365  17.840   0.581  1.00 92.94           H  
ATOM    431  NE  ARG A  28       6.242  18.538   1.224  1.00 92.94           N  
ATOM    432  HE  ARG A  28       6.397  18.427   2.216  1.00 92.94           H  
ATOM    433  NH1 ARG A  28       6.441  20.021  -0.525  1.00 92.94           N  
ATOM    434 HH11 ARG A  28       5.958  19.384  -1.142  1.00 92.94           H  
ATOM    435 HH12 ARG A  28       6.872  20.856  -0.896  1.00 92.94           H  
ATOM    436  NH2 ARG A  28       7.438  20.437   1.417  1.00 92.94           N  
ATOM    437 HH21 ARG A  28       7.155  21.398   1.541  1.00 92.94           H  
ATOM    438 HH22 ARG A  28       8.132  20.033   2.030  1.00 92.94           H  
ATOM    439  CZ  ARG A  28       6.696  19.654   0.696  1.00 92.94           C  
ATOM    440  N   HIS A  29       3.722  12.329  -0.674  1.00 91.75           N  
ATOM    441  H   HIS A  29       4.603  12.428  -1.160  1.00 91.75           H  
ATOM    442  CA  HIS A  29       2.675  11.504  -1.277  1.00 91.75           C  
ATOM    443  HA  HIS A  29       1.721  12.030  -1.244  1.00 91.75           H  
ATOM    444  C   HIS A  29       2.481  10.189  -0.529  1.00 91.75           C  
ATOM    445  CB  HIS A  29       3.024  11.253  -2.743  1.00 91.75           C  
ATOM    446  HB2 HIS A  29       3.189  12.221  -3.217  1.00 91.75           H  
ATOM    447  HB3 HIS A  29       3.939  10.666  -2.823  1.00 91.75           H  
ATOM    448  O   HIS A  29       1.362   9.831  -0.166  1.00 91.75           O  
ATOM    449  CG  HIS A  29       1.928  10.519  -3.466  1.00 91.75           C  
ATOM    450  CD2 HIS A  29       1.938   9.195  -3.794  1.00 91.75           C  
ATOM    451  HD2 HIS A  29       2.733   8.492  -3.592  1.00 91.75           H  
ATOM    452  ND1 HIS A  29       0.742  11.097  -3.917  1.00 91.75           N  
ATOM    453  CE1 HIS A  29       0.065  10.106  -4.520  1.00 91.75           C  
ATOM    454  HE1 HIS A  29      -0.906  10.216  -4.979  1.00 91.75           H  
ATOM    455  NE2 HIS A  29       0.770   8.962  -4.483  1.00 91.75           N  
ATOM    456  HE2 HIS A  29       0.496   8.087  -4.908  1.00 91.75           H  
ATOM    457  N   VAL A  30       3.580   9.485  -0.254  1.00 93.44           N  
ATOM    458  H   VAL A  30       4.467   9.812  -0.608  1.00 93.44           H  
ATOM    459  CA  VAL A  30       3.519   8.160   0.370  1.00 93.44           C  
ATOM    460  HA  VAL A  30       2.730   7.599  -0.130  1.00 93.44           H  
ATOM    461  C   VAL A  30       3.127   8.208   1.842  1.00 93.44           C  
ATOM    462  CB  VAL A  30       4.816   7.355   0.179  1.00 93.44           C  
ATOM    463  HB  VAL A  30       4.652   6.370   0.616  1.00 93.44           H  
ATOM    464  O   VAL A  30       2.584   7.225   2.324  1.00 93.44           O  
ATOM    465  CG1 VAL A  30       5.092   7.145  -1.311  1.00 93.44           C  
ATOM    466 HG11 VAL A  30       5.184   8.096  -1.834  1.00 93.44           H  
ATOM    467 HG12 VAL A  30       6.021   6.590  -1.442  1.00 93.44           H  
ATOM    468 HG13 VAL A  30       4.271   6.578  -1.751  1.00 93.44           H  
ATOM    469  CG2 VAL A  30       6.042   7.973   0.863  1.00 93.44           C  
ATOM    470 HG21 VAL A  30       5.778   8.857   1.443  1.00 93.44           H  
ATOM    471 HG22 VAL A  30       6.460   7.233   1.546  1.00 93.44           H  
ATOM    472 HG23 VAL A  30       6.813   8.230   0.136  1.00 93.44           H  
ATOM    473  N   SER A  31       3.327   9.322   2.560  1.00 91.81           N  
ATOM    474  H   SER A  31       3.752  10.124   2.116  1.00 91.81           H  
ATOM    475  CA  SER A  31       3.013   9.404   3.995  1.00 91.81           C  
ATOM    476  HA  SER A  31       3.588   8.640   4.518  1.00 91.81           H  
ATOM    477  C   SER A  31       1.544   9.124   4.306  1.00 91.81           C  
ATOM    478  CB  SER A  31       3.407  10.767   4.568  1.00 91.81           C  
ATOM    479  HB2 SER A  31       3.238  10.761   5.645  1.00 91.81           H  
ATOM    480  HB3 SER A  31       4.467  10.945   4.386  1.00 91.81           H  
ATOM    481  O   SER A  31       1.248   8.363   5.229  1.00 91.81           O  
ATOM    482  OG  SER A  31       2.634  11.800   3.990  1.00 91.81           O  
ATOM    483  HG  SER A  31       2.920  12.656   4.316  1.00 91.81           H  
ATOM    484  N   HIS A  32       0.636   9.710   3.522  1.00 88.94           N  
ATOM    485  H   HIS A  32       0.972  10.357   2.822  1.00 88.94           H  
ATOM    486  CA  HIS A  32      -0.802   9.514   3.668  1.00 88.94           C  
ATOM    487  HA  HIS A  32      -1.096   9.688   4.704  1.00 88.94           H  
ATOM    488  C   HIS A  32      -1.193   8.072   3.328  1.00 88.94           C  
ATOM    489  CB  HIS A  32      -1.518  10.544   2.789  1.00 88.94           C  
ATOM    490  HB2 HIS A  32      -1.200  10.433   1.752  1.00 88.94           H  
ATOM    491  HB3 HIS A  32      -1.232  11.544   3.117  1.00 88.94           H  
ATOM    492  O   HIS A  32      -1.797   7.384   4.146  1.00 88.94           O  
ATOM    493  CG  HIS A  32      -3.014  10.423   2.855  1.00 88.94           C  
ATOM    494  CD2 HIS A  32      -3.824  10.958   3.820  1.00 88.94           C  
ATOM    495  HD2 HIS A  32      -3.508  11.552   4.665  1.00 88.94           H  
ATOM    496  ND1 HIS A  32      -3.821   9.708   1.997  1.00 88.94           N  
ATOM    497  HD1 HIS A  32      -3.528   9.146   1.210  1.00 88.94           H  
ATOM    498  CE1 HIS A  32      -5.089   9.822   2.429  1.00 88.94           C  
ATOM    499  HE1 HIS A  32      -5.951   9.370   1.962  1.00 88.94           H  
ATOM    500  NE2 HIS A  32      -5.138  10.591   3.528  1.00 88.94           N  
ATOM    501  N   ILE A  33      -0.779   7.581   2.156  1.00 91.94           N  
ATOM    502  H   ILE A  33      -0.235   8.183   1.555  1.00 91.94           H  
ATOM    503  CA  ILE A  33      -1.112   6.223   1.691  1.00 91.94           C  
ATOM    504  HA  ILE A  33      -2.196   6.113   1.706  1.00 91.94           H  
ATOM    505  C   ILE A  33      -0.539   5.158   2.631  1.00 91.94           C  
ATOM    506  CB  ILE A  33      -0.626   6.011   0.239  1.00 91.94           C  
ATOM    507  HB  ILE A  33       0.453   6.156   0.200  1.00 91.94           H  
ATOM    508  O   ILE A  33      -1.250   4.232   3.009  1.00 91.94           O  
ATOM    509  CG1 ILE A  33      -1.283   7.053  -0.689  1.00 91.94           C  
ATOM    510 HG12 ILE A  33      -2.363   6.901  -0.695  1.00 91.94           H  
ATOM    511 HG13 ILE A  33      -1.096   8.056  -0.305  1.00 91.94           H  
ATOM    512  CG2 ILE A  33      -0.951   4.582  -0.238  1.00 91.94           C  
ATOM    513 HG21 ILE A  33      -0.706   4.455  -1.292  1.00 91.94           H  
ATOM    514 HG22 ILE A  33      -0.375   3.850   0.328  1.00 91.94           H  
ATOM    515 HG23 ILE A  33      -2.013   4.376  -0.099  1.00 91.94           H  
ATOM    516  CD1 ILE A  33      -0.758   7.017  -2.126  1.00 91.94           C  
ATOM    517 HD11 ILE A  33       0.194   6.490  -2.179  1.00 91.94           H  
ATOM    518 HD12 ILE A  33      -0.616   8.044  -2.463  1.00 91.94           H  
ATOM    519 HD13 ILE A  33      -1.485   6.536  -2.780  1.00 91.94           H  
ATOM    520  N   PHE A  34       0.714   5.317   3.062  1.00 93.44           N  
ATOM    521  H   PHE A  34       1.242   6.109   2.723  1.00 93.44           H  
ATOM    522  CA  PHE A  34       1.370   4.438   4.023  1.00 93.44           C  
ATOM    523  HA  PHE A  34       1.457   3.437   3.600  1.00 93.44           H  
ATOM    524  C   PHE A  34       0.579   4.321   5.317  1.00 93.44           C  
ATOM    525  CB  PHE A  34       2.763   4.989   4.360  1.00 93.44           C  
ATOM    526  HB2 PHE A  34       3.417   4.849   3.499  1.00 93.44           H  
ATOM    527  HB3 PHE A  34       2.686   6.059   4.555  1.00 93.44           H  
ATOM    528  O   PHE A  34       0.368   3.215   5.811  1.00 93.44           O  
ATOM    529  CG  PHE A  34       3.405   4.326   5.562  1.00 93.44           C  
ATOM    530  CD1 PHE A  34       3.609   5.016   6.771  1.00 93.44           C  
ATOM    531  HD1 PHE A  34       3.285   6.042   6.864  1.00 93.44           H  
ATOM    532  CD2 PHE A  34       3.698   2.965   5.498  1.00 93.44           C  
ATOM    533  HD2 PHE A  34       3.339   2.415   4.640  1.00 93.44           H  
ATOM    534  CE1 PHE A  34       4.201   4.355   7.869  1.00 93.44           C  
ATOM    535  HE1 PHE A  34       4.341   4.879   8.803  1.00 93.44           H  
ATOM    536  CE2 PHE A  34       4.328   2.310   6.567  1.00 93.44           C  
ATOM    537  HE2 PHE A  34       4.542   1.253   6.511  1.00 93.44           H  
ATOM    538  CZ  PHE A  34       4.583   3.005   7.756  1.00 93.44           C  
ATOM    539  HZ  PHE A  34       5.017   2.484   8.596  1.00 93.44           H  
ATOM    540  N   GLN A  35       0.158   5.452   5.884  1.00 90.50           N  
ATOM    541  H   GLN A  35       0.331   6.335   5.424  1.00 90.50           H  
ATOM    542  CA  GLN A  35      -0.572   5.444   7.139  1.00 90.50           C  
ATOM    543  HA  GLN A  35       0.019   4.904   7.878  1.00 90.50           H  
ATOM    544  C   GLN A  35      -1.901   4.703   6.987  1.00 90.50           C  
ATOM    545  CB  GLN A  35      -0.761   6.889   7.612  1.00 90.50           C  
ATOM    546  HB2 GLN A  35      -1.377   7.431   6.894  1.00 90.50           H  
ATOM    547  HB3 GLN A  35       0.218   7.365   7.669  1.00 90.50           H  
ATOM    548  O   GLN A  35      -2.193   3.839   7.809  1.00 90.50           O  
ATOM    549  CG  GLN A  35      -1.414   6.962   8.999  1.00 90.50           C  
ATOM    550  HG2 GLN A  35      -2.361   6.424   9.002  1.00 90.50           H  
ATOM    551  HG3 GLN A  35      -0.754   6.488   9.726  1.00 90.50           H  
ATOM    552  CD  GLN A  35      -1.665   8.397   9.453  1.00 90.50           C  
ATOM    553  NE2 GLN A  35      -2.386   8.573  10.535  1.00 90.50           N  
ATOM    554 HE21 GLN A  35      -2.794   7.784  11.017  1.00 90.50           H  
ATOM    555 HE22 GLN A  35      -2.529   9.527  10.833  1.00 90.50           H  
ATOM    556  OE1 GLN A  35      -1.184   9.372   8.899  1.00 90.50           O  
ATOM    557  N   CYS A  36      -2.679   4.990   5.941  1.00 90.69           N  
ATOM    558  H   CYS A  36      -2.403   5.720   5.299  1.00 90.69           H  
ATOM    559  CA  CYS A  36      -3.973   4.339   5.741  1.00 90.69           C  
ATOM    560  HA  CYS A  36      -4.542   4.415   6.667  1.00 90.69           H  
ATOM    561  C   CYS A  36      -3.856   2.840   5.426  1.00 90.69           C  
ATOM    562  CB  CYS A  36      -4.755   5.063   4.644  1.00 90.69           C  
ATOM    563  HB2 CYS A  36      -4.303   4.886   3.668  1.00 90.69           H  
ATOM    564  HB3 CYS A  36      -5.768   4.661   4.666  1.00 90.69           H  
ATOM    565  O   CYS A  36      -4.601   2.029   5.977  1.00 90.69           O  
ATOM    566  SG  CYS A  36      -4.881   6.844   4.948  1.00 90.69           S  
ATOM    567  HG  CYS A  36      -6.038   6.836   5.616  1.00 90.69           H  
ATOM    568  N   PHE A  37      -2.892   2.463   4.583  1.00 93.69           N  
ATOM    569  H   PHE A  37      -2.308   3.174   4.167  1.00 93.69           H  
ATOM    570  CA  PHE A  37      -2.674   1.076   4.171  1.00 93.69           C  
ATOM    571  HA  PHE A  37      -3.624   0.640   3.861  1.00 93.69           H  
ATOM    572  C   PHE A  37      -2.133   0.226   5.329  1.00 93.69           C  
ATOM    573  CB  PHE A  37      -1.737   1.066   2.957  1.00 93.69           C  
ATOM    574  HB2 PHE A  37      -2.141   1.719   2.184  1.00 93.69           H  
ATOM    575  HB3 PHE A  37      -0.763   1.465   3.241  1.00 93.69           H  
ATOM    576  O   PHE A  37      -2.711  -0.805   5.674  1.00 93.69           O  
ATOM    577  CG  PHE A  37      -1.564  -0.311   2.365  1.00 93.69           C  
ATOM    578  CD1 PHE A  37      -0.447  -1.095   2.709  1.00 93.69           C  
ATOM    579  HD1 PHE A  37       0.314  -0.701   3.366  1.00 93.69           H  
ATOM    580  CD2 PHE A  37      -2.540  -0.820   1.491  1.00 93.69           C  
ATOM    581  HD2 PHE A  37      -3.400  -0.221   1.232  1.00 93.69           H  
ATOM    582  CE1 PHE A  37      -0.323  -2.399   2.196  1.00 93.69           C  
ATOM    583  HE1 PHE A  37       0.545  -2.995   2.438  1.00 93.69           H  
ATOM    584  CE2 PHE A  37      -2.427  -2.129   0.992  1.00 93.69           C  
ATOM    585  HE2 PHE A  37      -3.192  -2.528   0.343  1.00 93.69           H  
ATOM    586  CZ  PHE A  37      -1.331  -2.925   1.369  1.00 93.69           C  
ATOM    587  HZ  PHE A  37      -1.262  -3.948   1.030  1.00 93.69           H  
ATOM    588  N   THR A  38      -1.069   0.691   5.996  1.00 92.69           N  
ATOM    589  H   THR A  38      -0.637   1.551   5.690  1.00 92.69           H  
ATOM    590  CA  THR A  38      -0.461  -0.018   7.132  1.00 92.69           C  
ATOM    591  HA  THR A  38      -0.186  -1.026   6.819  1.00 92.69           H  
ATOM    592  C   THR A  38      -1.435  -0.140   8.297  1.00 92.69           C  
ATOM    593  CB  THR A  38       0.798   0.706   7.628  1.00 92.69           C  
ATOM    594  HB  THR A  38       0.534   1.727   7.904  1.00 92.69           H  
ATOM    595  O   THR A  38      -1.465  -1.175   8.959  1.00 92.69           O  
ATOM    596  CG2 THR A  38       1.461   0.048   8.837  1.00 92.69           C  
ATOM    597 HG21 THR A  38       2.456   0.468   8.982  1.00 92.69           H  
ATOM    598 HG22 THR A  38       1.542  -1.028   8.680  1.00 92.69           H  
ATOM    599 HG23 THR A  38       0.869   0.252   9.730  1.00 92.69           H  
ATOM    600  OG1 THR A  38       1.770   0.747   6.621  1.00 92.69           O  
ATOM    601  HG1 THR A  38       2.048   1.661   6.527  1.00 92.69           H  
ATOM    602  N   SER A  39      -2.239   0.897   8.559  1.00 91.38           N  
ATOM    603  H   SER A  39      -2.214   1.717   7.971  1.00 91.38           H  
ATOM    604  CA  SER A  39      -3.202   0.854   9.658  1.00 91.38           C  
ATOM    605  HA  SER A  39      -2.663   0.564  10.560  1.00 91.38           H  
ATOM    606  C   SER A  39      -4.280  -0.212   9.433  1.00 91.38           C  
ATOM    607  CB  SER A  39      -3.781   2.249   9.899  1.00 91.38           C  
ATOM    608  HB2 SER A  39      -2.990   2.996   9.838  1.00 91.38           H  
ATOM    609  HB3 SER A  39      -4.138   2.296  10.928  1.00 91.38           H  
ATOM    610  O   SER A  39      -4.573  -0.975  10.349  1.00 91.38           O  
ATOM    611  OG  SER A  39      -4.819   2.583   8.998  1.00 91.38           O  
ATOM    612  HG  SER A  39      -4.768   3.514   8.771  1.00 91.38           H  
ATOM    613  N   SER A  40      -4.784  -0.339   8.201  1.00 92.38           N  
ATOM    614  H   SER A  40      -4.477   0.317   7.497  1.00 92.38           H  
ATOM    615  CA  SER A  40      -5.768  -1.371   7.831  1.00 92.38           C  
ATOM    616  HA  SER A  40      -6.603  -1.329   8.530  1.00 92.38           H  
ATOM    617  C   SER A  40      -5.186  -2.785   7.896  1.00 92.38           C  
ATOM    618  CB  SER A  40      -6.312  -1.105   6.425  1.00 92.38           C  
ATOM    619  HB2 SER A  40      -7.027  -1.883   6.160  1.00 92.38           H  
ATOM    620  HB3 SER A  40      -5.495  -1.110   5.703  1.00 92.38           H  
ATOM    621  O   SER A  40      -5.830  -3.687   8.433  1.00 92.38           O  
ATOM    622  OG  SER A  40      -6.956   0.153   6.407  1.00 92.38           O  
ATOM    623  HG  SER A  40      -6.350   0.796   6.784  1.00 92.38           H  
ATOM    624  N   PHE A  41      -3.950  -2.973   7.418  1.00 93.31           N  
ATOM    625  H   PHE A  41      -3.487  -2.211   6.945  1.00 93.31           H  
ATOM    626  CA  PHE A  41      -3.255  -4.258   7.525  1.00 93.31           C  
ATOM    627  HA  PHE A  41      -3.883  -5.033   7.084  1.00 93.31           H  
ATOM    628  C   PHE A  41      -3.010  -4.665   8.985  1.00 93.31           C  
ATOM    629  CB  PHE A  41      -1.940  -4.199   6.735  1.00 93.31           C  
ATOM    630  HB2 PHE A  41      -1.342  -3.362   7.094  1.00 93.31           H  
ATOM    631  HB3 PHE A  41      -2.166  -4.010   5.685  1.00 93.31           H  
ATOM    632  O   PHE A  41      -3.373  -5.769   9.374  1.00 93.31           O  
ATOM    633  CG  PHE A  41      -1.130  -5.481   6.825  1.00 93.31           C  
ATOM    634  CD1 PHE A  41       0.052  -5.522   7.589  1.00 93.31           C  
ATOM    635  HD1 PHE A  41       0.387  -4.633   8.103  1.00 93.31           H  
ATOM    636  CD2 PHE A  41      -1.589  -6.659   6.208  1.00 93.31           C  
ATOM    637  HD2 PHE A  41      -2.542  -6.668   5.701  1.00 93.31           H  
ATOM    638  CE1 PHE A  41       0.790  -6.717   7.699  1.00 93.31           C  
ATOM    639  HE1 PHE A  41       1.693  -6.748   8.290  1.00 93.31           H  
ATOM    640  CE2 PHE A  41      -0.858  -7.855   6.325  1.00 93.31           C  
ATOM    641  HE2 PHE A  41      -1.242  -8.777   5.915  1.00 93.31           H  
ATOM    642  CZ  PHE A  41       0.332  -7.885   7.067  1.00 93.31           C  
ATOM    643  HZ  PHE A  41       0.854  -8.821   7.201  1.00 93.31           H  
ATOM    644  N   ILE A  42      -2.464  -3.772   9.820  1.00 91.31           N  
ATOM    645  H   ILE A  42      -2.211  -2.865   9.456  1.00 91.31           H  
ATOM    646  CA  ILE A  42      -2.211  -4.065  11.242  1.00 91.31           C  
ATOM    647  HA  ILE A  42      -1.594  -4.961  11.305  1.00 91.31           H  
ATOM    648  C   ILE A  42      -3.520  -4.388  11.973  1.00 91.31           C  
ATOM    649  CB  ILE A  42      -1.450  -2.908  11.937  1.00 91.31           C  
ATOM    650  HB  ILE A  42      -1.981  -1.981  11.721  1.00 91.31           H  
ATOM    651  O   ILE A  42      -3.566  -5.344  12.740  1.00 91.31           O  
ATOM    652  CG1 ILE A  42      -0.018  -2.785  11.365  1.00 91.31           C  
ATOM    653 HG12 ILE A  42      -0.062  -2.728  10.277  1.00 91.31           H  
ATOM    654 HG13 ILE A  42       0.552  -3.682  11.610  1.00 91.31           H  
ATOM    655  CG2 ILE A  42      -1.416  -3.080  13.478  1.00 91.31           C  
ATOM    656 HG21 ILE A  42      -2.166  -2.434  13.934  1.00 91.31           H  
ATOM    657 HG22 ILE A  42      -1.604  -4.114  13.766  1.00 91.31           H  
ATOM    658 HG23 ILE A  42      -0.444  -2.831  13.904  1.00 91.31           H  
ATOM    659  CD1 ILE A  42       0.738  -1.546  11.866  1.00 91.31           C  
ATOM    660 HD11 ILE A  42       1.648  -1.412  11.281  1.00 91.31           H  
ATOM    661 HD12 ILE A  42       1.046  -1.675  12.904  1.00 91.31           H  
ATOM    662 HD13 ILE A  42       0.104  -0.664  11.779  1.00 91.31           H  
ATOM    663  N   SER A  43      -4.600  -3.648  11.726  1.00 92.25           N  
ATOM    664  H   SER A  43      -4.527  -2.846  11.117  1.00 92.25           H  
ATOM    665  CA  SER A  43      -5.902  -3.954  12.332  1.00 92.25           C  
ATOM    666  HA  SER A  43      -5.777  -3.996  13.414  1.00 92.25           H  
ATOM    667  C   SER A  43      -6.457  -5.315  11.901  1.00 92.25           C  
ATOM    668  CB  SER A  43      -6.883  -2.838  11.995  1.00 92.25           C  
ATOM    669  HB2 SER A  43      -7.896  -3.125  12.277  1.00 92.25           H  
ATOM    670  HB3 SER A  43      -6.862  -2.614  10.928  1.00 92.25           H  
ATOM    671  O   SER A  43      -6.999  -6.046  12.730  1.00 92.25           O  
ATOM    672  OG  SER A  43      -6.490  -1.719  12.753  1.00 92.25           O  
ATOM    673  HG  SER A  43      -6.838  -1.872  13.635  1.00 92.25           H  
ATOM    674  N   CYS A  44      -6.260  -5.699  10.639  1.00 92.12           N  
ATOM    675  H   CYS A  44      -5.815  -5.058   9.998  1.00 92.12           H  
ATOM    676  CA  CYS A  44      -6.569  -7.047  10.171  1.00 92.12           C  
ATOM    677  HA  CYS A  44      -7.619  -7.249  10.383  1.00 92.12           H  
ATOM    678  C   CYS A  44      -5.754  -8.124  10.918  1.00 92.12           C  
ATOM    679  CB  CYS A  44      -6.364  -7.086   8.653  1.00 92.12           C  
ATOM    680  HB2 CYS A  44      -5.304  -7.000   8.415  1.00 92.12           H  
ATOM    681  HB3 CYS A  44      -6.910  -6.267   8.184  1.00 92.12           H  
ATOM    682  O   CYS A  44      -6.343  -9.070  11.437  1.00 92.12           O  
ATOM    683  SG  CYS A  44      -6.975  -8.667   8.018  1.00 92.12           S  
ATOM    684  HG  CYS A  44      -6.110  -9.450   8.670  1.00 92.12           H  
ATOM    685  N   GLU A  45      -4.433  -7.950  11.049  1.00 91.00           N  
ATOM    686  H   GLU A  45      -4.003  -7.181  10.556  1.00 91.00           H  
ATOM    687  CA  GLU A  45      -3.546  -8.875  11.787  1.00 91.00           C  
ATOM    688  HA  GLU A  45      -3.646  -9.882  11.381  1.00 91.00           H  
ATOM    689  C   GLU A  45      -3.875  -8.963  13.293  1.00 91.00           C  
ATOM    690  CB  GLU A  45      -2.080  -8.422  11.630  1.00 91.00           C  
ATOM    691  HB2 GLU A  45      -1.463  -8.980  12.334  1.00 91.00           H  
ATOM    692  HB3 GLU A  45      -2.012  -7.369  11.904  1.00 91.00           H  
ATOM    693  O   GLU A  45      -3.701 -10.010  13.911  1.00 91.00           O  
ATOM    694  CG  GLU A  45      -1.473  -8.592  10.229  1.00 91.00           C  
ATOM    695  HG2 GLU A  45      -0.497  -8.106  10.223  1.00 91.00           H  
ATOM    696  HG3 GLU A  45      -2.097  -8.080   9.497  1.00 91.00           H  
ATOM    697  CD  GLU A  45      -1.279 -10.067   9.845  1.00 91.00           C  
ATOM    698  OE1 GLU A  45      -2.103 -10.577   9.056  1.00 91.00           O  
ATOM    699  OE2 GLU A  45      -0.286 -10.668  10.329  1.00 91.00           O  
ATOM    700  N   LEU A  46      -4.368  -7.876  13.900  1.00 90.56           N  
ATOM    701  H   LEU A  46      -4.430  -7.029  13.354  1.00 90.56           H  
ATOM    702  CA  LEU A  46      -4.797  -7.845  15.307  1.00 90.56           C  
ATOM    703  HA  LEU A  46      -4.129  -8.476  15.894  1.00 90.56           H  
ATOM    704  C   LEU A  46      -6.208  -8.420  15.534  1.00 90.56           C  
ATOM    705  CB  LEU A  46      -4.708  -6.401  15.834  1.00 90.56           C  
ATOM    706  HB2 LEU A  46      -5.177  -6.359  16.817  1.00 90.56           H  
ATOM    707  HB3 LEU A  46      -5.284  -5.760  15.167  1.00 90.56           H  
ATOM    708  O   LEU A  46      -6.649  -8.524  16.678  1.00 90.56           O  
ATOM    709  CG  LEU A  46      -3.283  -5.836  15.966  1.00 90.56           C  
ATOM    710  HG  LEU A  46      -2.762  -5.894  15.010  1.00 90.56           H  
ATOM    711  CD1 LEU A  46      -3.369  -4.366  16.383  1.00 90.56           C  
ATOM    712 HD11 LEU A  46      -2.367  -3.947  16.482  1.00 90.56           H  
ATOM    713 HD12 LEU A  46      -3.903  -3.808  15.613  1.00 90.56           H  
ATOM    714 HD13 LEU A  46      -3.885  -4.280  17.339  1.00 90.56           H  
ATOM    715  CD2 LEU A  46      -2.446  -6.592  16.998  1.00 90.56           C  
ATOM    716 HD21 LEU A  46      -3.008  -6.710  17.924  1.00 90.56           H  
ATOM    717 HD22 LEU A  46      -1.521  -6.052  17.200  1.00 90.56           H  
ATOM    718 HD23 LEU A  46      -2.186  -7.574  16.602  1.00 90.56           H  
ATOM    719  N   GLY A  47      -6.943  -8.754  14.468  1.00 90.50           N  
ATOM    720  H   GLY A  47      -6.513  -8.681  13.557  1.00 90.50           H  
ATOM    721  CA  GLY A  47      -8.305  -9.292  14.552  1.00 90.50           C  
ATOM    722  HA2 GLY A  47      -8.569  -9.715  13.583  1.00 90.50           H  
ATOM    723  HA3 GLY A  47      -8.328 -10.091  15.294  1.00 90.50           H  
ATOM    724  C   GLY A  47      -9.378  -8.267  14.931  1.00 90.50           C  
ATOM    725  O   GLY A  47     -10.509  -8.652  15.213  1.00 90.50           O  
ATOM    726  N   VAL A  48      -9.063  -6.970  14.919  1.00 91.12           N  
ATOM    727  H   VAL A  48      -8.167  -6.716  14.529  1.00 91.12           H  
ATOM    728  CA  VAL A  48      -9.979  -5.887  15.329  1.00 91.12           C  
ATOM    729  HA  VAL A  48     -10.729  -6.306  15.999  1.00 91.12           H  
ATOM    730  C   VAL A  48     -10.744  -5.322  14.130  1.00 91.12           C  
ATOM    731  CB  VAL A  48      -9.241  -4.790  16.126  1.00 91.12           C  
ATOM    732  HB  VAL A  48      -9.962  -4.010  16.375  1.00 91.12           H  
ATOM    733  O   VAL A  48     -10.326  -5.456  12.980  1.00 91.12           O  
ATOM    734  CG1 VAL A  48      -8.705  -5.336  17.452  1.00 91.12           C  
ATOM    735 HG11 VAL A  48      -8.207  -4.540  18.006  1.00 91.12           H  
ATOM    736 HG12 VAL A  48      -7.994  -6.142  17.270  1.00 91.12           H  
ATOM    737 HG13 VAL A  48      -9.524  -5.729  18.054  1.00 91.12           H  
ATOM    738  CG2 VAL A  48      -8.082  -4.140  15.366  1.00 91.12           C  
ATOM    739 HG21 VAL A  48      -7.760  -4.772  14.538  1.00 91.12           H  
ATOM    740 HG22 VAL A  48      -8.416  -3.184  14.962  1.00 91.12           H  
ATOM    741 HG23 VAL A  48      -7.221  -3.957  16.009  1.00 91.12           H  
ATOM    742  N   ASP A  49     -11.909  -4.718  14.376  1.00 89.00           N  
ATOM    743  H   ASP A  49     -12.291  -4.766  15.310  1.00 89.00           H  
ATOM    744  CA  ASP A  49     -12.792  -4.181  13.313  1.00 89.00           C  
ATOM    745  HA  ASP A  49     -12.571  -4.662  12.360  1.00 89.00           H  
ATOM    746  C   ASP A  49     -12.627  -2.675  13.056  1.00 89.00           C  
ATOM    747  CB  ASP A  49     -14.259  -4.498  13.636  1.00 89.00           C  
ATOM    748  HB2 ASP A  49     -14.505  -4.107  14.623  1.00 89.00           H  
ATOM    749  HB3 ASP A  49     -14.906  -3.976  12.931  1.00 89.00           H  
ATOM    750  O   ASP A  49     -13.290  -2.133  12.184  1.00 89.00           O  
ATOM    751  CG  ASP A  49     -14.563  -5.994  13.548  1.00 89.00           C  
ATOM    752  OD1 ASP A  49     -14.239  -6.603  12.498  1.00 89.00           O  
ATOM    753  OD2 ASP A  49     -15.033  -6.546  14.561  1.00 89.00           O  
ATOM    754  N   THR A  50     -11.746  -1.991  13.786  1.00 90.25           N  
ATOM    755  H   THR A  50     -11.130  -2.513  14.393  1.00 90.25           H  
ATOM    756  CA  THR A  50     -11.477  -0.556  13.634  1.00 90.25           C  
ATOM    757  HA  THR A  50     -11.895  -0.208  12.689  1.00 90.25           H  
ATOM    758  C   THR A  50      -9.976  -0.326  13.602  1.00 90.25           C  
ATOM    759  CB  THR A  50     -12.136   0.268  14.749  1.00 90.25           C  
ATOM    760  HB  THR A  50     -13.215   0.116  14.709  1.00 90.25           H  
ATOM    761  O   THR A  50      -9.215  -1.123  14.147  1.00 90.25           O  
ATOM    762  CG2 THR A  50     -11.624  -0.063  16.149  1.00 90.25           C  
ATOM    763 HG21 THR A  50     -11.801  -1.114  16.375  1.00 90.25           H  
ATOM    764 HG22 THR A  50     -12.170   0.534  16.880  1.00 90.25           H  
ATOM    765 HG23 THR A  50     -10.558   0.145  16.240  1.00 90.25           H  
ATOM    766  OG1 THR A  50     -11.857   1.641  14.610  1.00 90.25           O  
ATOM    767  HG1 THR A  50     -10.952   1.749  14.911  1.00 90.25           H  
ATOM    768  N   THR A  51      -9.532   0.779  13.013  1.00 89.94           N  
ATOM    769  H   THR A  51     -10.173   1.306  12.436  1.00 89.94           H  
ATOM    770  CA  THR A  51      -8.118   1.118  12.989  1.00 89.94           C  
ATOM    771  HA  THR A  51      -7.603   0.328  12.442  1.00 89.94           H  
ATOM    772  C   THR A  51      -7.591   1.194  14.418  1.00 89.94           C  
ATOM    773  CB  THR A  51      -7.846   2.418  12.238  1.00 89.94           C  
ATOM    774  HB  THR A  51      -8.378   3.251  12.698  1.00 89.94           H  
ATOM    775  O   THR A  51      -8.121   1.940  15.245  1.00 89.94           O  
ATOM    776  CG2 THR A  51      -6.350   2.699  12.214  1.00 89.94           C  
ATOM    777 HG21 THR A  51      -5.845   1.782  11.912  1.00 89.94           H  
ATOM    778 HG22 THR A  51      -6.127   3.510  11.521  1.00 89.94           H  
ATOM    779 HG23 THR A  51      -6.006   2.991  13.207  1.00 89.94           H  
ATOM    780  OG1 THR A  51      -8.253   2.264  10.901  1.00 89.94           O  
ATOM    781  HG1 THR A  51      -7.811   2.906  10.340  1.00 89.94           H  
ATOM    782  N   THR A  52      -6.522   0.452  14.689  1.00 88.94           N  
ATOM    783  H   THR A  52      -6.180  -0.155  13.957  1.00 88.94           H  
ATOM    784  CA  THR A  52      -5.874   0.379  16.000  1.00 88.94           C  
ATOM    785  HA  THR A  52      -6.302   1.140  16.652  1.00 88.94           H  
ATOM    786  C   THR A  52      -4.395   0.675  15.829  1.00 88.94           C  
ATOM    787  CB  THR A  52      -6.096  -0.982  16.674  1.00 88.94           C  
ATOM    788  HB  THR A  52      -5.617  -1.769  16.093  1.00 88.94           H  
ATOM    789  O   THR A  52      -3.671  -0.004  15.101  1.00 88.94           O  
ATOM    790  CG2 THR A  52      -5.608  -1.025  18.118  1.00 88.94           C  
ATOM    791 HG21 THR A  52      -5.478  -2.064  18.420  1.00 88.94           H  
ATOM    792 HG22 THR A  52      -4.642  -0.526  18.206  1.00 88.94           H  
ATOM    793 HG23 THR A  52      -6.323  -0.540  18.783  1.00 88.94           H  
ATOM    794  OG1 THR A  52      -7.474  -1.227  16.762  1.00 88.94           O  
ATOM    795  HG1 THR A  52      -7.614  -1.877  17.455  1.00 88.94           H  
ATOM    796  N   ARG A  53      -3.944   1.732  16.501  1.00 83.25           N  
ATOM    797  H   ARG A  53      -4.590   2.205  17.117  1.00 83.25           H  
ATOM    798  CA  ARG A  53      -2.530   2.109  16.551  1.00 83.25           C  
ATOM    799  HA  ARG A  53      -2.108   2.087  15.546  1.00 83.25           H  
ATOM    800  C   ARG A  53      -1.749   1.095  17.388  1.00 83.25           C  
ATOM    801  CB  ARG A  53      -2.433   3.523  17.130  1.00 83.25           C  
ATOM    802  HB2 ARG A  53      -3.050   3.561  18.027  1.00 83.25           H  
ATOM    803  HB3 ARG A  53      -1.395   3.724  17.394  1.00 83.25           H  
ATOM    804  O   ARG A  53      -2.318   0.363  18.190  1.00 83.25           O  
ATOM    805  CG  ARG A  53      -2.924   4.612  16.170  1.00 83.25           C  
ATOM    806  HG2 ARG A  53      -2.268   4.645  15.300  1.00 83.25           H  
ATOM    807  HG3 ARG A  53      -3.932   4.369  15.834  1.00 83.25           H  
ATOM    808  CD  ARG A  53      -2.963   5.982  16.861  1.00 83.25           C  
ATOM    809  HD2 ARG A  53      -3.758   5.962  17.607  1.00 83.25           H  
ATOM    810  HD3 ARG A  53      -3.208   6.741  16.119  1.00 83.25           H  
ATOM    811  NE  ARG A  53      -1.681   6.321  17.516  1.00 83.25           N  
ATOM    812  HE  ARG A  53      -0.911   5.677  17.401  1.00 83.25           H  
ATOM    813  NH1 ARG A  53      -2.454   7.969  18.918  1.00 83.25           N  
ATOM    814 HH11 ARG A  53      -3.184   7.445  19.379  1.00 83.25           H  
ATOM    815 HH12 ARG A  53      -2.147   8.821  19.365  1.00 83.25           H  
ATOM    816  NH2 ARG A  53      -0.353   7.401  19.004  1.00 83.25           N  
ATOM    817 HH21 ARG A  53       0.446   7.008  18.527  1.00 83.25           H  
ATOM    818 HH22 ARG A  53      -0.403   7.030  19.942  1.00 83.25           H  
ATOM    819  CZ  ARG A  53      -1.503   7.237  18.441  1.00 83.25           C  
ATOM    820  N   LYS A  54      -0.419   1.086  17.254  1.00 78.56           N  
ATOM    821  H   LYS A  54      -0.006   1.702  16.568  1.00 78.56           H  
ATOM    822  CA  LYS A  54       0.452   0.175  18.020  1.00 78.56           C  
ATOM    823  HA  LYS A  54       0.146  -0.853  17.824  1.00 78.56           H  
ATOM    824  C   LYS A  54       0.341   0.348  19.545  1.00 78.56           C  
ATOM    825  CB  LYS A  54       1.914   0.355  17.593  1.00 78.56           C  
ATOM    826  HB2 LYS A  54       2.538  -0.249  18.252  1.00 78.56           H  
ATOM    827  HB3 LYS A  54       2.192   1.401  17.726  1.00 78.56           H  
ATOM    828  O   LYS A  54       0.633  -0.587  20.274  1.00 78.56           O  
ATOM    829  CG  LYS A  54       2.180  -0.070  16.140  1.00 78.56           C  
ATOM    830  HG2 LYS A  54       1.854  -1.100  15.993  1.00 78.56           H  
ATOM    831  HG3 LYS A  54       1.633   0.581  15.458  1.00 78.56           H  
ATOM    832  CD  LYS A  54       3.683   0.030  15.856  1.00 78.56           C  
ATOM    833  HD2 LYS A  54       4.214  -0.650  16.523  1.00 78.56           H  
ATOM    834  HD3 LYS A  54       4.016   1.050  16.046  1.00 78.56           H  
ATOM    835  CE  LYS A  54       3.986  -0.346  14.403  1.00 78.56           C  
ATOM    836  HE2 LYS A  54       3.409   0.302  13.744  1.00 78.56           H  
ATOM    837  HE3 LYS A  54       3.661  -1.372  14.228  1.00 78.56           H  
ATOM    838  NZ  LYS A  54       5.435  -0.218  14.114  1.00 78.56           N  
ATOM    839  HZ1 LYS A  54       5.621  -0.451  13.149  1.00 78.56           H  
ATOM    840  HZ2 LYS A  54       5.751   0.726  14.284  1.00 78.56           H  
ATOM    841  HZ3 LYS A  54       5.967  -0.844  14.701  1.00 78.56           H  
ATOM    842  N   ASP A  55      -0.074   1.525  20.011  1.00 84.62           N  
ATOM    843  H   ASP A  55      -0.394   2.220  19.352  1.00 84.62           H  
ATOM    844  CA  ASP A  55      -0.366   1.828  21.419  1.00 84.62           C  
ATOM    845  HA  ASP A  55       0.312   1.246  22.044  1.00 84.62           H  
ATOM    846  C   ASP A  55      -1.791   1.428  21.849  1.00 84.62           C  
ATOM    847  CB  ASP A  55      -0.079   3.317  21.694  1.00 84.62           C  
ATOM    848  HB2 ASP A  55      -0.275   3.541  22.742  1.00 84.62           H  
ATOM    849  HB3 ASP A  55       0.979   3.505  21.517  1.00 84.62           H  
ATOM    850  O   ASP A  55      -2.255   1.841  22.908  1.00 84.62           O  
ATOM    851  CG  ASP A  55      -0.897   4.289  20.835  1.00 84.62           C  
ATOM    852  OD1 ASP A  55      -1.750   3.848  20.034  1.00 84.62           O  
ATOM    853  OD2 ASP A  55      -0.598   5.505  20.871  1.00 84.62           O  
ATOM    854  N   CYS A  56      -2.500   0.649  21.025  1.00 82.69           N  
ATOM    855  H   CYS A  56      -2.058   0.354  20.166  1.00 82.69           H  
ATOM    856  CA  CYS A  56      -3.868   0.169  21.240  1.00 82.69           C  
ATOM    857  HA  CYS A  56      -4.116  -0.433  20.366  1.00 82.69           H  
ATOM    858  C   CYS A  56      -4.959   1.255  21.289  1.00 82.69           C  
ATOM    859  CB  CYS A  56      -3.894  -0.785  22.438  1.00 82.69           C  
ATOM    860  HB2 CYS A  56      -3.495  -0.274  23.314  1.00 82.69           H  
ATOM    861  HB3 CYS A  56      -4.916  -1.108  22.639  1.00 82.69           H  
ATOM    862  O   CYS A  56      -6.110   0.956  21.614  1.00 82.69           O  
ATOM    863  SG  CYS A  56      -2.867  -2.227  22.068  1.00 82.69           S  
ATOM    864  HG  CYS A  56      -2.438  -2.492  23.306  1.00 82.69           H  
ATOM    865  N   VAL A  57      -4.646   2.500  20.913  1.00 87.19           N  
ATOM    866  H   VAL A  57      -3.680   2.713  20.707  1.00 87.19           H  
ATOM    867  CA  VAL A  57      -5.671   3.536  20.715  1.00 87.19           C  
ATOM    868  HA  VAL A  57      -6.361   3.505  21.558  1.00 87.19           H  
ATOM    869  C   VAL A  57      -6.460   3.238  19.442  1.00 87.19           C  
ATOM    870  CB  VAL A  57      -5.037   4.943  20.687  1.00 87.19           C  
ATOM    871  HB  VAL A  57      -4.276   4.943  19.907  1.00 87.19           H  
ATOM    872  O   VAL A  57      -5.882   3.067  18.366  1.00 87.19           O  
ATOM    873  CG1 VAL A  57      -6.019   6.079  20.319  1.00 87.19           C  
ATOM    874 HG11 VAL A  57      -5.630   6.634  19.465  1.00 87.19           H  
ATOM    875 HG12 VAL A  57      -6.165   6.788  21.134  1.00 87.19           H  
ATOM    876 HG13 VAL A  57      -7.010   5.704  20.061  1.00 87.19           H  
ATOM    877  CG2 VAL A  57      -4.324   5.247  22.024  1.00 87.19           C  
ATOM    878 HG21 VAL A  57      -4.528   4.470  22.761  1.00 87.19           H  
ATOM    879 HG22 VAL A  57      -3.248   5.286  21.858  1.00 87.19           H  
ATOM    880 HG23 VAL A  57      -4.629   6.198  22.462  1.00 87.19           H  
ATOM    881  N   MET A  58      -7.790   3.254  19.570  1.00 90.06           N  
ATOM    882  H   MET A  58      -8.169   3.346  20.502  1.00 90.06           H  
ATOM    883  CA  MET A  58      -8.753   3.159  18.474  1.00 90.06           C  
ATOM    884  HA  MET A  58      -8.257   2.795  17.574  1.00 90.06           H  
ATOM    885  C   MET A  58      -9.389   4.538  18.209  1.00 90.06           C  
ATOM    886  CB  MET A  58      -9.835   2.134  18.837  1.00 90.06           C  
ATOM    887  HB2 MET A  58     -10.584   2.108  18.045  1.00 90.06           H  
ATOM    888  HB3 MET A  58     -10.320   2.461  19.757  1.00 90.06           H  
ATOM    889  O   MET A  58     -10.268   4.956  18.969  1.00 90.06           O  
ATOM    890  CG  MET A  58      -9.291   0.716  19.059  1.00 90.06           C  
ATOM    891  HG2 MET A  58      -8.784   0.392  18.150  1.00 90.06           H  
ATOM    892  HG3 MET A  58      -8.574   0.714  19.880  1.00 90.06           H  
ATOM    893  SD  MET A  58     -10.607  -0.464  19.470  1.00 90.06           S  
ATOM    894  CE  MET A  58      -9.630  -1.933  19.861  1.00 90.06           C  
ATOM    895  HE1 MET A  58      -9.141  -1.788  20.824  1.00 90.06           H  
ATOM    896  HE2 MET A  58     -10.282  -2.803  19.932  1.00 90.06           H  
ATOM    897  HE3 MET A  58      -8.872  -2.094  19.094  1.00 90.06           H  
ATOM    898  N   PRO A  59      -8.971   5.280  17.166  1.00 88.25           N  
ATOM    899  CA  PRO A  59      -9.489   6.619  16.881  1.00 88.25           C  
ATOM    900  HA  PRO A  59      -9.187   7.288  17.688  1.00 88.25           H  
ATOM    901  C   PRO A  59     -11.016   6.693  16.738  1.00 88.25           C  
ATOM    902  CB  PRO A  59      -8.795   7.051  15.589  1.00 88.25           C  
ATOM    903  HB2 PRO A  59      -8.648   8.130  15.551  1.00 88.25           H  
ATOM    904  HB3 PRO A  59      -9.371   6.715  14.726  1.00 88.25           H  
ATOM    905  O   PRO A  59     -11.617   7.646  17.231  1.00 88.25           O  
ATOM    906  CG  PRO A  59      -7.469   6.299  15.626  1.00 88.25           C  
ATOM    907  HG2 PRO A  59      -6.754   6.835  16.250  1.00 88.25           H  
ATOM    908  HG3 PRO A  59      -7.066   6.137  14.626  1.00 88.25           H  
ATOM    909  CD  PRO A  59      -7.850   4.983  16.289  1.00 88.25           C  
ATOM    910  HD2 PRO A  59      -6.992   4.598  16.841  1.00 88.25           H  
ATOM    911  HD3 PRO A  59      -8.164   4.276  15.521  1.00 88.25           H  
ATOM    912  N   ALA A  60     -11.657   5.670  16.157  1.00 88.38           N  
ATOM    913  H   ALA A  60     -11.122   4.922  15.740  1.00 88.38           H  
ATOM    914  CA  ALA A  60     -13.117   5.610  16.050  1.00 88.38           C  
ATOM    915  HA  ALA A  60     -13.464   6.472  15.481  1.00 88.38           H  
ATOM    916  C   ALA A  60     -13.796   5.652  17.428  1.00 88.38           C  
ATOM    917  CB  ALA A  60     -13.511   4.339  15.294  1.00 88.38           C  
ATOM    918  HB1 ALA A  60     -14.570   4.378  15.040  1.00 88.38           H  
ATOM    919  HB2 ALA A  60     -12.932   4.249  14.376  1.00 88.38           H  
ATOM    920  HB3 ALA A  60     -13.340   3.459  15.915  1.00 88.38           H  
ATOM    921  O   ALA A  60     -14.754   6.393  17.619  1.00 88.38           O  
ATOM    922  N   LEU A  61     -13.262   4.931  18.422  1.00 86.94           N  
ATOM    923  H   LEU A  61     -12.415   4.413  18.240  1.00 86.94           H  
ATOM    924  CA  LEU A  61     -13.792   4.971  19.789  1.00 86.94           C  
ATOM    925  HA  LEU A  61     -14.861   4.761  19.766  1.00 86.94           H  
ATOM    926  C   LEU A  61     -13.644   6.354  20.414  1.00 86.94           C  
ATOM    927  CB  LEU A  61     -13.079   3.951  20.690  1.00 86.94           C  
ATOM    928  HB2 LEU A  61     -13.333   4.183  21.724  1.00 86.94           H  
ATOM    929  HB3 LEU A  61     -12.000   4.077  20.596  1.00 86.94           H  
ATOM    930  O   LEU A  61     -14.543   6.789  21.126  1.00 86.94           O  
ATOM    931  CG  LEU A  61     -13.441   2.484  20.428  1.00 86.94           C  
ATOM    932  HG  LEU A  61     -13.104   2.195  19.433  1.00 86.94           H  
ATOM    933  CD1 LEU A  61     -12.732   1.612  21.463  1.00 86.94           C  
ATOM    934 HD11 LEU A  61     -11.654   1.762  21.397  1.00 86.94           H  
ATOM    935 HD12 LEU A  61     -13.065   1.860  22.471  1.00 86.94           H  
ATOM    936 HD13 LEU A  61     -12.940   0.561  21.267  1.00 86.94           H  
ATOM    937  CD2 LEU A  61     -14.948   2.250  20.556  1.00 86.94           C  
ATOM    938 HD21 LEU A  61     -15.427   2.485  19.605  1.00 86.94           H  
ATOM    939 HD22 LEU A  61     -15.151   1.202  20.778  1.00 86.94           H  
ATOM    940 HD23 LEU A  61     -15.371   2.875  21.342  1.00 86.94           H  
ATOM    941  N   GLY A  62     -12.529   7.040  20.147  1.00 85.75           N  
ATOM    942  H   GLY A  62     -11.833   6.618  19.549  1.00 85.75           H  
ATOM    943  CA  GLY A  62     -12.318   8.410  20.612  1.00 85.75           C  
ATOM    944  HA2 GLY A  62     -12.350   8.432  21.702  1.00 85.75           H  
ATOM    945  HA3 GLY A  62     -11.345   8.763  20.271  1.00 85.75           H  
ATOM    946  C   GLY A  62     -13.375   9.377  20.081  1.00 85.75           C  
ATOM    947  O   GLY A  62     -13.870  10.193  20.846  1.00 85.75           O  
ATOM    948  N   VAL A  63     -13.759   9.251  18.809  1.00 85.62           N  
ATOM    949  H   VAL A  63     -13.274   8.574  18.237  1.00 85.62           H  
ATOM    950  CA  VAL A  63     -14.826  10.067  18.206  1.00 85.62           C  
ATOM    951  HA  VAL A  63     -14.664  11.109  18.480  1.00 85.62           H  
ATOM    952  C   VAL A  63     -16.204   9.689  18.758  1.00 85.62           C  
ATOM    953  CB  VAL A  63     -14.787   9.972  16.667  1.00 85.62           C  
ATOM    954  HB  VAL A  63     -14.927   8.937  16.353  1.00 85.62           H  
ATOM    955  O   VAL A  63     -16.965  10.566  19.152  1.00 85.62           O  
ATOM    956  CG1 VAL A  63     -15.892  10.808  16.020  1.00 85.62           C  
ATOM    957 HG11 VAL A  63     -15.845  10.708  14.936  1.00 85.62           H  
ATOM    958 HG12 VAL A  63     -15.761  11.857  16.289  1.00 85.62           H  
ATOM    959 HG13 VAL A  63     -16.876  10.471  16.345  1.00 85.62           H  
ATOM    960  CG2 VAL A  63     -13.440  10.464  16.119  1.00 85.62           C  
ATOM    961 HG21 VAL A  63     -12.706   9.659  16.154  1.00 85.62           H  
ATOM    962 HG22 VAL A  63     -13.537  10.782  15.081  1.00 85.62           H  
ATOM    963 HG23 VAL A  63     -13.081  11.305  16.713  1.00 85.62           H  
ATOM    964  N   ILE A  64     -16.516   8.391  18.831  1.00 83.69           N  
ATOM    965  H   ILE A  64     -15.845   7.725  18.476  1.00 83.69           H  
ATOM    966  CA  ILE A  64     -17.845   7.892  19.234  1.00 83.69           C  
ATOM    967  HA  ILE A  64     -18.607   8.441  18.680  1.00 83.69           H  
ATOM    968  C   ILE A  64     -18.133   8.140  20.723  1.00 83.69           C  
ATOM    969  CB  ILE A  64     -17.972   6.395  18.862  1.00 83.69           C  
ATOM    970  HB  ILE A  64     -17.148   5.857  19.330  1.00 83.69           H  
ATOM    971  O   ILE A  64     -19.278   8.376  21.101  1.00 83.69           O  
ATOM    972  CG1 ILE A  64     -17.878   6.201  17.332  1.00 83.69           C  
ATOM    973 HG12 ILE A  64     -17.046   6.774  16.924  1.00 83.69           H  
ATOM    974 HG13 ILE A  64     -18.778   6.604  16.867  1.00 83.69           H  
ATOM    975  CG2 ILE A  64     -19.299   5.799  19.371  1.00 83.69           C  
ATOM    976 HG21 ILE A  64     -19.324   5.791  20.460  1.00 83.69           H  
ATOM    977 HG22 ILE A  64     -19.425   4.769  19.038  1.00 83.69           H  
ATOM    978 HG23 ILE A  64     -20.136   6.393  19.003  1.00 83.69           H  
ATOM    979  CD1 ILE A  64     -17.694   4.741  16.899  1.00 83.69           C  
ATOM    980 HD11 ILE A  64     -18.601   4.166  17.087  1.00 83.69           H  
ATOM    981 HD12 ILE A  64     -16.863   4.297  17.446  1.00 83.69           H  
ATOM    982 HD13 ILE A  64     -17.484   4.701  15.830  1.00 83.69           H  
ATOM    983  N   LYS A  65     -17.106   8.072  21.579  1.00 85.81           N  
ATOM    984  H   LYS A  65     -16.193   7.850  21.207  1.00 85.81           H  
ATOM    985  CA  LYS A  65     -17.229   8.272  23.033  1.00 85.81           C  
ATOM    986  HA  LYS A  65     -18.259   8.074  23.331  1.00 85.81           H  
ATOM    987  C   LYS A  65     -16.965   9.708  23.488  1.00 85.81           C  
ATOM    988  CB  LYS A  65     -16.317   7.290  23.784  1.00 85.81           C  
ATOM    989  HB2 LYS A  65     -15.281   7.464  23.494  1.00 85.81           H  
ATOM    990  HB3 LYS A  65     -16.398   7.493  24.852  1.00 85.81           H  
ATOM    991  O   LYS A  65     -16.950   9.953  24.692  1.00 85.81           O  
ATOM    992  CG  LYS A  65     -16.695   5.820  23.553  1.00 85.81           C  
ATOM    993  HG2 LYS A  65     -17.762   5.693  23.734  1.00 85.81           H  
ATOM    994  HG3 LYS A  65     -16.468   5.532  22.527  1.00 85.81           H  
ATOM    995  CD  LYS A  65     -15.915   4.936  24.530  1.00 85.81           C  
ATOM    996  HD2 LYS A  65     -16.080   5.303  25.543  1.00 85.81           H  
ATOM    997  HD3 LYS A  65     -14.852   4.991  24.295  1.00 85.81           H  
ATOM    998  CE  LYS A  65     -16.400   3.487  24.442  1.00 85.81           C  
ATOM    999  HE2 LYS A  65     -16.240   3.122  23.428  1.00 85.81           H  
ATOM   1000  HE3 LYS A  65     -17.471   3.472  24.641  1.00 85.81           H  
ATOM   1001  NZ  LYS A  65     -15.694   2.624  25.423  1.00 85.81           N  
ATOM   1002  HZ1 LYS A  65     -15.908   2.921  26.364  1.00 85.81           H  
ATOM   1003  HZ2 LYS A  65     -15.979   1.660  25.326  1.00 85.81           H  
ATOM   1004  HZ3 LYS A  65     -14.694   2.680  25.290  1.00 85.81           H  
ATOM   1005  N   ASN A  66     -16.718  10.645  22.574  1.00 88.06           N  
ATOM   1006  H   ASN A  66     -16.789  10.417  21.592  1.00 88.06           H  
ATOM   1007  CA  ASN A  66     -16.550  12.041  22.956  1.00 88.06           C  
ATOM   1008  HA  ASN A  66     -15.979  12.076  23.884  1.00 88.06           H  
ATOM   1009  C   ASN A  66     -17.917  12.688  23.214  1.00 88.06           C  
ATOM   1010  CB  ASN A  66     -15.759  12.787  21.879  1.00 88.06           C  
ATOM   1011  HB2 ASN A  66     -14.874  12.214  21.602  1.00 88.06           H  
ATOM   1012  HB3 ASN A  66     -16.400  12.921  21.008  1.00 88.06           H  
ATOM   1013  O   ASN A  66     -18.787  12.677  22.343  1.00 88.06           O  
ATOM   1014  CG  ASN A  66     -15.300  14.144  22.365  1.00 88.06           C  
ATOM   1015  ND2 ASN A  66     -14.050  14.483  22.191  1.00 88.06           N  
ATOM   1016 HD21 ASN A  66     -13.372  13.836  21.815  1.00 88.06           H  
ATOM   1017 HD22 ASN A  66     -13.832  15.434  22.453  1.00 88.06           H  
ATOM   1018  OD1 ASN A  66     -16.049  14.899  22.945  1.00 88.06           O  
ATOM   1019  N   ASN A  67     -18.082  13.289  24.391  1.00 88.50           N  
ATOM   1020  H   ASN A  67     -17.299  13.310  25.028  1.00 88.50           H  
ATOM   1021  CA  ASN A  67     -19.330  13.928  24.808  1.00 88.50           C  
ATOM   1022  HA  ASN A  67     -20.133  13.192  24.774  1.00 88.50           H  
ATOM   1023  C   ASN A  67     -19.752  15.078  23.879  1.00 88.50           C  
ATOM   1024  CB  ASN A  67     -19.165  14.421  26.256  1.00 88.50           C  
ATOM   1025  HB2 ASN A  67     -20.027  15.033  26.521  1.00 88.50           H  
ATOM   1026  HB3 ASN A  67     -18.276  15.047  26.323  1.00 88.50           H  
ATOM   1027  O   ASN A  67     -20.949  15.266  23.677  1.00 88.50           O  
ATOM   1028  CG  ASN A  67     -19.082  13.287  27.264  1.00 88.50           C  
ATOM   1029  ND2 ASN A  67     -18.459  13.521  28.393  1.00 88.50           N  
ATOM   1030 HD21 ASN A  67     -18.074  14.435  28.582  1.00 88.50           H  
ATOM   1031 HD22 ASN A  67     -18.430  12.753  29.047  1.00 88.50           H  
ATOM   1032  OD1 ASN A  67     -19.566  12.186  27.074  1.00 88.50           O  
ATOM   1033  N   ASP A  68     -18.798  15.784  23.266  1.00 87.12           N  
ATOM   1034  H   ASP A  68     -17.828  15.569  23.449  1.00 87.12           H  
ATOM   1035  CA  ASP A  68     -19.072  16.898  22.350  1.00 87.12           C  
ATOM   1036  HA  ASP A  68     -19.813  17.559  22.800  1.00 87.12           H  
ATOM   1037  C   ASP A  68     -19.626  16.416  20.999  1.00 87.12           C  
ATOM   1038  CB  ASP A  68     -17.778  17.706  22.121  1.00 87.12           C  
ATOM   1039  HB2 ASP A  68     -17.039  17.064  21.641  1.00 87.12           H  
ATOM   1040  HB3 ASP A  68     -17.995  18.521  21.431  1.00 87.12           H  
ATOM   1041  O   ASP A  68     -20.278  17.166  20.275  1.00 87.12           O  
ATOM   1042  CG  ASP A  68     -17.180  18.310  23.401  1.00 87.12           C  
ATOM   1043  OD1 ASP A  68     -17.962  18.659  24.315  1.00 87.12           O  
ATOM   1044  OD2 ASP A  68     -15.932  18.419  23.454  1.00 87.12           O  
ATOM   1045  N   PHE A  69     -19.378  15.148  20.652  1.00 85.25           N  
ATOM   1046  H   PHE A  69     -18.865  14.588  21.318  1.00 85.25           H  
ATOM   1047  CA  PHE A  69     -19.662  14.572  19.334  1.00 85.25           C  
ATOM   1048  HA  PHE A  69     -20.102  15.335  18.692  1.00 85.25           H  
ATOM   1049  C   PHE A  69     -20.670  13.424  19.359  1.00 85.25           C  
ATOM   1050  CB  PHE A  69     -18.343  14.134  18.688  1.00 85.25           C  
ATOM   1051  HB2 PHE A  69     -17.905  13.338  19.291  1.00 85.25           H  
ATOM   1052  HB3 PHE A  69     -18.575  13.694  17.718  1.00 85.25           H  
ATOM   1053  O   PHE A  69     -21.041  12.917  18.302  1.00 85.25           O  
ATOM   1054  CG  PHE A  69     -17.314  15.246  18.520  1.00 85.25           C  
ATOM   1055  CD1 PHE A  69     -17.670  16.477  17.936  1.00 85.25           C  
ATOM   1056  HD1 PHE A  69     -18.674  16.625  17.565  1.00 85.25           H  
ATOM   1057  CD2 PHE A  69     -15.994  15.060  18.972  1.00 85.25           C  
ATOM   1058  HD2 PHE A  69     -15.691  14.101  19.365  1.00 85.25           H  
ATOM   1059  CE1 PHE A  69     -16.738  17.527  17.865  1.00 85.25           C  
ATOM   1060  HE1 PHE A  69     -17.037  18.481  17.456  1.00 85.25           H  
ATOM   1061  CE2 PHE A  69     -15.061  16.108  18.900  1.00 85.25           C  
ATOM   1062  HE2 PHE A  69     -14.056  15.964  19.268  1.00 85.25           H  
ATOM   1063  CZ  PHE A  69     -15.435  17.347  18.356  1.00 85.25           C  
ATOM   1064  HZ  PHE A  69     -14.728  18.163  18.322  1.00 85.25           H  
ATOM   1065  N   ILE A  70     -21.157  13.019  20.535  1.00 81.31           N  
ATOM   1066  H   ILE A  70     -20.773  13.440  21.369  1.00 81.31           H  
ATOM   1067  CA  ILE A  70     -21.965  11.799  20.688  1.00 81.31           C  
ATOM   1068  HA  ILE A  70     -21.367  10.980  20.286  1.00 81.31           H  
ATOM   1069  C   ILE A  70     -23.277  11.818  19.878  1.00 81.31           C  
ATOM   1070  CB  ILE A  70     -22.190  11.518  22.191  1.00 81.31           C  
ATOM   1071  HB  ILE A  70     -21.242  11.699  22.699  1.00 81.31           H  
ATOM   1072  O   ILE A  70     -23.795  10.769  19.495  1.00 81.31           O  
ATOM   1073  CG1 ILE A  70     -22.537  10.033  22.405  1.00 81.31           C  
ATOM   1074 HG12 ILE A  70     -21.820   9.422  21.857  1.00 81.31           H  
ATOM   1075 HG13 ILE A  70     -23.532   9.823  22.011  1.00 81.31           H  
ATOM   1076  CG2 ILE A  70     -23.244  12.449  22.815  1.00 81.31           C  
ATOM   1077 HG21 ILE A  70     -23.281  12.293  23.894  1.00 81.31           H  
ATOM   1078 HG22 ILE A  70     -24.231  12.228  22.409  1.00 81.31           H  
ATOM   1079 HG23 ILE A  70     -22.973  13.491  22.645  1.00 81.31           H  
ATOM   1080  CD1 ILE A  70     -22.481   9.614  23.874  1.00 81.31           C  
ATOM   1081 HD11 ILE A  70     -21.547   9.955  24.319  1.00 81.31           H  
ATOM   1082 HD12 ILE A  70     -23.326  10.037  24.417  1.00 81.31           H  
ATOM   1083 HD13 ILE A  70     -22.530   8.527  23.948  1.00 81.31           H  
ATOM   1084  N   GLN A  71     -23.809  13.010  19.580  1.00 85.88           N  
ATOM   1085  H   GLN A  71     -23.326  13.829  19.919  1.00 85.88           H  
ATOM   1086  CA  GLN A  71     -25.008  13.198  18.755  1.00 85.88           C  
ATOM   1087  HA  GLN A  71     -25.529  12.243  18.674  1.00 85.88           H  
ATOM   1088  C   GLN A  71     -24.699  13.631  17.310  1.00 85.88           C  
ATOM   1089  CB  GLN A  71     -25.967  14.180  19.449  1.00 85.88           C  
ATOM   1090  HB2 GLN A  71     -25.504  15.164  19.509  1.00 85.88           H  
ATOM   1091  HB3 GLN A  71     -26.871  14.262  18.845  1.00 85.88           H  
ATOM   1092  O   GLN A  71     -25.620  13.749  16.494  1.00 85.88           O  
ATOM   1093  CG  GLN A  71     -26.367  13.715  20.861  1.00 85.88           C  
ATOM   1094  HG2 GLN A  71     -26.635  12.658  20.834  1.00 85.88           H  
ATOM   1095  HG3 GLN A  71     -25.513  13.832  21.527  1.00 85.88           H  
ATOM   1096  CD  GLN A  71     -27.537  14.503  21.449  1.00 85.88           C  
ATOM   1097  NE2 GLN A  71     -28.115  14.056  22.540  1.00 85.88           N  
ATOM   1098 HE21 GLN A  71     -29.122  14.091  22.467  1.00 85.88           H  
ATOM   1099 HE22 GLN A  71     -27.796  14.522  23.377  1.00 85.88           H  
ATOM   1100  OE1 GLN A  71     -28.010  15.490  20.918  1.00 85.88           O  
ATOM   1101  N   ASP A  72     -23.426  13.852  16.962  1.00 90.62           N  
ATOM   1102  H   ASP A  72     -22.692  13.621  17.617  1.00 90.62           H  
ATOM   1103  CA  ASP A  72     -23.025  14.257  15.614  1.00 90.62           C  
ATOM   1104  HA  ASP A  72     -23.781  14.944  15.231  1.00 90.62           H  
ATOM   1105  C   ASP A  72     -23.000  13.041  14.676  1.00 90.62           C  
ATOM   1106  CB  ASP A  72     -21.711  15.053  15.605  1.00 90.62           C  
ATOM   1107  HB2 ASP A  72     -21.785  15.849  16.346  1.00 90.62           H  
ATOM   1108  HB3 ASP A  72     -20.883  14.401  15.883  1.00 90.62           H  
ATOM   1109  O   ASP A  72     -21.992  12.359  14.467  1.00 90.62           O  
ATOM   1110  CG  ASP A  72     -21.448  15.681  14.220  1.00 90.62           C  
ATOM   1111  OD1 ASP A  72     -21.971  15.158  13.198  1.00 90.62           O  
ATOM   1112  OD2 ASP A  72     -20.728  16.695  14.158  1.00 90.62           O  
ATOM   1113  N   LYS A  73     -24.154  12.780  14.058  1.00 89.00           N  
ATOM   1114  H   LYS A  73     -24.952  13.323  14.357  1.00 89.00           H  
ATOM   1115  CA  LYS A  73     -24.315  11.667  13.116  1.00 89.00           C  
ATOM   1116  HA  LYS A  73     -24.025  10.748  13.626  1.00 89.00           H  
ATOM   1117  C   LYS A  73     -23.398  11.784  11.897  1.00 89.00           C  
ATOM   1118  CB  LYS A  73     -25.776  11.562  12.665  1.00 89.00           C  
ATOM   1119  HB2 LYS A  73     -26.090  12.518  12.246  1.00 89.00           H  
ATOM   1120  HB3 LYS A  73     -25.836  10.806  11.882  1.00 89.00           H  
ATOM   1121  O   LYS A  73     -22.978  10.757  11.373  1.00 89.00           O  
ATOM   1122  CG  LYS A  73     -26.723  11.155  13.803  1.00 89.00           C  
ATOM   1123  HG2 LYS A  73     -26.389  10.206  14.223  1.00 89.00           H  
ATOM   1124  HG3 LYS A  73     -26.712  11.916  14.583  1.00 89.00           H  
ATOM   1125  CD  LYS A  73     -28.151  10.998  13.266  1.00 89.00           C  
ATOM   1126  HD2 LYS A  73     -28.487  11.953  12.862  1.00 89.00           H  
ATOM   1127  HD3 LYS A  73     -28.151  10.247  12.475  1.00 89.00           H  
ATOM   1128  CE  LYS A  73     -29.092  10.544  14.390  1.00 89.00           C  
ATOM   1129  HE2 LYS A  73     -28.720   9.596  14.779  1.00 89.00           H  
ATOM   1130  HE3 LYS A  73     -29.058  11.271  15.201  1.00 89.00           H  
ATOM   1131  NZ  LYS A  73     -30.486  10.380  13.901  1.00 89.00           N  
ATOM   1132  HZ1 LYS A  73     -30.945   9.624  14.389  1.00 89.00           H  
ATOM   1133  HZ2 LYS A  73     -31.018  11.224  14.060  1.00 89.00           H  
ATOM   1134  HZ3 LYS A  73     -30.492  10.172  12.913  1.00 89.00           H  
ATOM   1135  N   LYS A  74     -23.082  12.999  11.430  1.00 90.81           N  
ATOM   1136  H   LYS A  74     -23.245  13.786  12.041  1.00 90.81           H  
ATOM   1137  CA  LYS A  74     -22.187  13.189  10.275  1.00 90.81           C  
ATOM   1138  HA  LYS A  74     -22.490  12.538   9.455  1.00 90.81           H  
ATOM   1139  C   LYS A  74     -20.767  12.779  10.639  1.00 90.81           C  
ATOM   1140  CB  LYS A  74     -22.197  14.653   9.810  1.00 90.81           C  
ATOM   1141  HB2 LYS A  74     -22.026  15.307  10.666  1.00 90.81           H  
ATOM   1142  HB3 LYS A  74     -21.377  14.806   9.109  1.00 90.81           H  
ATOM   1143  O   LYS A  74     -20.125  12.074   9.862  1.00 90.81           O  
ATOM   1144  CG  LYS A  74     -23.508  15.047   9.119  1.00 90.81           C  
ATOM   1145  HG2 LYS A  74     -24.338  14.929   9.815  1.00 90.81           H  
ATOM   1146  HG3 LYS A  74     -23.665  14.405   8.252  1.00 90.81           H  
ATOM   1147  CD  LYS A  74     -23.425  16.509   8.661  1.00 90.81           C  
ATOM   1148  HD2 LYS A  74     -23.203  17.135   9.524  1.00 90.81           H  
ATOM   1149  HD3 LYS A  74     -22.623  16.613   7.929  1.00 90.81           H  
ATOM   1150  CE  LYS A  74     -24.754  16.954   8.040  1.00 90.81           C  
ATOM   1151  HE2 LYS A  74     -24.988  16.311   7.191  1.00 90.81           H  
ATOM   1152  HE3 LYS A  74     -25.536  16.826   8.788  1.00 90.81           H  
ATOM   1153  NZ  LYS A  74     -24.695  18.376   7.609  1.00 90.81           N  
ATOM   1154  HZ1 LYS A  74     -25.620  18.743   7.439  1.00 90.81           H  
ATOM   1155  HZ2 LYS A  74     -24.151  18.472   6.764  1.00 90.81           H  
ATOM   1156  HZ3 LYS A  74     -24.263  18.936   8.330  1.00 90.81           H  
ATOM   1157  N   LEU A  75     -20.312  13.169  11.827  1.00 89.25           N  
ATOM   1158  H   LEU A  75     -20.895  13.758  12.403  1.00 89.25           H  
ATOM   1159  CA  LEU A  75     -18.991  12.805  12.323  1.00 89.25           C  
ATOM   1160  HA  LEU A  75     -18.257  13.060  11.559  1.00 89.25           H  
ATOM   1161  C   LEU A  75     -18.870  11.300  12.583  1.00 89.25           C  
ATOM   1162  CB  LEU A  75     -18.718  13.647  13.572  1.00 89.25           C  
ATOM   1163  HB2 LEU A  75     -18.933  14.692  13.351  1.00 89.25           H  
ATOM   1164  HB3 LEU A  75     -19.396  13.324  14.362  1.00 89.25           H  
ATOM   1165  O   LEU A  75     -17.851  10.713  12.230  1.00 89.25           O  
ATOM   1166  CG  LEU A  75     -17.280  13.542  14.097  1.00 89.25           C  
ATOM   1167  HG  LEU A  75     -17.100  12.512  14.406  1.00 89.25           H  
ATOM   1168  CD1 LEU A  75     -16.232  13.941  13.057  1.00 89.25           C  
ATOM   1169 HD11 LEU A  75     -16.571  14.822  12.512  1.00 89.25           H  
ATOM   1170 HD12 LEU A  75     -16.060  13.117  12.366  1.00 89.25           H  
ATOM   1171 HD13 LEU A  75     -15.291  14.170  13.557  1.00 89.25           H  
ATOM   1172  CD2 LEU A  75     -17.123  14.448  15.308  1.00 89.25           C  
ATOM   1173 HD21 LEU A  75     -18.064  14.476  15.857  1.00 89.25           H  
ATOM   1174 HD22 LEU A  75     -16.321  14.089  15.953  1.00 89.25           H  
ATOM   1175 HD23 LEU A  75     -16.904  15.470  14.997  1.00 89.25           H  
ATOM   1176  N   TYR A  76     -19.930  10.661  13.087  1.00 86.94           N  
ATOM   1177  H   TYR A  76     -20.697  11.217  13.438  1.00 86.94           H  
ATOM   1178  CA  TYR A  76     -19.999   9.201  13.215  1.00 86.94           C  
ATOM   1179  HA  TYR A  76     -19.198   8.866  13.874  1.00 86.94           H  
ATOM   1180  C   TYR A  76     -19.812   8.483  11.866  1.00 86.94           C  
ATOM   1181  CB  TYR A  76     -21.329   8.812  13.875  1.00 86.94           C  
ATOM   1182  HB2 TYR A  76     -22.164   9.123  13.246  1.00 86.94           H  
ATOM   1183  HB3 TYR A  76     -21.429   9.341  14.823  1.00 86.94           H  
ATOM   1184  O   TYR A  76     -18.967   7.599  11.747  1.00 86.94           O  
ATOM   1185  CG  TYR A  76     -21.439   7.325  14.127  1.00 86.94           C  
ATOM   1186  CD1 TYR A  76     -22.002   6.481  13.152  1.00 86.94           C  
ATOM   1187  HD1 TYR A  76     -22.374   6.897  12.227  1.00 86.94           H  
ATOM   1188  CD2 TYR A  76     -20.970   6.792  15.339  1.00 86.94           C  
ATOM   1189  HD2 TYR A  76     -20.604   7.462  16.103  1.00 86.94           H  
ATOM   1190  CE1 TYR A  76     -22.071   5.093  13.384  1.00 86.94           C  
ATOM   1191  HE1 TYR A  76     -22.492   4.427  12.646  1.00 86.94           H  
ATOM   1192  CE2 TYR A  76     -21.017   5.402  15.567  1.00 86.94           C  
ATOM   1193  HE2 TYR A  76     -20.667   4.987  16.501  1.00 86.94           H  
ATOM   1194  OH  TYR A  76     -21.625   3.206  14.793  1.00 86.94           O  
ATOM   1195  HH  TYR A  76     -21.137   2.924  15.570  1.00 86.94           H  
ATOM   1196  CZ  TYR A  76     -21.564   4.549  14.584  1.00 86.94           C  
ATOM   1197  N   VAL A  77     -20.546   8.900  10.825  1.00 88.75           N  
ATOM   1198  H   VAL A  77     -21.224   9.630  10.990  1.00 88.75           H  
ATOM   1199  CA  VAL A  77     -20.412   8.339   9.464  1.00 88.75           C  
ATOM   1200  HA  VAL A  77     -20.552   7.259   9.518  1.00 88.75           H  
ATOM   1201  C   VAL A  77     -19.009   8.556   8.888  1.00 88.75           C  
ATOM   1202  CB  VAL A  77     -21.480   8.921   8.509  1.00 88.75           C  
ATOM   1203  HB  VAL A  77     -21.414  10.009   8.520  1.00 88.75           H  
ATOM   1204  O   VAL A  77     -18.482   7.676   8.205  1.00 88.75           O  
ATOM   1205  CG1 VAL A  77     -21.296   8.465   7.051  1.00 88.75           C  
ATOM   1206 HG11 VAL A  77     -20.337   8.810   6.664  1.00 88.75           H  
ATOM   1207 HG12 VAL A  77     -22.080   8.894   6.427  1.00 88.75           H  
ATOM   1208 HG13 VAL A  77     -21.351   7.378   7.001  1.00 88.75           H  
ATOM   1209  CG2 VAL A  77     -22.898   8.510   8.939  1.00 88.75           C  
ATOM   1210 HG21 VAL A  77     -22.863   7.598   9.534  1.00 88.75           H  
ATOM   1211 HG22 VAL A  77     -23.548   8.339   8.080  1.00 88.75           H  
ATOM   1212 HG23 VAL A  77     -23.351   9.310   9.524  1.00 88.75           H  
ATOM   1213  N   LEU A  78     -18.394   9.714   9.145  1.00 88.94           N  
ATOM   1214  H   LEU A  78     -18.871  10.402   9.710  1.00 88.94           H  
ATOM   1215  CA  LEU A  78     -17.028   9.991   8.697  1.00 88.94           C  
ATOM   1216  HA  LEU A  78     -16.935   9.725   7.644  1.00 88.94           H  
ATOM   1217  C   LEU A  78     -16.011   9.114   9.440  1.00 88.94           C  
ATOM   1218  CB  LEU A  78     -16.707  11.485   8.863  1.00 88.94           C  
ATOM   1219  HB2 LEU A  78     -16.951  11.775   9.885  1.00 88.94           H  
ATOM   1220  HB3 LEU A  78     -15.635  11.631   8.729  1.00 88.94           H  
ATOM   1221  O   LEU A  78     -15.155   8.520   8.791  1.00 88.94           O  
ATOM   1222  CG  LEU A  78     -17.450  12.409   7.882  1.00 88.94           C  
ATOM   1223  HG  LEU A  78     -18.518  12.191   7.905  1.00 88.94           H  
ATOM   1224  CD1 LEU A  78     -17.236  13.862   8.299  1.00 88.94           C  
ATOM   1225 HD11 LEU A  78     -17.643  14.539   7.548  1.00 88.94           H  
ATOM   1226 HD12 LEU A  78     -16.171  14.066   8.415  1.00 88.94           H  
ATOM   1227 HD13 LEU A  78     -17.749  14.043   9.243  1.00 88.94           H  
ATOM   1228  CD2 LEU A  78     -16.971  12.257   6.435  1.00 88.94           C  
ATOM   1229 HD21 LEU A  78     -17.135  11.235   6.093  1.00 88.94           H  
ATOM   1230 HD22 LEU A  78     -15.914  12.509   6.361  1.00 88.94           H  
ATOM   1231 HD23 LEU A  78     -17.539  12.930   5.792  1.00 88.94           H  
ATOM   1232  N   ALA A  79     -16.128   8.969  10.762  1.00 88.38           N  
ATOM   1233  H   ALA A  79     -16.871   9.459  11.240  1.00 88.38           H  
ATOM   1234  CA  ALA A  79     -15.251   8.107  11.553  1.00 88.38           C  
ATOM   1235  HA  ALA A  79     -14.219   8.407  11.369  1.00 88.38           H  
ATOM   1236  C   ALA A  79     -15.354   6.628  11.150  1.00 88.38           C  
ATOM   1237  CB  ALA A  79     -15.572   8.308  13.037  1.00 88.38           C  
ATOM   1238  HB1 ALA A  79     -16.648   8.300  13.206  1.00 88.38           H  
ATOM   1239  HB2 ALA A  79     -15.125   7.513  13.633  1.00 88.38           H  
ATOM   1240  HB3 ALA A  79     -15.155   9.265  13.353  1.00 88.38           H  
ATOM   1241  O   ALA A  79     -14.328   5.973  10.974  1.00 88.38           O  
ATOM   1242  N   ASP A  80     -16.567   6.117  10.944  1.00 87.38           N  
ATOM   1243  H   ASP A  80     -17.374   6.689  11.149  1.00 87.38           H  
ATOM   1244  CA  ASP A  80     -16.787   4.756  10.443  1.00 87.38           C  
ATOM   1245  HA  ASP A  80     -16.320   4.043  11.122  1.00 87.38           H  
ATOM   1246  C   ASP A  80     -16.159   4.565   9.053  1.00 87.38           C  
ATOM   1247  CB  ASP A  80     -18.298   4.479  10.409  1.00 87.38           C  
ATOM   1248  HB2 ASP A  80     -18.805   5.240   9.816  1.00 87.38           H  
ATOM   1249  HB3 ASP A  80     -18.688   4.542  11.425  1.00 87.38           H  
ATOM   1250  O   ASP A  80     -15.416   3.610   8.807  1.00 87.38           O  
ATOM   1251  CG  ASP A  80     -18.595   3.094   9.829  1.00 87.38           C  
ATOM   1252  OD1 ASP A  80     -18.218   2.106  10.489  1.00 87.38           O  
ATOM   1253  OD2 ASP A  80     -19.150   3.047   8.702  1.00 87.38           O  
ATOM   1254  N   ARG A  81     -16.367   5.534   8.149  1.00 86.50           N  
ATOM   1255  H   ARG A  81     -16.967   6.301   8.416  1.00 86.50           H  
ATOM   1256  CA  ARG A  81     -15.764   5.513   6.811  1.00 86.50           C  
ATOM   1257  HA  ARG A  81     -16.053   4.567   6.354  1.00 86.50           H  
ATOM   1258  C   ARG A  81     -14.235   5.468   6.857  1.00 86.50           C  
ATOM   1259  CB  ARG A  81     -16.301   6.677   5.964  1.00 86.50           C  
ATOM   1260  HB2 ARG A  81     -16.031   7.623   6.433  1.00 86.50           H  
ATOM   1261  HB3 ARG A  81     -17.389   6.613   5.934  1.00 86.50           H  
ATOM   1262  O   ARG A  81     -13.660   4.623   6.185  1.00 86.50           O  
ATOM   1263  CG  ARG A  81     -15.756   6.656   4.528  1.00 86.50           C  
ATOM   1264  HG2 ARG A  81     -14.672   6.768   4.533  1.00 86.50           H  
ATOM   1265  HG3 ARG A  81     -16.004   5.711   4.046  1.00 86.50           H  
ATOM   1266  CD  ARG A  81     -16.354   7.794   3.707  1.00 86.50           C  
ATOM   1267  HD2 ARG A  81     -16.017   8.741   4.130  1.00 86.50           H  
ATOM   1268  HD3 ARG A  81     -17.442   7.749   3.761  1.00 86.50           H  
ATOM   1269  NE  ARG A  81     -15.913   7.699   2.302  1.00 86.50           N  
ATOM   1270  HE  ARG A  81     -15.057   7.201   2.104  1.00 86.50           H  
ATOM   1271  NH1 ARG A  81     -17.167   9.431   1.495  1.00 86.50           N  
ATOM   1272 HH11 ARG A  81     -16.963  10.334   1.091  1.00 86.50           H  
ATOM   1273 HH12 ARG A  81     -17.765   9.363   2.306  1.00 86.50           H  
ATOM   1274  NH2 ARG A  81     -15.685   8.390   0.174  1.00 86.50           N  
ATOM   1275 HH21 ARG A  81     -15.942   8.964  -0.616  1.00 86.50           H  
ATOM   1276 HH22 ARG A  81     -14.896   7.760   0.136  1.00 86.50           H  
ATOM   1277  CZ  ARG A  81     -16.269   8.503   1.327  1.00 86.50           C  
ATOM   1278  N   VAL A  82     -13.604   6.341   7.642  1.00 85.19           N  
ATOM   1279  H   VAL A  82     -14.170   6.998   8.159  1.00 85.19           H  
ATOM   1280  CA  VAL A  82     -12.137   6.480   7.706  1.00 85.19           C  
ATOM   1281  HA  VAL A  82     -11.732   6.458   6.694  1.00 85.19           H  
ATOM   1282  C   VAL A  82     -11.470   5.331   8.468  1.00 85.19           C  
ATOM   1283  CB  VAL A  82     -11.779   7.844   8.341  1.00 85.19           C  
ATOM   1284  HB  VAL A  82     -12.261   7.901   9.318  1.00 85.19           H  
ATOM   1285  O   VAL A  82     -10.385   4.894   8.092  1.00 85.19           O  
ATOM   1286  CG1 VAL A  82     -10.276   8.054   8.571  1.00 85.19           C  
ATOM   1287 HG11 VAL A  82      -9.863   7.241   9.168  1.00 85.19           H  
ATOM   1288 HG12 VAL A  82     -10.116   8.990   9.106  1.00 85.19           H  
ATOM   1289 HG13 VAL A  82      -9.756   8.096   7.614  1.00 85.19           H  
ATOM   1290  CG2 VAL A  82     -12.287   9.014   7.472  1.00 85.19           C  
ATOM   1291 HG21 VAL A  82     -13.122   9.506   7.970  1.00 85.19           H  
ATOM   1292 HG22 VAL A  82     -11.515   9.770   7.330  1.00 85.19           H  
ATOM   1293 HG23 VAL A  82     -12.599   8.657   6.491  1.00 85.19           H  
ATOM   1294  N   PHE A  83     -12.082   4.854   9.554  1.00 88.38           N  
ATOM   1295  H   PHE A  83     -12.961   5.264   9.836  1.00 88.38           H  
ATOM   1296  CA  PHE A  83     -11.428   3.936  10.491  1.00 88.38           C  
ATOM   1297  HA  PHE A  83     -10.372   3.850  10.236  1.00 88.38           H  
ATOM   1298  C   PHE A  83     -11.952   2.501  10.458  1.00 88.38           C  
ATOM   1299  CB  PHE A  83     -11.510   4.520  11.913  1.00 88.38           C  
ATOM   1300  HB2 PHE A  83     -12.561   4.606  12.188  1.00 88.38           H  
ATOM   1301  HB3 PHE A  83     -11.048   3.818  12.607  1.00 88.38           H  
ATOM   1302  O   PHE A  83     -11.329   1.651  11.077  1.00 88.38           O  
ATOM   1303  CG  PHE A  83     -10.839   5.872  12.099  1.00 88.38           C  
ATOM   1304  CD1 PHE A  83      -9.479   6.035  11.776  1.00 88.38           C  
ATOM   1305  HD1 PHE A  83      -8.924   5.200  11.374  1.00 88.38           H  
ATOM   1306  CD2 PHE A  83     -11.569   6.968  12.597  1.00 88.38           C  
ATOM   1307  HD2 PHE A  83     -12.616   6.849  12.836  1.00 88.38           H  
ATOM   1308  CE1 PHE A  83      -8.859   7.287  11.935  1.00 88.38           C  
ATOM   1309  HE1 PHE A  83      -7.824   7.412  11.656  1.00 88.38           H  
ATOM   1310  CE2 PHE A  83     -10.946   8.215  12.769  1.00 88.38           C  
ATOM   1311  HE2 PHE A  83     -11.516   9.050  13.149  1.00 88.38           H  
ATOM   1312  CZ  PHE A  83      -9.592   8.378  12.432  1.00 88.38           C  
ATOM   1313  HZ  PHE A  83      -9.119   9.342  12.550  1.00 88.38           H  
ATOM   1314  N   THR A  84     -13.071   2.207   9.792  1.00 87.56           N  
ATOM   1315  H   THR A  84     -13.596   2.952   9.356  1.00 87.56           H  
ATOM   1316  CA  THR A  84     -13.679   0.861   9.835  1.00 87.56           C  
ATOM   1317  HA  THR A  84     -13.018   0.167  10.352  1.00 87.56           H  
ATOM   1318  C   THR A  84     -13.893   0.255   8.445  1.00 87.56           C  
ATOM   1319  CB  THR A  84     -14.983   0.918  10.651  1.00 87.56           C  
ATOM   1320  HB  THR A  84     -15.672   1.615  10.174  1.00 87.56           H  
ATOM   1321  O   THR A  84     -13.630  -0.931   8.233  1.00 87.56           O  
ATOM   1322  CG2 THR A  84     -15.702  -0.420  10.772  1.00 87.56           C  
ATOM   1323 HG21 THR A  84     -16.386  -0.527   9.930  1.00 87.56           H  
ATOM   1324 HG22 THR A  84     -16.286  -0.455  11.691  1.00 87.56           H  
ATOM   1325 HG23 THR A  84     -14.992  -1.247  10.757  1.00 87.56           H  
ATOM   1326  OG1 THR A  84     -14.684   1.411  11.940  1.00 87.56           O  
ATOM   1327  HG1 THR A  84     -14.183   2.220  11.812  1.00 87.56           H  
ATOM   1328  N   LYS A  85     -14.298   1.051   7.444  1.00 87.44           N  
ATOM   1329  H   LYS A  85     -14.497   2.018   7.659  1.00 87.44           H  
ATOM   1330  CA  LYS A  85     -14.658   0.513   6.116  1.00 87.44           C  
ATOM   1331  HA  LYS A  85     -15.397  -0.276   6.257  1.00 87.44           H  
ATOM   1332  C   LYS A  85     -13.507  -0.143   5.358  1.00 87.44           C  
ATOM   1333  CB  LYS A  85     -15.267   1.605   5.240  1.00 87.44           C  
ATOM   1334  HB2 LYS A  85     -15.321   1.236   4.216  1.00 87.44           H  
ATOM   1335  HB3 LYS A  85     -14.627   2.488   5.244  1.00 87.44           H  
ATOM   1336  O   LYS A  85     -13.736  -1.134   4.667  1.00 87.44           O  
ATOM   1337  CG  LYS A  85     -16.682   1.944   5.699  1.00 87.44           C  
ATOM   1338  HG2 LYS A  85     -16.654   2.434   6.672  1.00 87.44           H  
ATOM   1339  HG3 LYS A  85     -17.274   1.031   5.767  1.00 87.44           H  
ATOM   1340  CD  LYS A  85     -17.321   2.850   4.658  1.00 87.44           C  
ATOM   1341  HD2 LYS A  85     -17.416   2.307   3.718  1.00 87.44           H  
ATOM   1342  HD3 LYS A  85     -16.684   3.721   4.501  1.00 87.44           H  
ATOM   1343  CE  LYS A  85     -18.700   3.269   5.151  1.00 87.44           C  
ATOM   1344  HE2 LYS A  85     -18.625   3.678   6.159  1.00 87.44           H  
ATOM   1345  HE3 LYS A  85     -19.321   2.375   5.206  1.00 87.44           H  
ATOM   1346  NZ  LYS A  85     -19.292   4.258   4.223  1.00 87.44           N  
ATOM   1347  HZ1 LYS A  85     -19.282   3.887   3.284  1.00 87.44           H  
ATOM   1348  HZ2 LYS A  85     -18.751   5.110   4.254  1.00 87.44           H  
ATOM   1349  HZ3 LYS A  85     -20.242   4.460   4.500  1.00 87.44           H  
ATOM   1350  N   SER A  86     -12.293   0.385   5.474  1.00 87.06           N  
ATOM   1351  H   SER A  86     -12.164   1.204   6.051  1.00 87.06           H  
ATOM   1352  CA  SER A  86     -11.117  -0.158   4.785  1.00 87.06           C  
ATOM   1353  HA  SER A  86     -11.360  -0.298   3.731  1.00 87.06           H  
ATOM   1354  C   SER A  86     -10.697  -1.532   5.317  1.00 87.06           C  
ATOM   1355  CB  SER A  86      -9.961   0.845   4.855  1.00 87.06           C  
ATOM   1356  HB2 SER A  86      -9.053   0.389   4.462  1.00 87.06           H  
ATOM   1357  HB3 SER A  86     -10.208   1.723   4.258  1.00 87.06           H  
ATOM   1358  O   SER A  86     -10.164  -2.319   4.551  1.00 87.06           O  
ATOM   1359  OG  SER A  86      -9.758   1.226   6.202  1.00 87.06           O  
ATOM   1360  HG  SER A  86      -8.925   1.700   6.258  1.00 87.06           H  
ATOM   1361  N   ILE A  87     -11.012  -1.889   6.566  1.00 91.25           N  
ATOM   1362  H   ILE A  87     -11.458  -1.193   7.146  1.00 91.25           H  
ATOM   1363  CA  ILE A  87     -10.595  -3.154   7.206  1.00 91.25           C  
ATOM   1364  HA  ILE A  87      -9.533  -3.310   7.017  1.00 91.25           H  
ATOM   1365  C   ILE A  87     -11.338  -4.371   6.649  1.00 91.25           C  
ATOM   1366  CB  ILE A  87     -10.800  -3.048   8.731  1.00 91.25           C  
ATOM   1367  HB  ILE A  87     -11.847  -2.807   8.914  1.00 91.25           H  
ATOM   1368  O   ILE A  87     -10.748  -5.444   6.516  1.00 91.25           O  
ATOM   1369  CG1 ILE A  87      -9.923  -1.899   9.265  1.00 91.25           C  
ATOM   1370 HG12 ILE A  87      -8.868  -2.163   9.194  1.00 91.25           H  
ATOM   1371 HG13 ILE A  87     -10.090  -0.992   8.685  1.00 91.25           H  
ATOM   1372  CG2 ILE A  87     -10.475  -4.353   9.489  1.00 91.25           C  
ATOM   1373 HG21 ILE A  87     -10.723  -4.238  10.545  1.00 91.25           H  
ATOM   1374 HG22 ILE A  87      -9.416  -4.591   9.394  1.00 91.25           H  
ATOM   1375 HG23 ILE A  87     -11.070  -5.187   9.116  1.00 91.25           H  
ATOM   1376  CD1 ILE A  87     -10.262  -1.551  10.698  1.00 91.25           C  
ATOM   1377 HD11 ILE A  87      -9.812  -0.581  10.906  1.00 91.25           H  
ATOM   1378 HD12 ILE A  87     -11.345  -1.474  10.799  1.00 91.25           H  
ATOM   1379 HD13 ILE A  87      -9.862  -2.296  11.387  1.00 91.25           H  
ATOM   1380  N   ILE A  88     -12.619  -4.226   6.295  1.00 90.81           N  
ATOM   1381  H   ILE A  88     -13.039  -3.315   6.414  1.00 90.81           H  
ATOM   1382  CA  ILE A  88     -13.434  -5.332   5.765  1.00 90.81           C  
ATOM   1383  HA  ILE A  88     -13.459  -6.116   6.522  1.00 90.81           H  
ATOM   1384  C   ILE A  88     -12.793  -5.969   4.513  1.00 90.81           C  
ATOM   1385  CB  ILE A  88     -14.896  -4.880   5.521  1.00 90.81           C  
ATOM   1386  HB  ILE A  88     -14.898  -3.952   4.948  1.00 90.81           H  
ATOM   1387  O   ILE A  88     -12.647  -7.194   4.490  1.00 90.81           O  
ATOM   1388  CG1 ILE A  88     -15.627  -4.555   6.838  1.00 90.81           C  
ATOM   1389 HG12 ILE A  88     -14.987  -3.942   7.473  1.00 90.81           H  
ATOM   1390 HG13 ILE A  88     -15.842  -5.479   7.374  1.00 90.81           H  
ATOM   1391  CG2 ILE A  88     -15.657  -5.965   4.724  1.00 90.81           C  
ATOM   1392 HG21 ILE A  88     -16.724  -5.748   4.698  1.00 90.81           H  
ATOM   1393 HG22 ILE A  88     -15.293  -5.989   3.697  1.00 90.81           H  
ATOM   1394 HG23 ILE A  88     -15.512  -6.937   5.197  1.00 90.81           H  
ATOM   1395  CD1 ILE A  88     -16.940  -3.781   6.622  1.00 90.81           C  
ATOM   1396 HD11 ILE A  88     -17.720  -4.194   7.263  1.00 90.81           H  
ATOM   1397 HD12 ILE A  88     -17.275  -3.838   5.586  1.00 90.81           H  
ATOM   1398 HD13 ILE A  88     -16.801  -2.731   6.880  1.00 90.81           H  
ATOM   1399  N   PRO A  89     -12.401  -5.202   3.474  1.00 92.88           N  
ATOM   1400  CA  PRO A  89     -11.657  -5.745   2.342  1.00 92.88           C  
ATOM   1401  HA  PRO A  89     -12.286  -6.473   1.830  1.00 92.88           H  
ATOM   1402  C   PRO A  89     -10.347  -6.435   2.749  1.00 92.88           C  
ATOM   1403  CB  PRO A  89     -11.390  -4.578   1.391  1.00 92.88           C  
ATOM   1404  HB2 PRO A  89     -11.595  -4.859   0.358  1.00 92.88           H  
ATOM   1405  HB3 PRO A  89     -10.359  -4.240   1.494  1.00 92.88           H  
ATOM   1406  O   PRO A  89     -10.101  -7.528   2.259  1.00 92.88           O  
ATOM   1407  CG  PRO A  89     -12.303  -3.449   1.844  1.00 92.88           C  
ATOM   1408  HG2 PRO A  89     -13.145  -3.344   1.160  1.00 92.88           H  
ATOM   1409  HG3 PRO A  89     -11.736  -2.521   1.915  1.00 92.88           H  
ATOM   1410  CD  PRO A  89     -12.799  -3.829   3.222  1.00 92.88           C  
ATOM   1411  HD2 PRO A  89     -13.885  -3.732   3.208  1.00 92.88           H  
ATOM   1412  HD3 PRO A  89     -12.367  -3.159   3.966  1.00 92.88           H  
ATOM   1413  N   PHE A  90      -9.549  -5.883   3.673  1.00 94.12           N  
ATOM   1414  H   PHE A  90      -9.807  -4.998   4.084  1.00 94.12           H  
ATOM   1415  CA  PHE A  90      -8.309  -6.540   4.110  1.00 94.12           C  
ATOM   1416  HA  PHE A  90      -7.682  -6.728   3.239  1.00 94.12           H  
ATOM   1417  C   PHE A  90      -8.577  -7.913   4.729  1.00 94.12           C  
ATOM   1418  CB  PHE A  90      -7.507  -5.653   5.067  1.00 94.12           C  
ATOM   1419  HB2 PHE A  90      -8.163  -5.154   5.781  1.00 94.12           H  
ATOM   1420  HB3 PHE A  90      -6.839  -6.287   5.649  1.00 94.12           H  
ATOM   1421  O   PHE A  90      -7.896  -8.882   4.395  1.00 94.12           O  
ATOM   1422  CG  PHE A  90      -6.659  -4.602   4.371  1.00 94.12           C  
ATOM   1423  CD1 PHE A  90      -5.270  -4.762   4.208  1.00 94.12           C  
ATOM   1424  HD1 PHE A  90      -4.776  -5.647   4.580  1.00 94.12           H  
ATOM   1425  CD2 PHE A  90      -7.273  -3.454   3.854  1.00 94.12           C  
ATOM   1426  HD2 PHE A  90      -8.349  -3.375   3.897  1.00 94.12           H  
ATOM   1427  CE1 PHE A  90      -4.522  -3.770   3.543  1.00 94.12           C  
ATOM   1428  HE1 PHE A  90      -3.463  -3.905   3.378  1.00 94.12           H  
ATOM   1429  CE2 PHE A  90      -6.531  -2.423   3.264  1.00 94.12           C  
ATOM   1430  HE2 PHE A  90      -7.018  -1.522   2.922  1.00 94.12           H  
ATOM   1431  CZ  PHE A  90      -5.150  -2.590   3.108  1.00 94.12           C  
ATOM   1432  HZ  PHE A  90      -4.581  -1.801   2.639  1.00 94.12           H  
ATOM   1433  N   LYS A  91      -9.627  -8.037   5.562  1.00 93.12           N  
ATOM   1434  H   LYS A  91     -10.120  -7.196   5.827  1.00 93.12           H  
ATOM   1435  CA  LYS A  91     -10.051  -9.324   6.169  1.00 93.12           C  
ATOM   1436  HA  LYS A  91      -9.185  -9.800   6.628  1.00 93.12           H  
ATOM   1437  C   LYS A  91     -10.523 -10.342   5.110  1.00 93.12           C  
ATOM   1438  CB  LYS A  91     -11.147  -9.108   7.217  1.00 93.12           C  
ATOM   1439  HB2 LYS A  91     -11.946  -8.515   6.773  1.00 93.12           H  
ATOM   1440  HB3 LYS A  91     -11.561 -10.087   7.462  1.00 93.12           H  
ATOM   1441  O   LYS A  91     -10.168 -11.515   5.210  1.00 93.12           O  
ATOM   1442  CG  LYS A  91     -10.607  -8.493   8.495  1.00 93.12           C  
ATOM   1443  HG2 LYS A  91      -9.824  -9.134   8.900  1.00 93.12           H  
ATOM   1444  HG3 LYS A  91     -10.196  -7.507   8.276  1.00 93.12           H  
ATOM   1445  CD  LYS A  91     -11.708  -8.400   9.558  1.00 93.12           C  
ATOM   1446  HD2 LYS A  91     -12.171  -9.375   9.712  1.00 93.12           H  
ATOM   1447  HD3 LYS A  91     -12.470  -7.680   9.258  1.00 93.12           H  
ATOM   1448  CE  LYS A  91     -11.074  -7.927  10.878  1.00 93.12           C  
ATOM   1449  HE2 LYS A  91     -10.294  -8.633  11.160  1.00 93.12           H  
ATOM   1450  HE3 LYS A  91     -10.636  -6.932  10.799  1.00 93.12           H  
ATOM   1451  NZ  LYS A  91     -12.038  -7.852  11.984  1.00 93.12           N  
ATOM   1452  HZ1 LYS A  91     -11.849  -8.479  12.753  1.00 93.12           H  
ATOM   1453  HZ2 LYS A  91     -12.003  -6.933  12.401  1.00 93.12           H  
ATOM   1454  HZ3 LYS A  91     -13.013  -7.852  11.721  1.00 93.12           H  
ATOM   1455  N   LYS A  92     -11.319  -9.907   4.120  1.00 92.62           N  
ATOM   1456  H   LYS A  92     -11.556  -8.925   4.125  1.00 92.62           H  
ATOM   1457  CA  LYS A  92     -11.800 -10.785   3.042  1.00 92.62           C  
ATOM   1458  HA  LYS A  92     -12.244 -11.684   3.469  1.00 92.62           H  
ATOM   1459  C   LYS A  92     -10.667 -11.267   2.152  1.00 92.62           C  
ATOM   1460  CB  LYS A  92     -12.832 -10.045   2.198  1.00 92.62           C  
ATOM   1461  HB2 LYS A  92     -12.431  -9.081   1.884  1.00 92.62           H  
ATOM   1462  HB3 LYS A  92     -13.034 -10.634   1.304  1.00 92.62           H  
ATOM   1463  O   LYS A  92     -10.645 -12.425   1.761  1.00 92.62           O  
ATOM   1464  CG  LYS A  92     -14.159  -9.843   2.937  1.00 92.62           C  
ATOM   1465  HG2 LYS A  92     -14.005  -9.257   3.842  1.00 92.62           H  
ATOM   1466  HG3 LYS A  92     -14.573 -10.815   3.205  1.00 92.62           H  
ATOM   1467  CD  LYS A  92     -15.141  -9.118   2.011  1.00 92.62           C  
ATOM   1468  HD2 LYS A  92     -15.267  -9.714   1.107  1.00 92.62           H  
ATOM   1469  HD3 LYS A  92     -14.740  -8.138   1.753  1.00 92.62           H  
ATOM   1470  CE  LYS A  92     -16.491  -8.975   2.710  1.00 92.62           C  
ATOM   1471  HE2 LYS A  92     -16.883  -9.977   2.880  1.00 92.62           H  
ATOM   1472  HE3 LYS A  92     -16.347  -8.496   3.678  1.00 92.62           H  
ATOM   1473  NZ  LYS A  92     -17.427  -8.192   1.873  1.00 92.62           N  
ATOM   1474  HZ1 LYS A  92     -17.208  -7.207   1.923  1.00 92.62           H  
ATOM   1475  HZ2 LYS A  92     -17.356  -8.495   0.912  1.00 92.62           H  
ATOM   1476  HZ3 LYS A  92     -18.380  -8.328   2.180  1.00 92.62           H  
ATOM   1477  N   THR A  93      -9.745 -10.368   1.834  1.00 92.75           N  
ATOM   1478  H   THR A  93      -9.886  -9.409   2.116  1.00 92.75           H  
ATOM   1479  CA  THR A  93      -8.614 -10.631   0.946  1.00 92.75           C  
ATOM   1480  HA  THR A  93      -8.966 -11.216   0.096  1.00 92.75           H  
ATOM   1481  C   THR A  93      -7.513 -11.440   1.645  1.00 92.75           C  
ATOM   1482  CB  THR A  93      -8.074  -9.299   0.410  1.00 92.75           C  
ATOM   1483  HB  THR A  93      -7.700  -8.712   1.248  1.00 92.75           H  
ATOM   1484  O   THR A  93      -6.825 -12.197   0.968  1.00 92.75           O  
ATOM   1485  CG2 THR A  93      -6.972  -9.435  -0.622  1.00 92.75           C  
ATOM   1486 HG21 THR A  93      -7.371  -9.917  -1.514  1.00 92.75           H  
ATOM   1487 HG22 THR A  93      -6.119  -9.976  -0.213  1.00 92.75           H  
ATOM   1488 HG23 THR A  93      -6.620  -8.446  -0.916  1.00 92.75           H  
ATOM   1489  OG1 THR A  93      -9.114  -8.605  -0.234  1.00 92.75           O  
ATOM   1490  HG1 THR A  93      -8.722  -7.899  -0.752  1.00 92.75           H  
ATOM   1491  N   ALA A  94      -7.328 -11.304   2.966  1.00 92.50           N  
ATOM   1492  H   ALA A  94      -7.883 -10.618   3.457  1.00 92.50           H  
ATOM   1493  CA  ALA A  94      -6.340 -12.048   3.763  1.00 92.50           C  
ATOM   1494  HA  ALA A  94      -6.250 -11.512   4.708  1.00 92.50           H  
ATOM   1495  C   ALA A  94      -4.928 -12.013   3.136  1.00 92.50           C  
ATOM   1496  CB  ALA A  94      -6.881 -13.453   4.120  1.00 92.50           C  
ATOM   1497  HB1 ALA A  94      -7.902 -13.589   3.763  1.00 92.50           H  
ATOM   1498  HB2 ALA A  94      -6.265 -14.245   3.696  1.00 92.50           H  
ATOM   1499  HB3 ALA A  94      -6.878 -13.571   5.204  1.00 92.50           H  
ATOM   1500  O   ALA A  94      -4.367 -13.042   2.752  1.00 92.50           O  
ATOM   1501  N   ILE A  95      -4.384 -10.803   2.953  1.00 94.81           N  
ATOM   1502  H   ILE A  95      -4.863  -9.990   3.314  1.00 94.81           H  
ATOM   1503  CA  ILE A  95      -3.072 -10.631   2.321  1.00 94.81           C  
ATOM   1504  HA  ILE A  95      -3.111 -11.211   1.399  1.00 94.81           H  
ATOM   1505  C   ILE A  95      -1.945 -11.247   3.155  1.00 94.81           C  
ATOM   1506  CB  ILE A  95      -2.757  -9.178   1.915  1.00 94.81           C  
ATOM   1507  HB  ILE A  95      -1.763  -9.191   1.469  1.00 94.81           H  
ATOM   1508  O   ILE A  95      -1.910 -11.092   4.375  1.00 94.81           O  
ATOM   1509  CG1 ILE A  95      -2.713  -8.184   3.093  1.00 94.81           C  
ATOM   1510 HG12 ILE A  95      -1.977  -8.557   3.805  1.00 94.81           H  
ATOM   1511 HG13 ILE A  95      -3.682  -8.138   3.591  1.00 94.81           H  
ATOM   1512  CG2 ILE A  95      -3.747  -8.733   0.838  1.00 94.81           C  
ATOM   1513 HG21 ILE A  95      -4.736  -8.595   1.276  1.00 94.81           H  
ATOM   1514 HG22 ILE A  95      -3.779  -9.488   0.052  1.00 94.81           H  
ATOM   1515 HG23 ILE A  95      -3.401  -7.808   0.378  1.00 94.81           H  
ATOM   1516  CD1 ILE A  95      -2.282  -6.765   2.699  1.00 94.81           C  
ATOM   1517 HD11 ILE A  95      -1.328  -6.796   2.171  1.00 94.81           H  
ATOM   1518 HD12 ILE A  95      -2.176  -6.139   3.585  1.00 94.81           H  
ATOM   1519 HD13 ILE A  95      -3.039  -6.295   2.072  1.00 94.81           H  
ATOM   1520  N   SER A  96      -1.000 -11.928   2.502  1.00 95.69           N  
ATOM   1521  H   SER A  96      -1.045 -11.963   1.493  1.00 95.69           H  
ATOM   1522  CA  SER A  96       0.175 -12.475   3.197  1.00 95.69           C  
ATOM   1523  HA  SER A  96      -0.158 -12.865   4.159  1.00 95.69           H  
ATOM   1524  C   SER A  96       1.203 -11.385   3.502  1.00 95.69           C  
ATOM   1525  CB  SER A  96       0.801 -13.646   2.430  1.00 95.69           C  
ATOM   1526  HB2 SER A  96       0.021 -14.325   2.085  1.00 95.69           H  
ATOM   1527  HB3 SER A  96       1.435 -14.199   3.124  1.00 95.69           H  
ATOM   1528  O   SER A  96       1.189 -10.304   2.908  1.00 95.69           O  
ATOM   1529  OG  SER A  96       1.605 -13.233   1.341  1.00 95.69           O  
ATOM   1530  HG  SER A  96       2.427 -13.725   1.393  1.00 95.69           H  
ATOM   1531  N   LYS A  97       2.153 -11.675   4.401  1.00 96.06           N  
ATOM   1532  H   LYS A  97       2.136 -12.581   4.846  1.00 96.06           H  
ATOM   1533  CA  LYS A  97       3.256 -10.747   4.703  1.00 96.06           C  
ATOM   1534  HA  LYS A  97       2.827  -9.795   5.018  1.00 96.06           H  
ATOM   1535  C   LYS A  97       4.121 -10.444   3.471  1.00 96.06           C  
ATOM   1536  CB  LYS A  97       4.136 -11.302   5.832  1.00 96.06           C  
ATOM   1537  HB2 LYS A  97       5.013 -10.663   5.932  1.00 96.06           H  
ATOM   1538  HB3 LYS A  97       4.474 -12.302   5.561  1.00 96.06           H  
ATOM   1539  O   LYS A  97       4.636  -9.333   3.353  1.00 96.06           O  
ATOM   1540  CG  LYS A  97       3.413 -11.339   7.189  1.00 96.06           C  
ATOM   1541  HG2 LYS A  97       2.537 -11.984   7.123  1.00 96.06           H  
ATOM   1542  HG3 LYS A  97       3.099 -10.331   7.461  1.00 96.06           H  
ATOM   1543  CD  LYS A  97       4.357 -11.884   8.271  1.00 96.06           C  
ATOM   1544  HD2 LYS A  97       5.220 -11.225   8.367  1.00 96.06           H  
ATOM   1545  HD3 LYS A  97       4.697 -12.876   7.973  1.00 96.06           H  
ATOM   1546  CE  LYS A  97       3.615 -11.978   9.611  1.00 96.06           C  
ATOM   1547  HE2 LYS A  97       3.271 -10.988   9.906  1.00 96.06           H  
ATOM   1548  HE3 LYS A  97       2.727 -12.595   9.474  1.00 96.06           H  
ATOM   1549  NZ  LYS A  97       4.477 -12.567  10.665  1.00 96.06           N  
ATOM   1550  HZ1 LYS A  97       3.918 -12.791  11.476  1.00 96.06           H  
ATOM   1551  HZ2 LYS A  97       4.907 -13.417  10.328  1.00 96.06           H  
ATOM   1552  HZ3 LYS A  97       5.199 -11.916  10.938  1.00 96.06           H  
ATOM   1553  N   GLU A  98       4.266 -11.398   2.552  1.00 97.06           N  
ATOM   1554  H   GLU A  98       3.837 -12.297   2.718  1.00 97.06           H  
ATOM   1555  CA  GLU A  98       5.003 -11.219   1.294  1.00 97.06           C  
ATOM   1556  HA  GLU A  98       5.961 -10.744   1.505  1.00 97.06           H  
ATOM   1557  C   GLU A  98       4.251 -10.297   0.322  1.00 97.06           C  
ATOM   1558  CB  GLU A  98       5.263 -12.575   0.610  1.00 97.06           C  
ATOM   1559  HB2 GLU A  98       5.808 -12.378  -0.314  1.00 97.06           H  
ATOM   1560  HB3 GLU A  98       4.319 -13.036   0.320  1.00 97.06           H  
ATOM   1561  O   GLU A  98       4.854  -9.375  -0.231  1.00 97.06           O  
ATOM   1562  CG  GLU A  98       6.097 -13.578   1.425  1.00 97.06           C  
ATOM   1563  HG2 GLU A  98       6.983 -13.069   1.804  1.00 97.06           H  
ATOM   1564  HG3 GLU A  98       6.433 -14.367   0.752  1.00 97.06           H  
ATOM   1565  CD  GLU A  98       5.327 -14.228   2.588  1.00 97.06           C  
ATOM   1566  OE1 GLU A  98       5.999 -14.721   3.517  1.00 97.06           O  
ATOM   1567  OE2 GLU A  98       4.069 -14.217   2.559  1.00 97.06           O  
ATOM   1568  N   GLU A  99       2.935 -10.494   0.155  1.00 97.50           N  
ATOM   1569  H   GLU A  99       2.483 -11.243   0.660  1.00 97.50           H  
ATOM   1570  CA  GLU A  99       2.090  -9.590  -0.644  1.00 97.50           C  
ATOM   1571  HA  GLU A  99       2.479  -9.530  -1.661  1.00 97.50           H  
ATOM   1572  C   GLU A  99       2.119  -8.172  -0.051  1.00 97.50           C  
ATOM   1573  CB  GLU A  99       0.632 -10.094  -0.700  1.00 97.50           C  
ATOM   1574  HB2 GLU A  99       0.284 -10.227   0.324  1.00 97.50           H  
ATOM   1575  HB3 GLU A  99       0.023  -9.319  -1.166  1.00 97.50           H  
ATOM   1576  O   GLU A  99       2.276  -7.199  -0.787  1.00 97.50           O  
ATOM   1577  CG  GLU A  99       0.414 -11.392  -1.505  1.00 97.50           C  
ATOM   1578  HG2 GLU A  99       0.603 -11.179  -2.558  1.00 97.50           H  
ATOM   1579  HG3 GLU A  99       1.139 -12.133  -1.169  1.00 97.50           H  
ATOM   1580  CD  GLU A  99      -1.010 -11.973  -1.339  1.00 97.50           C  
ATOM   1581  OE1 GLU A  99      -1.502 -12.717  -2.215  1.00 97.50           O  
ATOM   1582  OE2 GLU A  99      -1.660 -11.720  -0.300  1.00 97.50           O  
ATOM   1583  N   TYR A 100       2.056  -8.047   1.280  1.00 96.88           N  
ATOM   1584  H   TYR A 100       1.877  -8.877   1.829  1.00 96.88           H  
ATOM   1585  CA  TYR A 100       2.176  -6.765   1.972  1.00 96.88           C  
ATOM   1586  HA  TYR A 100       1.388  -6.101   1.614  1.00 96.88           H  
ATOM   1587  C   TYR A 100       3.511  -6.064   1.686  1.00 96.88           C  
ATOM   1588  CB  TYR A 100       1.972  -6.970   3.479  1.00 96.88           C  
ATOM   1589  HB2 TYR A 100       0.955  -7.318   3.658  1.00 96.88           H  
ATOM   1590  HB3 TYR A 100       2.650  -7.744   3.838  1.00 96.88           H  
ATOM   1591  O   TYR A 100       3.523  -4.887   1.332  1.00 96.88           O  
ATOM   1592  CG  TYR A 100       2.201  -5.710   4.288  1.00 96.88           C  
ATOM   1593  CD1 TYR A 100       3.449  -5.477   4.899  1.00 96.88           C  
ATOM   1594  HD1 TYR A 100       4.230  -6.217   4.811  1.00 96.88           H  
ATOM   1595  CD2 TYR A 100       1.172  -4.759   4.404  1.00 96.88           C  
ATOM   1596  HD2 TYR A 100       0.220  -4.938   3.926  1.00 96.88           H  
ATOM   1597  CE1 TYR A 100       3.658  -4.301   5.644  1.00 96.88           C  
ATOM   1598  HE1 TYR A 100       4.603  -4.131   6.138  1.00 96.88           H  
ATOM   1599  CE2 TYR A 100       1.377  -3.580   5.142  1.00 96.88           C  
ATOM   1600  HE2 TYR A 100       0.595  -2.839   5.223  1.00 96.88           H  
ATOM   1601  OH  TYR A 100       2.813  -2.234   6.508  1.00 96.88           O  
ATOM   1602  HH  TYR A 100       3.709  -2.188   6.848  1.00 96.88           H  
ATOM   1603  CZ  TYR A 100       2.617  -3.356   5.771  1.00 96.88           C  
ATOM   1604  N   ALA A 101       4.644  -6.763   1.794  1.00 96.69           N  
ATOM   1605  H   ALA A 101       4.594  -7.734   2.068  1.00 96.69           H  
ATOM   1606  CA  ALA A 101       5.958  -6.168   1.533  1.00 96.69           C  
ATOM   1607  HA  ALA A 101       6.085  -5.299   2.179  1.00 96.69           H  
ATOM   1608  C   ALA A 101       6.109  -5.676   0.083  1.00 96.69           C  
ATOM   1609  CB  ALA A 101       7.038  -7.199   1.880  1.00 96.69           C  
ATOM   1610  HB1 ALA A 101       8.027  -6.757   1.758  1.00 96.69           H  
ATOM   1611  HB2 ALA A 101       6.963  -8.058   1.213  1.00 96.69           H  
ATOM   1612  HB3 ALA A 101       6.908  -7.525   2.912  1.00 96.69           H  
ATOM   1613  O   ALA A 101       6.665  -4.602  -0.160  1.00 96.69           O  
ATOM   1614  N   LEU A 102       5.584  -6.433  -0.880  1.00 97.56           N  
ATOM   1615  H   LEU A 102       5.146  -7.304  -0.615  1.00 97.56           H  
ATOM   1616  CA  LEU A 102       5.602  -6.047  -2.291  1.00 97.56           C  
ATOM   1617  HA  LEU A 102       6.601  -5.696  -2.548  1.00 97.56           H  
ATOM   1618  C   LEU A 102       4.645  -4.882  -2.586  1.00 97.56           C  
ATOM   1619  CB  LEU A 102       5.273  -7.272  -3.151  1.00 97.56           C  
ATOM   1620  HB2 LEU A 102       4.364  -7.732  -2.763  1.00 97.56           H  
ATOM   1621  HB3 LEU A 102       5.066  -6.937  -4.168  1.00 97.56           H  
ATOM   1622  O   LEU A 102       5.034  -3.962  -3.305  1.00 97.56           O  
ATOM   1623  CG  LEU A 102       6.392  -8.327  -3.198  1.00 97.56           C  
ATOM   1624  HG  LEU A 102       6.713  -8.584  -2.189  1.00 97.56           H  
ATOM   1625  CD1 LEU A 102       5.857  -9.582  -3.870  1.00 97.56           C  
ATOM   1626 HD11 LEU A 102       6.624 -10.356  -3.889  1.00 97.56           H  
ATOM   1627 HD12 LEU A 102       5.000  -9.962  -3.313  1.00 97.56           H  
ATOM   1628 HD13 LEU A 102       5.581  -9.336  -4.896  1.00 97.56           H  
ATOM   1629  CD2 LEU A 102       7.604  -7.841  -4.002  1.00 97.56           C  
ATOM   1630 HD21 LEU A 102       8.172  -7.122  -3.412  1.00 97.56           H  
ATOM   1631 HD22 LEU A 102       7.273  -7.374  -4.930  1.00 97.56           H  
ATOM   1632 HD23 LEU A 102       8.264  -8.678  -4.232  1.00 97.56           H  
ATOM   1633  N   LEU A 103       3.444  -4.857  -1.993  1.00 97.25           N  
ATOM   1634  H   LEU A 103       3.159  -5.653  -1.439  1.00 97.25           H  
ATOM   1635  CA  LEU A 103       2.528  -3.711  -2.099  1.00 97.25           C  
ATOM   1636  HA  LEU A 103       2.342  -3.501  -3.152  1.00 97.25           H  
ATOM   1637  C   LEU A 103       3.138  -2.442  -1.500  1.00 97.25           C  
ATOM   1638  CB  LEU A 103       1.201  -4.031  -1.395  1.00 97.25           C  
ATOM   1639  HB2 LEU A 103       0.642  -3.107  -1.244  1.00 97.25           H  
ATOM   1640  HB3 LEU A 103       1.420  -4.448  -0.412  1.00 97.25           H  
ATOM   1641  O   LEU A 103       3.010  -1.360  -2.068  1.00 97.25           O  
ATOM   1642  CG  LEU A 103       0.312  -5.003  -2.181  1.00 97.25           C  
ATOM   1643  HG  LEU A 103       0.903  -5.860  -2.504  1.00 97.25           H  
ATOM   1644  CD1 LEU A 103      -0.818  -5.484  -1.273  1.00 97.25           C  
ATOM   1645 HD11 LEU A 103      -1.470  -4.646  -1.027  1.00 97.25           H  
ATOM   1646 HD12 LEU A 103      -1.413  -6.238  -1.789  1.00 97.25           H  
ATOM   1647 HD13 LEU A 103      -0.404  -5.934  -0.370  1.00 97.25           H  
ATOM   1648  CD2 LEU A 103      -0.320  -4.349  -3.412  1.00 97.25           C  
ATOM   1649 HD21 LEU A 103       0.421  -3.808  -4.001  1.00 97.25           H  
ATOM   1650 HD22 LEU A 103      -1.107  -3.654  -3.118  1.00 97.25           H  
ATOM   1651 HD23 LEU A 103      -0.750  -5.114  -4.058  1.00 97.25           H  
ATOM   1652  N   MET A 104       3.853  -2.574  -0.384  1.00 96.44           N  
ATOM   1653  H   MET A 104       3.872  -3.477   0.069  1.00 96.44           H  
ATOM   1654  CA  MET A 104       4.621  -1.476   0.195  1.00 96.44           C  
ATOM   1655  HA  MET A 104       3.950  -0.639   0.389  1.00 96.44           H  
ATOM   1656  C   MET A 104       5.674  -0.961  -0.786  1.00 96.44           C  
ATOM   1657  CB  MET A 104       5.255  -1.942   1.509  1.00 96.44           C  
ATOM   1658  HB2 MET A 104       5.707  -2.925   1.378  1.00 96.44           H  
ATOM   1659  HB3 MET A 104       6.067  -1.268   1.781  1.00 96.44           H  
ATOM   1660  O   MET A 104       5.704   0.230  -1.075  1.00 96.44           O  
ATOM   1661  CG  MET A 104       4.216  -2.016   2.635  1.00 96.44           C  
ATOM   1662  HG2 MET A 104       4.703  -2.391   3.535  1.00 96.44           H  
ATOM   1663  HG3 MET A 104       3.436  -2.725   2.357  1.00 96.44           H  
ATOM   1664  SD  MET A 104       3.410  -0.443   3.021  1.00 96.44           S  
ATOM   1665  CE  MET A 104       4.845   0.291   3.812  1.00 96.44           C  
ATOM   1666  HE1 MET A 104       4.733   1.374   3.861  1.00 96.44           H  
ATOM   1667  HE2 MET A 104       5.765   0.095   3.260  1.00 96.44           H  
ATOM   1668  HE3 MET A 104       4.926  -0.124   4.816  1.00 96.44           H  
ATOM   1669  N   ALA A 105       6.482  -1.838  -1.378  1.00 96.75           N  
ATOM   1670  H   ALA A 105       6.414  -2.815  -1.130  1.00 96.75           H  
ATOM   1671  CA  ALA A 105       7.443  -1.434  -2.403  1.00 96.75           C  
ATOM   1672  HA  ALA A 105       8.137  -0.721  -1.958  1.00 96.75           H  
ATOM   1673  C   ALA A 105       6.790  -0.718  -3.603  1.00 96.75           C  
ATOM   1674  CB  ALA A 105       8.222  -2.687  -2.807  1.00 96.75           C  
ATOM   1675  HB1 ALA A 105       7.545  -3.485  -3.113  1.00 96.75           H  
ATOM   1676  HB2 ALA A 105       8.815  -3.025  -1.958  1.00 96.75           H  
ATOM   1677  HB3 ALA A 105       8.893  -2.463  -3.636  1.00 96.75           H  
ATOM   1678  O   ALA A 105       7.309   0.302  -4.062  1.00 96.75           O  
ATOM   1679  N   ILE A 106       5.621  -1.182  -4.055  1.00 96.62           N  
ATOM   1680  H   ILE A 106       5.277  -2.046  -3.660  1.00 96.62           H  
ATOM   1681  CA  ILE A 106       4.812  -0.513  -5.091  1.00 96.62           C  
ATOM   1682  HA  ILE A 106       5.427  -0.381  -5.982  1.00 96.62           H  
ATOM   1683  C   ILE A 106       4.377   0.896  -4.638  1.00 96.62           C  
ATOM   1684  CB  ILE A 106       3.608  -1.395  -5.502  1.00 96.62           C  
ATOM   1685  HB  ILE A 106       3.055  -1.689  -4.610  1.00 96.62           H  
ATOM   1686  O   ILE A 106       4.575   1.868  -5.367  1.00 96.62           O  
ATOM   1687  CG1 ILE A 106       4.075  -2.677  -6.225  1.00 96.62           C  
ATOM   1688 HG12 ILE A 106       4.928  -3.112  -5.705  1.00 96.62           H  
ATOM   1689 HG13 ILE A 106       4.410  -2.416  -7.229  1.00 96.62           H  
ATOM   1690  CG2 ILE A 106       2.660  -0.608  -6.425  1.00 96.62           C  
ATOM   1691 HG21 ILE A 106       2.096   0.129  -5.852  1.00 96.62           H  
ATOM   1692 HG22 ILE A 106       1.942  -1.270  -6.908  1.00 96.62           H  
ATOM   1693 HG23 ILE A 106       3.239  -0.105  -7.199  1.00 96.62           H  
ATOM   1694  CD1 ILE A 106       2.981  -3.753  -6.322  1.00 96.62           C  
ATOM   1695 HD11 ILE A 106       2.013  -3.358  -6.012  1.00 96.62           H  
ATOM   1696 HD12 ILE A 106       3.233  -4.597  -5.679  1.00 96.62           H  
ATOM   1697 HD13 ILE A 106       2.898  -4.095  -7.353  1.00 96.62           H  
ATOM   1698  N   ILE A 107       3.856   1.053  -3.415  1.00 95.75           N  
ATOM   1699  H   ILE A 107       3.684   0.225  -2.863  1.00 95.75           H  
ATOM   1700  CA  ILE A 107       3.483   2.369  -2.859  1.00 95.75           C  
ATOM   1701  HA  ILE A 107       2.752   2.825  -3.526  1.00 95.75           H  
ATOM   1702  C   ILE A 107       4.688   3.330  -2.820  1.00 95.75           C  
ATOM   1703  CB  ILE A 107       2.813   2.197  -1.471  1.00 95.75           C  
ATOM   1704  HB  ILE A 107       3.443   1.554  -0.857  1.00 95.75           H  
ATOM   1705  O   ILE A 107       4.568   4.483  -3.240  1.00 95.75           O  
ATOM   1706  CG1 ILE A 107       1.421   1.534  -1.609  1.00 95.75           C  
ATOM   1707 HG12 ILE A 107       0.719   2.268  -2.005  1.00 95.75           H  
ATOM   1708 HG13 ILE A 107       1.464   0.715  -2.327  1.00 95.75           H  
ATOM   1709  CG2 ILE A 107       2.655   3.556  -0.755  1.00 95.75           C  
ATOM   1710 HG21 ILE A 107       3.631   3.960  -0.485  1.00 95.75           H  
ATOM   1711 HG22 ILE A 107       2.138   4.264  -1.403  1.00 95.75           H  
ATOM   1712 HG23 ILE A 107       2.083   3.445   0.166  1.00 95.75           H  
ATOM   1713  CD1 ILE A 107       0.858   0.972  -0.291  1.00 95.75           C  
ATOM   1714 HD11 ILE A 107       1.336   1.431   0.575  1.00 95.75           H  
ATOM   1715 HD12 ILE A 107       1.029  -0.104  -0.253  1.00 95.75           H  
ATOM   1716 HD13 ILE A 107      -0.215   1.156  -0.241  1.00 95.75           H  
ATOM   1717  N   PHE A 108       5.859   2.865  -2.371  1.00 96.00           N  
ATOM   1718  H   PHE A 108       5.888   1.908  -2.048  1.00 96.00           H  
ATOM   1719  CA  PHE A 108       7.089   3.674  -2.279  1.00 96.00           C  
ATOM   1720  HA  PHE A 108       6.818   4.666  -1.916  1.00 96.00           H  
ATOM   1721  C   PHE A 108       7.794   3.933  -3.613  1.00 96.00           C  
ATOM   1722  CB  PHE A 108       8.050   3.065  -1.249  1.00 96.00           C  
ATOM   1723  HB2 PHE A 108       9.060   3.434  -1.428  1.00 96.00           H  
ATOM   1724  HB3 PHE A 108       8.078   1.981  -1.355  1.00 96.00           H  
ATOM   1725  O   PHE A 108       8.765   4.687  -3.653  1.00 96.00           O  
ATOM   1726  CG  PHE A 108       7.664   3.444   0.162  1.00 96.00           C  
ATOM   1727  CD1 PHE A 108       8.210   4.582   0.778  1.00 96.00           C  
ATOM   1728  HD1 PHE A 108       8.963   5.154   0.256  1.00 96.00           H  
ATOM   1729  CD2 PHE A 108       6.650   2.737   0.811  1.00 96.00           C  
ATOM   1730  HD2 PHE A 108       6.175   1.902   0.317  1.00 96.00           H  
ATOM   1731  CE1 PHE A 108       7.758   4.985   2.047  1.00 96.00           C  
ATOM   1732  HE1 PHE A 108       8.165   5.870   2.514  1.00 96.00           H  
ATOM   1733  CE2 PHE A 108       6.176   3.151   2.054  1.00 96.00           C  
ATOM   1734  HE2 PHE A 108       5.330   2.634   2.481  1.00 96.00           H  
ATOM   1735  CZ  PHE A 108       6.735   4.266   2.688  1.00 96.00           C  
ATOM   1736  HZ  PHE A 108       6.352   4.584   3.646  1.00 96.00           H  
ATOM   1737  N   SER A 109       7.297   3.354  -4.702  1.00 96.31           N  
ATOM   1738  H   SER A 109       6.489   2.757  -4.603  1.00 96.31           H  
ATOM   1739  CA  SER A 109       7.828   3.538  -6.053  1.00 96.31           C  
ATOM   1740  HA  SER A 109       8.648   4.253  -6.007  1.00 96.31           H  
ATOM   1741  C   SER A 109       6.800   4.150  -7.008  1.00 96.31           C  
ATOM   1742  CB  SER A 109       8.405   2.221  -6.575  1.00 96.31           C  
ATOM   1743  HB2 SER A 109       8.801   2.373  -7.579  1.00 96.31           H  
ATOM   1744  HB3 SER A 109       9.212   1.900  -5.915  1.00 96.31           H  
ATOM   1745  O   SER A 109       6.936   4.055  -8.219  1.00 96.31           O  
ATOM   1746  OG  SER A 109       7.419   1.212  -6.592  1.00 96.31           O  
ATOM   1747  HG  SER A 109       7.239   0.971  -5.681  1.00 96.31           H  
ATOM   1748  N   ASN A 110       5.759   4.807  -6.491  1.00 94.00           N  
ATOM   1749  H   ASN A 110       5.667   4.857  -5.486  1.00 94.00           H  
ATOM   1750  CA  ASN A 110       4.691   5.349  -7.322  1.00 94.00           C  
ATOM   1751  HA  ASN A 110       4.317   4.527  -7.931  1.00 94.00           H  
ATOM   1752  C   ASN A 110       5.207   6.485  -8.246  1.00 94.00           C  
ATOM   1753  CB  ASN A 110       3.540   5.777  -6.396  1.00 94.00           C  
ATOM   1754  HB2 ASN A 110       3.870   6.590  -5.750  1.00 94.00           H  
ATOM   1755  HB3 ASN A 110       3.271   4.927  -5.768  1.00 94.00           H  
ATOM   1756  O   ASN A 110       5.641   7.523  -7.741  1.00 94.00           O  
ATOM   1757  CG  ASN A 110       2.295   6.223  -7.142  1.00 94.00           C  
ATOM   1758  ND2 ASN A 110       1.176   6.291  -6.463  1.00 94.00           N  
ATOM   1759 HD21 ASN A 110       1.149   5.858  -5.551  1.00 94.00           H  
ATOM   1760 HD22 ASN A 110       0.347   6.466  -7.013  1.00 94.00           H  
ATOM   1761  OD1 ASN A 110       2.286   6.505  -8.328  1.00 94.00           O  
ATOM   1762  N   PRO A 111       5.123   6.346  -9.586  1.00 94.69           N  
ATOM   1763  CA  PRO A 111       5.599   7.364 -10.529  1.00 94.69           C  
ATOM   1764  HA  PRO A 111       6.520   7.815 -10.161  1.00 94.69           H  
ATOM   1765  C   PRO A 111       4.583   8.500 -10.755  1.00 94.69           C  
ATOM   1766  CB  PRO A 111       5.914   6.574 -11.801  1.00 94.69           C  
ATOM   1767  HB2 PRO A 111       6.914   6.149 -11.710  1.00 94.69           H  
ATOM   1768  HB3 PRO A 111       5.851   7.179 -12.705  1.00 94.69           H  
ATOM   1769  O   PRO A 111       4.910   9.536 -11.336  1.00 94.69           O  
ATOM   1770  CG  PRO A 111       4.888   5.444 -11.790  1.00 94.69           C  
ATOM   1771  HG2 PRO A 111       5.252   4.558 -12.311  1.00 94.69           H  
ATOM   1772  HG3 PRO A 111       3.957   5.788 -12.240  1.00 94.69           H  
ATOM   1773  CD  PRO A 111       4.670   5.158 -10.307  1.00 94.69           C  
ATOM   1774  HD2 PRO A 111       5.267   4.292 -10.020  1.00 94.69           H  
ATOM   1775  HD3 PRO A 111       3.613   4.971 -10.117  1.00 94.69           H  
ATOM   1776  N   ILE A 112       3.343   8.346 -10.278  1.00 90.81           N  
ATOM   1777  H   ILE A 112       3.131   7.489  -9.788  1.00 90.81           H  
ATOM   1778  CA  ILE A 112       2.235   9.294 -10.477  1.00 90.81           C  
ATOM   1779  HA  ILE A 112       2.496   9.932 -11.322  1.00 90.81           H  
ATOM   1780  C   ILE A 112       2.100  10.230  -9.267  1.00 90.81           C  
ATOM   1781  CB  ILE A 112       0.926   8.570 -10.874  1.00 90.81           C  
ATOM   1782  HB  ILE A 112       0.565   7.999 -10.018  1.00 90.81           H  
ATOM   1783  O   ILE A 112       1.028  10.416  -8.690  1.00 90.81           O  
ATOM   1784  CG1 ILE A 112       1.144   7.592 -12.050  1.00 90.81           C  
ATOM   1785 HG12 ILE A 112       2.029   6.977 -11.885  1.00 90.81           H  
ATOM   1786 HG13 ILE A 112       1.306   8.161 -12.966  1.00 90.81           H  
ATOM   1787  CG2 ILE A 112      -0.139   9.617 -11.288  1.00 90.81           C  
ATOM   1788 HG21 ILE A 112      -0.852   9.207 -12.003  1.00 90.81           H  
ATOM   1789 HG22 ILE A 112       0.334  10.485 -11.746  1.00 90.81           H  
ATOM   1790 HG23 ILE A 112      -0.704   9.930 -10.410  1.00 90.81           H  
ATOM   1791  CD1 ILE A 112      -0.029   6.628 -12.250  1.00 90.81           C  
ATOM   1792 HD11 ILE A 112      -0.206   6.481 -13.315  1.00 90.81           H  
ATOM   1793 HD12 ILE A 112       0.212   5.666 -11.796  1.00 90.81           H  
ATOM   1794 HD13 ILE A 112      -0.937   7.010 -11.784  1.00 90.81           H  
ATOM   1795  N   VAL A 113       3.221  10.832  -8.867  1.00 91.38           N  
ATOM   1796  H   VAL A 113       4.077  10.584  -9.340  1.00 91.38           H  
ATOM   1797  CA  VAL A 113       3.279  11.815  -7.779  1.00 91.38           C  
ATOM   1798  HA  VAL A 113       2.348  11.761  -7.216  1.00 91.38           H  
ATOM   1799  C   VAL A 113       3.393  13.234  -8.331  1.00 91.38           C  
ATOM   1800  CB  VAL A 113       4.396  11.470  -6.787  1.00 91.38           C  
ATOM   1801  HB  VAL A 113       5.347  11.437  -7.318  1.00 91.38           H  
ATOM   1802  O   VAL A 113       4.193  13.530  -9.224  1.00 91.38           O  
ATOM   1803  CG1 VAL A 113       4.517  12.508  -5.675  1.00 91.38           C  
ATOM   1804 HG11 VAL A 113       4.971  13.419  -6.065  1.00 91.38           H  
ATOM   1805 HG12 VAL A 113       3.528  12.743  -5.281  1.00 91.38           H  
ATOM   1806 HG13 VAL A 113       5.163  12.128  -4.884  1.00 91.38           H  
ATOM   1807  CG2 VAL A 113       4.145  10.095  -6.186  1.00 91.38           C  
ATOM   1808 HG21 VAL A 113       3.117  10.051  -5.826  1.00 91.38           H  
ATOM   1809 HG22 VAL A 113       4.850   9.885  -5.382  1.00 91.38           H  
ATOM   1810 HG23 VAL A 113       4.253   9.335  -6.960  1.00 91.38           H  
ATOM   1811  N   LYS A 114       2.586  14.149  -7.782  1.00 93.50           N  
ATOM   1812  H   LYS A 114       2.000  13.851  -7.016  1.00 93.50           H  
ATOM   1813  CA  LYS A 114       2.648  15.575  -8.123  1.00 93.50           C  
ATOM   1814  HA  LYS A 114       2.611  15.678  -9.207  1.00 93.50           H  
ATOM   1815  C   LYS A 114       3.977  16.163  -7.648  1.00 93.50           C  
ATOM   1816  CB  LYS A 114       1.466  16.348  -7.519  1.00 93.50           C  
ATOM   1817  HB2 LYS A 114       1.616  17.411  -7.708  1.00 93.50           H  
ATOM   1818  HB3 LYS A 114       1.445  16.195  -6.440  1.00 93.50           H  
ATOM   1819  O   LYS A 114       4.347  16.002  -6.490  1.00 93.50           O  
ATOM   1820  CG  LYS A 114       0.118  15.938  -8.127  1.00 93.50           C  
ATOM   1821  HG2 LYS A 114       0.162  16.044  -9.211  1.00 93.50           H  
ATOM   1822  HG3 LYS A 114      -0.097  14.900  -7.873  1.00 93.50           H  
ATOM   1823  CD  LYS A 114      -0.996  16.841  -7.580  1.00 93.50           C  
ATOM   1824  HD2 LYS A 114      -1.014  16.763  -6.493  1.00 93.50           H  
ATOM   1825  HD3 LYS A 114      -0.790  17.873  -7.863  1.00 93.50           H  
ATOM   1826  CE  LYS A 114      -2.361  16.419  -8.142  1.00 93.50           C  
ATOM   1827  HE2 LYS A 114      -2.321  16.454  -9.230  1.00 93.50           H  
ATOM   1828  HE3 LYS A 114      -2.555  15.388  -7.846  1.00 93.50           H  
ATOM   1829  NZ  LYS A 114      -3.445  17.307  -7.640  1.00 93.50           N  
ATOM   1830  HZ1 LYS A 114      -4.348  16.973  -7.947  1.00 93.50           H  
ATOM   1831  HZ2 LYS A 114      -3.444  17.328  -6.630  1.00 93.50           H  
ATOM   1832  HZ3 LYS A 114      -3.323  18.249  -7.982  1.00 93.50           H  
ATOM   1833  N   GLY A 115       4.655  16.896  -8.533  1.00 94.00           N  
ATOM   1834  H   GLY A 115       4.285  16.993  -9.467  1.00 94.00           H  
ATOM   1835  CA  GLY A 115       5.926  17.561  -8.228  1.00 94.00           C  
ATOM   1836  HA2 GLY A 115       6.010  18.459  -8.839  1.00 94.00           H  
ATOM   1837  HA3 GLY A 115       5.936  17.876  -7.184  1.00 94.00           H  
ATOM   1838  C   GLY A 115       7.188  16.724  -8.470  1.00 94.00           C  
ATOM   1839  O   GLY A 115       8.260  17.204  -8.127  1.00 94.00           O  
ATOM   1840  N   LEU A 116       7.084  15.527  -9.066  1.00 96.81           N  
ATOM   1841  H   LEU A 116       6.169  15.158  -9.282  1.00 96.81           H  
ATOM   1842  CA  LEU A 116       8.250  14.772  -9.539  1.00 96.81           C  
ATOM   1843  HA  LEU A 116       9.048  14.846  -8.800  1.00 96.81           H  
ATOM   1844  C   LEU A 116       8.822  15.342 -10.843  1.00 96.81           C  
ATOM   1845  CB  LEU A 116       7.889  13.297  -9.755  1.00 96.81           C  
ATOM   1846  HB2 LEU A 116       7.004  13.242 -10.389  1.00 96.81           H  
ATOM   1847  HB3 LEU A 116       8.712  12.823 -10.290  1.00 96.81           H  
ATOM   1848  O   LEU A 116       8.073  15.673 -11.771  1.00 96.81           O  
ATOM   1849  CG  LEU A 116       7.639  12.481  -8.487  1.00 96.81           C  
ATOM   1850  HG  LEU A 116       6.811  12.924  -7.933  1.00 96.81           H  
ATOM   1851  CD1 LEU A 116       7.277  11.063  -8.924  1.00 96.81           C  
ATOM   1852 HD11 LEU A 116       6.347  11.078  -9.492  1.00 96.81           H  
ATOM   1853 HD12 LEU A 116       7.159  10.415  -8.055  1.00 96.81           H  
ATOM   1854 HD13 LEU A 116       8.067  10.660  -9.558  1.00 96.81           H  
ATOM   1855  CD2 LEU A 116       8.855  12.403  -7.566  1.00 96.81           C  
ATOM   1856 HD21 LEU A 116       8.657  11.715  -6.743  1.00 96.81           H  
ATOM   1857 HD22 LEU A 116       9.065  13.384  -7.141  1.00 96.81           H  
ATOM   1858 HD23 LEU A 116       9.724  12.059  -8.126  1.00 96.81           H  
ATOM   1859  N   SER A 117      10.150  15.359 -10.943  1.00 97.38           N  
ATOM   1860  H   SER A 117      10.683  15.047 -10.144  1.00 97.38           H  
ATOM   1861  CA  SER A 117      10.877  15.608 -12.187  1.00 97.38           C  
ATOM   1862  HA  SER A 117      10.467  16.510 -12.640  1.00 97.38           H  
ATOM   1863  C   SER A 117      10.672  14.462 -13.182  1.00 97.38           C  
ATOM   1864  CB  SER A 117      12.368  15.849 -11.899  1.00 97.38           C  
ATOM   1865  HB2 SER A 117      12.485  16.473 -11.013  1.00 97.38           H  
ATOM   1866  HB3 SER A 117      12.802  16.393 -12.738  1.00 97.38           H  
ATOM   1867  O   SER A 117      10.297  13.354 -12.800  1.00 97.38           O  
ATOM   1868  OG  SER A 117      13.070  14.628 -11.750  1.00 97.38           O  
ATOM   1869  HG  SER A 117      13.081  14.370 -10.825  1.00 97.38           H  
ATOM   1870  N   TYR A 118      10.924  14.706 -14.469  1.00 96.75           N  
ATOM   1871  H   TYR A 118      11.226  15.625 -14.760  1.00 96.75           H  
ATOM   1872  CA  TYR A 118      10.846  13.649 -15.479  1.00 96.75           C  
ATOM   1873  HA  TYR A 118       9.827  13.266 -15.529  1.00 96.75           H  
ATOM   1874  C   TYR A 118      11.754  12.453 -15.140  1.00 96.75           C  
ATOM   1875  CB  TYR A 118      11.203  14.267 -16.828  1.00 96.75           C  
ATOM   1876  HB2 TYR A 118      12.211  14.677 -16.773  1.00 96.75           H  
ATOM   1877  HB3 TYR A 118      10.517  15.088 -17.033  1.00 96.75           H  
ATOM   1878  O   TYR A 118      11.293  11.319 -15.101  1.00 96.75           O  
ATOM   1879  CG  TYR A 118      11.136  13.293 -17.977  1.00 96.75           C  
ATOM   1880  CD1 TYR A 118      12.316  12.690 -18.452  1.00 96.75           C  
ATOM   1881  HD1 TYR A 118      13.269  12.890 -17.984  1.00 96.75           H  
ATOM   1882  CD2 TYR A 118       9.892  12.987 -18.560  1.00 96.75           C  
ATOM   1883  HD2 TYR A 118       8.983  13.417 -18.166  1.00 96.75           H  
ATOM   1884  CE1 TYR A 118      12.251  11.786 -19.526  1.00 96.75           C  
ATOM   1885  HE1 TYR A 118      13.144  11.290 -19.877  1.00 96.75           H  
ATOM   1886  CE2 TYR A 118       9.831  12.099 -19.647  1.00 96.75           C  
ATOM   1887  HE2 TYR A 118       8.892  11.833 -20.109  1.00 96.75           H  
ATOM   1888  OH  TYR A 118      10.936  10.600 -21.144  1.00 96.75           O  
ATOM   1889  HH  TYR A 118      11.740  10.076 -21.167  1.00 96.75           H  
ATOM   1890  CZ  TYR A 118      11.007  11.484 -20.118  1.00 96.75           C  
ATOM   1891  N   GLN A 119      13.000  12.727 -14.747  1.00 96.56           N  
ATOM   1892  H   GLN A 119      13.291  13.693 -14.704  1.00 96.56           H  
ATOM   1893  CA  GLN A 119      13.959  11.698 -14.346  1.00 96.56           C  
ATOM   1894  HA  GLN A 119      14.066  10.988 -15.166  1.00 96.56           H  
ATOM   1895  C   GLN A 119      13.494  10.908 -13.115  1.00 96.56           C  
ATOM   1896  CB  GLN A 119      15.306  12.386 -14.081  1.00 96.56           C  
ATOM   1897  HB2 GLN A 119      15.601  12.925 -14.981  1.00 96.56           H  
ATOM   1898  HB3 GLN A 119      15.192  13.101 -13.267  1.00 96.56           H  
ATOM   1899  O   GLN A 119      13.636   9.689 -13.065  1.00 96.56           O  
ATOM   1900  CG  GLN A 119      16.419  11.387 -13.731  1.00 96.56           C  
ATOM   1901  HG2 GLN A 119      16.148  10.816 -12.842  1.00 96.56           H  
ATOM   1902  HG3 GLN A 119      16.540  10.687 -14.558  1.00 96.56           H  
ATOM   1903  CD  GLN A 119      17.762  12.063 -13.462  1.00 96.56           C  
ATOM   1904  NE2 GLN A 119      18.809  11.295 -13.264  1.00 96.56           N  
ATOM   1905 HE21 GLN A 119      19.689  11.765 -13.111  1.00 96.56           H  
ATOM   1906 HE22 GLN A 119      18.713  10.290 -13.300  1.00 96.56           H  
ATOM   1907  OE1 GLN A 119      17.909  13.274 -13.419  1.00 96.56           O  
ATOM   1908  N   GLY A 120      12.917  11.585 -12.120  1.00 97.06           N  
ATOM   1909  H   GLY A 120      12.843  12.590 -12.192  1.00 97.06           H  
ATOM   1910  CA  GLY A 120      12.373  10.912 -10.942  1.00 97.06           C  
ATOM   1911  HA2 GLY A 120      12.064  11.660 -10.211  1.00 97.06           H  
ATOM   1912  HA3 GLY A 120      13.147  10.280 -10.506  1.00 97.06           H  
ATOM   1913  C   GLY A 120      11.168  10.027 -11.266  1.00 97.06           C  
ATOM   1914  O   GLY A 120      11.051   8.939 -10.707  1.00 97.06           O  
ATOM   1915  N   LYS A 121      10.303  10.453 -12.196  1.00 97.56           N  
ATOM   1916  H   LYS A 121      10.480  11.345 -12.635  1.00 97.56           H  
ATOM   1917  CA  LYS A 121       9.197   9.617 -12.690  1.00 97.56           C  
ATOM   1918  HA  LYS A 121       8.599   9.277 -11.845  1.00 97.56           H  
ATOM   1919  C   LYS A 121       9.698   8.350 -13.384  1.00 97.56           C  
ATOM   1920  CB  LYS A 121       8.293  10.397 -13.650  1.00 97.56           C  
ATOM   1921  HB2 LYS A 121       7.606   9.694 -14.121  1.00 97.56           H  
ATOM   1922  HB3 LYS A 121       8.888  10.854 -14.442  1.00 97.56           H  
ATOM   1923  O   LYS A 121       9.172   7.282 -13.087  1.00 97.56           O  
ATOM   1924  CG  LYS A 121       7.467  11.466 -12.933  1.00 97.56           C  
ATOM   1925  HG2 LYS A 121       8.122  12.213 -12.485  1.00 97.56           H  
ATOM   1926  HG3 LYS A 121       6.866  11.002 -12.151  1.00 97.56           H  
ATOM   1927  CD  LYS A 121       6.549  12.140 -13.948  1.00 97.56           C  
ATOM   1928  HD2 LYS A 121       5.846  11.407 -14.345  1.00 97.56           H  
ATOM   1929  HD3 LYS A 121       7.151  12.539 -14.765  1.00 97.56           H  
ATOM   1930  CE  LYS A 121       5.795  13.279 -13.267  1.00 97.56           C  
ATOM   1931  HE2 LYS A 121       5.227  12.879 -12.427  1.00 97.56           H  
ATOM   1932  HE3 LYS A 121       6.527  13.986 -12.876  1.00 97.56           H  
ATOM   1933  NZ  LYS A 121       4.900  13.944 -14.242  1.00 97.56           N  
ATOM   1934  HZ1 LYS A 121       5.397  14.079 -15.111  1.00 97.56           H  
ATOM   1935  HZ2 LYS A 121       4.603  14.845 -13.894  1.00 97.56           H  
ATOM   1936  HZ3 LYS A 121       4.096  13.362 -14.426  1.00 97.56           H  
ATOM   1937  N   ASP A 122      10.712   8.456 -14.242  1.00 97.38           N  
ATOM   1938  H   ASP A 122      11.033   9.377 -14.507  1.00 97.38           H  
ATOM   1939  CA  ASP A 122      11.275   7.304 -14.963  1.00 97.38           C  
ATOM   1940  HA  ASP A 122      10.475   6.789 -15.496  1.00 97.38           H  
ATOM   1941  C   ASP A 122      11.893   6.282 -13.992  1.00 97.38           C  
ATOM   1942  CB  ASP A 122      12.311   7.779 -16.004  1.00 97.38           C  
ATOM   1943  HB2 ASP A 122      12.865   6.914 -16.368  1.00 97.38           H  
ATOM   1944  HB3 ASP A 122      13.027   8.445 -15.522  1.00 97.38           H  
ATOM   1945  O   ASP A 122      11.566   5.097 -14.043  1.00 97.38           O  
ATOM   1946  CG  ASP A 122      11.695   8.483 -17.222  1.00 97.38           C  
ATOM   1947  OD1 ASP A 122      10.456   8.412 -17.398  1.00 97.38           O  
ATOM   1948  OD2 ASP A 122      12.482   9.100 -17.976  1.00 97.38           O  
ATOM   1949  N   LEU A 123      12.709   6.742 -13.033  1.00 97.50           N  
ATOM   1950  H   LEU A 123      12.946   7.723 -13.052  1.00 97.50           H  
ATOM   1951  CA  LEU A 123      13.329   5.859 -12.027  1.00 97.50           C  
ATOM   1952  HA  LEU A 123      13.922   5.093 -12.527  1.00 97.50           H  
ATOM   1953  C   LEU A 123      12.283   5.125 -11.172  1.00 97.50           C  
ATOM   1954  CB  LEU A 123      14.235   6.696 -11.107  1.00 97.50           C  
ATOM   1955  HB2 LEU A 123      13.650   7.539 -10.739  1.00 97.50           H  
ATOM   1956  HB3 LEU A 123      14.519   6.101 -10.239  1.00 97.50           H  
ATOM   1957  O   LEU A 123      12.426   3.936 -10.886  1.00 97.50           O  
ATOM   1958  CG  LEU A 123      15.526   7.209 -11.760  1.00 97.50           C  
ATOM   1959  HG  LEU A 123      15.280   7.761 -12.666  1.00 97.50           H  
ATOM   1960  CD1 LEU A 123      16.223   8.166 -10.789  1.00 97.50           C  
ATOM   1961 HD11 LEU A 123      15.498   8.880 -10.397  1.00 97.50           H  
ATOM   1962 HD12 LEU A 123      16.682   7.622  -9.963  1.00 97.50           H  
ATOM   1963 HD13 LEU A 123      17.003   8.713 -11.317  1.00 97.50           H  
ATOM   1964  CD2 LEU A 123      16.492   6.068 -12.120  1.00 97.50           C  
ATOM   1965 HD21 LEU A 123      17.501   6.261 -11.755  1.00 97.50           H  
ATOM   1966 HD22 LEU A 123      16.141   5.114 -11.727  1.00 97.50           H  
ATOM   1967 HD23 LEU A 123      16.530   5.983 -13.206  1.00 97.50           H  
ATOM   1968  N   LEU A 124      11.230   5.831 -10.744  1.00 97.69           N  
ATOM   1969  H   LEU A 124      11.164   6.806 -10.999  1.00 97.69           H  
ATOM   1970  CA  LEU A 124      10.143   5.218  -9.980  1.00 97.69           C  
ATOM   1971  HA  LEU A 124      10.581   4.599  -9.196  1.00 97.69           H  
ATOM   1972  C   LEU A 124       9.295   4.270 -10.832  1.00 97.69           C  
ATOM   1973  CB  LEU A 124       9.277   6.321  -9.355  1.00 97.69           C  
ATOM   1974  HB2 LEU A 124       8.374   5.867  -8.946  1.00 97.69           H  
ATOM   1975  HB3 LEU A 124       8.965   7.000 -10.148  1.00 97.69           H  
ATOM   1976  O   LEU A 124       8.869   3.230 -10.334  1.00 97.69           O  
ATOM   1977  CG  LEU A 124       9.963   7.119  -8.235  1.00 97.69           C  
ATOM   1978  HG  LEU A 124      10.848   7.612  -8.638  1.00 97.69           H  
ATOM   1979  CD1 LEU A 124       8.992   8.196  -7.760  1.00 97.69           C  
ATOM   1980 HD11 LEU A 124       9.527   8.961  -7.197  1.00 97.69           H  
ATOM   1981 HD12 LEU A 124       8.521   8.647  -8.633  1.00 97.69           H  
ATOM   1982 HD13 LEU A 124       8.204   7.749  -7.154  1.00 97.69           H  
ATOM   1983  CD2 LEU A 124      10.408   6.264  -7.043  1.00 97.69           C  
ATOM   1984 HD21 LEU A 124      11.471   6.428  -6.868  1.00 97.69           H  
ATOM   1985 HD22 LEU A 124       9.849   6.516  -6.142  1.00 97.69           H  
ATOM   1986 HD23 LEU A 124      10.255   5.204  -7.244  1.00 97.69           H  
ATOM   1987  N   TYR A 125       9.080   4.589 -12.109  1.00 97.62           N  
ATOM   1988  H   TYR A 125       9.463   5.448 -12.476  1.00 97.62           H  
ATOM   1989  CA  TYR A 125       8.327   3.729 -13.011  1.00 97.62           C  
ATOM   1990  HA  TYR A 125       7.341   3.549 -12.582  1.00 97.62           H  
ATOM   1991  C   TYR A 125       8.993   2.366 -13.197  1.00 97.62           C  
ATOM   1992  CB  TYR A 125       8.141   4.433 -14.355  1.00 97.62           C  
ATOM   1993  HB2 TYR A 125       9.111   4.672 -14.791  1.00 97.62           H  
ATOM   1994  HB3 TYR A 125       7.610   5.372 -14.202  1.00 97.62           H  
ATOM   1995  O   TYR A 125       8.325   1.336 -13.092  1.00 97.62           O  
ATOM   1996  CG  TYR A 125       7.362   3.590 -15.337  1.00 97.62           C  
ATOM   1997  CD1 TYR A 125       8.044   2.763 -16.251  1.00 97.62           C  
ATOM   1998  HD1 TYR A 125       9.123   2.731 -16.253  1.00 97.62           H  
ATOM   1999  CD2 TYR A 125       5.957   3.614 -15.309  1.00 97.62           C  
ATOM   2000  HD2 TYR A 125       5.447   4.238 -14.590  1.00 97.62           H  
ATOM   2001  CE1 TYR A 125       7.314   2.011 -17.189  1.00 97.62           C  
ATOM   2002  HE1 TYR A 125       7.831   1.405 -17.917  1.00 97.62           H  
ATOM   2003  CE2 TYR A 125       5.222   2.854 -16.236  1.00 97.62           C  
ATOM   2004  HE2 TYR A 125       4.142   2.876 -16.241  1.00 97.62           H  
ATOM   2005  OH  TYR A 125       5.204   1.410 -18.146  1.00 97.62           O  
ATOM   2006  HH  TYR A 125       5.792   1.020 -18.797  1.00 97.62           H  
ATOM   2007  CZ  TYR A 125       5.905   2.081 -17.197  1.00 97.62           C  
ATOM   2008  N   GLU A 126      10.309   2.344 -13.408  1.00 97.38           N  
ATOM   2009  H   GLU A 126      10.809   3.218 -13.489  1.00 97.38           H  
ATOM   2010  CA  GLU A 126      11.076   1.097 -13.496  1.00 97.38           C  
ATOM   2011  HA  GLU A 126      10.696   0.496 -14.323  1.00 97.38           H  
ATOM   2012  C   GLU A 126      10.931   0.237 -12.230  1.00 97.38           C  
ATOM   2013  CB  GLU A 126      12.557   1.412 -13.778  1.00 97.38           C  
ATOM   2014  HB2 GLU A 126      13.130   0.489 -13.700  1.00 97.38           H  
ATOM   2015  HB3 GLU A 126      12.921   2.109 -13.022  1.00 97.38           H  
ATOM   2016  O   GLU A 126      10.696  -0.970 -12.340  1.00 97.38           O  
ATOM   2017  CG  GLU A 126      12.803   2.000 -15.180  1.00 97.38           C  
ATOM   2018  HG2 GLU A 126      12.505   1.252 -15.914  1.00 97.38           H  
ATOM   2019  HG3 GLU A 126      12.167   2.873 -15.326  1.00 97.38           H  
ATOM   2020  CD  GLU A 126      14.279   2.386 -15.418  1.00 97.38           C  
ATOM   2021  OE1 GLU A 126      14.568   2.882 -16.529  1.00 97.38           O  
ATOM   2022  OE2 GLU A 126      15.127   2.147 -14.524  1.00 97.38           O  
ATOM   2023  N   GLU A 127      11.014   0.844 -11.040  1.00 97.19           N  
ATOM   2024  H   GLU A 127      11.290   1.815 -11.027  1.00 97.19           H  
ATOM   2025  CA  GLU A 127      10.908   0.129  -9.767  1.00 97.19           C  
ATOM   2026  HA  GLU A 127      11.539  -0.754  -9.863  1.00 97.19           H  
ATOM   2027  C   GLU A 127       9.501  -0.379  -9.504  1.00 97.19           C  
ATOM   2028  CB  GLU A 127      11.476   0.969  -8.637  1.00 97.19           C  
ATOM   2029  HB2 GLU A 127      10.897   1.891  -8.585  1.00 97.19           H  
ATOM   2030  HB3 GLU A 127      11.350   0.487  -7.667  1.00 97.19           H  
ATOM   2031  O   GLU A 127       9.326  -1.550  -9.158  1.00 97.19           O  
ATOM   2032  CG  GLU A 127      12.983   1.136  -8.978  1.00 97.19           C  
ATOM   2033  HG2 GLU A 127      13.218   1.991  -8.344  1.00 97.19           H  
ATOM   2034  HG3 GLU A 127      13.254   1.303 -10.020  1.00 97.19           H  
ATOM   2035  CD  GLU A 127      13.869  -0.048  -8.595  1.00 97.19           C  
ATOM   2036  OE1 GLU A 127      14.850  -0.347  -9.311  1.00 97.19           O  
ATOM   2037  OE2 GLU A 127      13.609  -0.746  -7.590  1.00 97.19           O  
ATOM   2038  N   CYS A 128       8.496   0.442  -9.799  1.00 97.25           N  
ATOM   2039  H   CYS A 128       8.702   1.375 -10.124  1.00 97.25           H  
ATOM   2040  CA  CYS A 128       7.105   0.043  -9.676  1.00 97.25           C  
ATOM   2041  HA  CYS A 128       6.928  -0.274  -8.649  1.00 97.25           H  
ATOM   2042  C   CYS A 128       6.796  -1.143 -10.594  1.00 97.25           C  
ATOM   2043  CB  CYS A 128       6.208   1.240  -9.997  1.00 97.25           C  
ATOM   2044  HB2 CYS A 128       6.464   2.069  -9.337  1.00 97.25           H  
ATOM   2045  HB3 CYS A 128       6.338   1.527 -11.041  1.00 97.25           H  
ATOM   2046  O   CYS A 128       6.245  -2.151 -10.150  1.00 97.25           O  
ATOM   2047  SG  CYS A 128       4.479   0.770  -9.734  1.00 97.25           S  
ATOM   2048  HG  CYS A 128       3.900   1.870 -10.225  1.00 97.25           H  
ATOM   2049  N   ALA A 129       7.214  -1.078 -11.863  1.00 97.69           N  
ATOM   2050  H   ALA A 129       7.696  -0.247 -12.175  1.00 97.69           H  
ATOM   2051  CA  ALA A 129       7.014  -2.170 -12.812  1.00 97.69           C  
ATOM   2052  HA  ALA A 129       5.947  -2.386 -12.875  1.00 97.69           H  
ATOM   2053  C   ALA A 129       7.716  -3.455 -12.356  1.00 97.69           C  
ATOM   2054  CB  ALA A 129       7.501  -1.719 -14.193  1.00 97.69           C  
ATOM   2055  HB1 ALA A 129       6.930  -0.849 -14.515  1.00 97.69           H  
ATOM   2056  HB2 ALA A 129       7.357  -2.521 -14.917  1.00 97.69           H  
ATOM   2057  HB3 ALA A 129       8.560  -1.465 -14.148  1.00 97.69           H  
ATOM   2058  O   ALA A 129       7.140  -4.545 -12.449  1.00 97.69           O  
ATOM   2059  N   ARG A 130       8.932  -3.334 -11.809  1.00 97.81           N  
ATOM   2060  H   ARG A 130       9.344  -2.412 -11.774  1.00 97.81           H  
ATOM   2061  CA  ARG A 130       9.671  -4.468 -11.244  1.00 97.81           C  
ATOM   2062  HA  ARG A 130       9.754  -5.238 -12.011  1.00 97.81           H  
ATOM   2063  C   ARG A 130       8.930  -5.107 -10.073  1.00 97.81           C  
ATOM   2064  CB  ARG A 130      11.079  -3.998 -10.851  1.00 97.81           C  
ATOM   2065  HB2 ARG A 130      11.014  -3.242 -10.068  1.00 97.81           H  
ATOM   2066  HB3 ARG A 130      11.544  -3.539 -11.724  1.00 97.81           H  
ATOM   2067  O   ARG A 130       8.749  -6.323 -10.078  1.00 97.81           O  
ATOM   2068  CG  ARG A 130      11.961  -5.163 -10.380  1.00 97.81           C  
ATOM   2069  HG2 ARG A 130      11.521  -5.657  -9.513  1.00 97.81           H  
ATOM   2070  HG3 ARG A 130      12.044  -5.880 -11.197  1.00 97.81           H  
ATOM   2071  CD  ARG A 130      13.365  -4.681 -10.020  1.00 97.81           C  
ATOM   2072  HD2 ARG A 130      13.746  -4.035 -10.812  1.00 97.81           H  
ATOM   2073  HD3 ARG A 130      14.022  -5.547  -9.942  1.00 97.81           H  
ATOM   2074  NE  ARG A 130      13.371  -3.946  -8.744  1.00 97.81           N  
ATOM   2075  HE  ARG A 130      12.525  -3.490  -8.433  1.00 97.81           H  
ATOM   2076  NH1 ARG A 130      15.638  -3.927  -8.435  1.00 97.81           N  
ATOM   2077 HH11 ARG A 130      16.368  -3.791  -7.750  1.00 97.81           H  
ATOM   2078 HH12 ARG A 130      15.825  -3.749  -9.411  1.00 97.81           H  
ATOM   2079  NH2 ARG A 130      14.329  -3.199  -6.835  1.00 97.81           N  
ATOM   2080 HH21 ARG A 130      13.419  -3.294  -6.409  1.00 97.81           H  
ATOM   2081 HH22 ARG A 130      14.501  -2.206  -6.906  1.00 97.81           H  
ATOM   2082  CZ  ARG A 130      14.436  -3.707  -8.017  1.00 97.81           C  
ATOM   2083  N   TYR A 131       8.486  -4.320  -9.097  1.00 97.88           N  
ATOM   2084  H   TYR A 131       8.650  -3.325  -9.162  1.00 97.88           H  
ATOM   2085  CA  TYR A 131       7.786  -4.853  -7.926  1.00 97.88           C  
ATOM   2086  HA  TYR A 131       8.370  -5.684  -7.530  1.00 97.88           H  
ATOM   2087  C   TYR A 131       6.411  -5.427  -8.273  1.00 97.88           C  
ATOM   2088  CB  TYR A 131       7.682  -3.781  -6.837  1.00 97.88           C  
ATOM   2089  HB2 TYR A 131       7.161  -2.911  -7.239  1.00 97.88           H  
ATOM   2090  HB3 TYR A 131       7.081  -4.176  -6.018  1.00 97.88           H  
ATOM   2091  O   TYR A 131       6.068  -6.503  -7.786  1.00 97.88           O  
ATOM   2092  CG  TYR A 131       9.018  -3.348  -6.259  1.00 97.88           C  
ATOM   2093  CD1 TYR A 131       9.886  -4.309  -5.702  1.00 97.88           C  
ATOM   2094  HD1 TYR A 131       9.593  -5.349  -5.687  1.00 97.88           H  
ATOM   2095  CD2 TYR A 131       9.376  -1.987  -6.240  1.00 97.88           C  
ATOM   2096  HD2 TYR A 131       8.719  -1.248  -6.675  1.00 97.88           H  
ATOM   2097  CE1 TYR A 131      11.105  -3.911  -5.124  1.00 97.88           C  
ATOM   2098  HE1 TYR A 131      11.751  -4.649  -4.671  1.00 97.88           H  
ATOM   2099  CE2 TYR A 131      10.601  -1.589  -5.673  1.00 97.88           C  
ATOM   2100  HE2 TYR A 131      10.885  -0.547  -5.672  1.00 97.88           H  
ATOM   2101  OH  TYR A 131      12.626  -2.165  -4.515  1.00 97.88           O  
ATOM   2102  HH  TYR A 131      13.034  -2.863  -3.997  1.00 97.88           H  
ATOM   2103  CZ  TYR A 131      11.459  -2.547  -5.099  1.00 97.88           C  
ATOM   2104  N   THR A 132       5.670  -4.793  -9.187  1.00 98.12           N  
ATOM   2105  H   THR A 132       5.957  -3.877  -9.501  1.00 98.12           H  
ATOM   2106  CA  THR A 132       4.408  -5.333  -9.721  1.00 98.12           C  
ATOM   2107  HA  THR A 132       3.714  -5.498  -8.897  1.00 98.12           H  
ATOM   2108  C   THR A 132       4.629  -6.681 -10.408  1.00 98.12           C  
ATOM   2109  CB  THR A 132       3.761  -4.335 -10.694  1.00 98.12           C  
ATOM   2110  HB  THR A 132       4.454  -4.121 -11.508  1.00 98.12           H  
ATOM   2111  O   THR A 132       3.870  -7.625 -10.186  1.00 98.12           O  
ATOM   2112  CG2 THR A 132       2.434  -4.830 -11.266  1.00 98.12           C  
ATOM   2113 HG21 THR A 132       2.558  -5.788 -11.771  1.00 98.12           H  
ATOM   2114 HG22 THR A 132       1.703  -4.928 -10.463  1.00 98.12           H  
ATOM   2115 HG23 THR A 132       2.061  -4.107 -11.991  1.00 98.12           H  
ATOM   2116  OG1 THR A 132       3.460  -3.153  -9.995  1.00 98.12           O  
ATOM   2117  HG1 THR A 132       3.653  -2.396 -10.552  1.00 98.12           H  
ATOM   2118  N   LYS A 133       5.708  -6.820 -11.193  1.00 98.25           N  
ATOM   2119  H   LYS A 133       6.274  -6.005 -11.380  1.00 98.25           H  
ATOM   2120  CA  LYS A 133       6.077  -8.105 -11.811  1.00 98.25           C  
ATOM   2121  HA  LYS A 133       5.207  -8.486 -12.345  1.00 98.25           H  
ATOM   2122  C   LYS A 133       6.425  -9.180 -10.782  1.00 98.25           C  
ATOM   2123  CB  LYS A 133       7.210  -7.874 -12.820  1.00 98.25           C  
ATOM   2124  HB2 LYS A 133       8.093  -7.512 -12.295  1.00 98.25           H  
ATOM   2125  HB3 LYS A 133       6.900  -7.106 -13.530  1.00 98.25           H  
ATOM   2126  O   LYS A 133       5.994 -10.317 -10.957  1.00 98.25           O  
ATOM   2127  CG  LYS A 133       7.564  -9.154 -13.593  1.00 98.25           C  
ATOM   2128  HG2 LYS A 133       6.684  -9.499 -14.136  1.00 98.25           H  
ATOM   2129  HG3 LYS A 133       7.890  -9.933 -12.904  1.00 98.25           H  
ATOM   2130  CD  LYS A 133       8.693  -8.871 -14.587  1.00 98.25           C  
ATOM   2131  HD2 LYS A 133       9.564  -8.496 -14.050  1.00 98.25           H  
ATOM   2132  HD3 LYS A 133       8.362  -8.121 -15.305  1.00 98.25           H  
ATOM   2133  CE  LYS A 133       9.054 -10.165 -15.324  1.00 98.25           C  
ATOM   2134  HE2 LYS A 133       9.402 -10.901 -14.599  1.00 98.25           H  
ATOM   2135  HE3 LYS A 133       8.148 -10.557 -15.786  1.00 98.25           H  
ATOM   2136  NZ  LYS A 133      10.093  -9.920 -16.358  1.00 98.25           N  
ATOM   2137  HZ1 LYS A 133      10.033  -8.969 -16.694  1.00 98.25           H  
ATOM   2138  HZ2 LYS A 133       9.972 -10.543 -17.144  1.00 98.25           H  
ATOM   2139  HZ3 LYS A 133      11.017 -10.062 -15.975  1.00 98.25           H  
ATOM   2140  N   MET A 134       7.155  -8.836  -9.719  1.00 98.25           N  
ATOM   2141  H   MET A 134       7.489  -7.886  -9.646  1.00 98.25           H  
ATOM   2142  CA  MET A 134       7.467  -9.773  -8.634  1.00 98.25           C  
ATOM   2143  HA  MET A 134       7.938 -10.662  -9.052  1.00 98.25           H  
ATOM   2144  C   MET A 134       6.188 -10.236  -7.924  1.00 98.25           C  
ATOM   2145  CB  MET A 134       8.436  -9.143  -7.625  1.00 98.25           C  
ATOM   2146  HB2 MET A 134       7.995  -8.208  -7.279  1.00 98.25           H  
ATOM   2147  HB3 MET A 134       8.544  -9.836  -6.791  1.00 98.25           H  
ATOM   2148  O   MET A 134       6.038 -11.431  -7.678  1.00 98.25           O  
ATOM   2149  CG  MET A 134       9.828  -8.815  -8.186  1.00 98.25           C  
ATOM   2150  HG2 MET A 134      10.330  -9.763  -8.379  1.00 98.25           H  
ATOM   2151  HG3 MET A 134       9.767  -8.312  -9.151  1.00 98.25           H  
ATOM   2152  SD  MET A 134      10.831  -7.798  -7.061  1.00 98.25           S  
ATOM   2153  CE  MET A 134      11.223  -8.983  -5.736  1.00 98.25           C  
ATOM   2154  HE1 MET A 134      12.063  -9.604  -6.048  1.00 98.25           H  
ATOM   2155  HE2 MET A 134      11.529  -8.423  -4.852  1.00 98.25           H  
ATOM   2156  HE3 MET A 134      10.378  -9.622  -5.479  1.00 98.25           H  
ATOM   2157  N   LEU A 135       5.259  -9.315  -7.640  1.00 98.31           N  
ATOM   2158  H   LEU A 135       5.457  -8.348  -7.854  1.00 98.31           H  
ATOM   2159  CA  LEU A 135       3.964  -9.644  -7.034  1.00 98.31           C  
ATOM   2160  HA  LEU A 135       4.143 -10.228  -6.131  1.00 98.31           H  
ATOM   2161  C   LEU A 135       3.124 -10.545  -7.935  1.00 98.31           C  
ATOM   2162  CB  LEU A 135       3.230  -8.346  -6.654  1.00 98.31           C  
ATOM   2163  HB2 LEU A 135       3.872  -7.766  -5.992  1.00 98.31           H  
ATOM   2164  HB3 LEU A 135       3.074  -7.759  -7.560  1.00 98.31           H  
ATOM   2165  O   LEU A 135       2.568 -11.535  -7.464  1.00 98.31           O  
ATOM   2166  CG  LEU A 135       1.860  -8.547  -5.970  1.00 98.31           C  
ATOM   2167  HG  LEU A 135       1.188  -9.048  -6.666  1.00 98.31           H  
ATOM   2168  CD1 LEU A 135       1.943  -9.379  -4.687  1.00 98.31           C  
ATOM   2169 HD11 LEU A 135       1.293  -8.973  -3.912  1.00 98.31           H  
ATOM   2170 HD12 LEU A 135       1.621 -10.401  -4.890  1.00 98.31           H  
ATOM   2171 HD13 LEU A 135       2.964  -9.394  -4.307  1.00 98.31           H  
ATOM   2172  CD2 LEU A 135       1.255  -7.185  -5.634  1.00 98.31           C  
ATOM   2173 HD21 LEU A 135       1.821  -6.702  -4.838  1.00 98.31           H  
ATOM   2174 HD22 LEU A 135       1.265  -6.541  -6.513  1.00 98.31           H  
ATOM   2175 HD23 LEU A 135       0.224  -7.317  -5.306  1.00 98.31           H  
ATOM   2176  N   LEU A 136       3.095 -10.259  -9.239  1.00 98.44           N  
ATOM   2177  H   LEU A 136       3.536  -9.407  -9.556  1.00 98.44           H  
ATOM   2178  CA  LEU A 136       2.415 -11.114 -10.208  1.00 98.44           C  
ATOM   2179  HA  LEU A 136       1.372 -11.189  -9.899  1.00 98.44           H  
ATOM   2180  C   LEU A 136       2.990 -12.535 -10.213  1.00 98.44           C  
ATOM   2181  CB  LEU A 136       2.488 -10.472 -11.605  1.00 98.44           C  
ATOM   2182  HB2 LEU A 136       3.535 -10.344 -11.876  1.00 98.44           H  
ATOM   2183  HB3 LEU A 136       2.047  -9.476 -11.569  1.00 98.44           H  
ATOM   2184  O   LEU A 136       2.236 -13.495 -10.106  1.00 98.44           O  
ATOM   2185  CG  LEU A 136       1.797 -11.308 -12.699  1.00 98.44           C  
ATOM   2186  HG  LEU A 136       2.283 -12.283 -12.733  1.00 98.44           H  
ATOM   2187  CD1 LEU A 136       0.303 -11.529 -12.447  1.00 98.44           C  
ATOM   2188 HD11 LEU A 136      -0.080 -12.265 -13.154  1.00 98.44           H  
ATOM   2189 HD12 LEU A 136       0.132 -11.916 -11.443  1.00 98.44           H  
ATOM   2190 HD13 LEU A 136      -0.258 -10.604 -12.582  1.00 98.44           H  
ATOM   2191  CD2 LEU A 136       1.994 -10.652 -14.069  1.00 98.44           C  
ATOM   2192 HD21 LEU A 136       1.036 -10.412 -14.529  1.00 98.44           H  
ATOM   2193 HD22 LEU A 136       2.566  -9.728 -13.980  1.00 98.44           H  
ATOM   2194 HD23 LEU A 136       2.530 -11.341 -14.722  1.00 98.44           H  
ATOM   2195  N   GLN A 137       4.314 -12.682 -10.304  1.00 98.38           N  
ATOM   2196  H   GLN A 137       4.891 -11.855 -10.363  1.00 98.38           H  
ATOM   2197  CA  GLN A 137       4.965 -13.998 -10.309  1.00 98.38           C  
ATOM   2198  HA  GLN A 137       4.541 -14.610 -11.105  1.00 98.38           H  
ATOM   2199  C   GLN A 137       4.744 -14.746  -8.989  1.00 98.38           C  
ATOM   2200  CB  GLN A 137       6.468 -13.824 -10.557  1.00 98.38           C  
ATOM   2201  HB2 GLN A 137       6.965 -14.780 -10.394  1.00 98.38           H  
ATOM   2202  HB3 GLN A 137       6.859 -13.102  -9.840  1.00 98.38           H  
ATOM   2203  O   GLN A 137       4.453 -15.939  -9.009  1.00 98.38           O  
ATOM   2204  CG  GLN A 137       6.774 -13.371 -11.992  1.00 98.38           C  
ATOM   2205  HG2 GLN A 137       6.573 -14.211 -12.658  1.00 98.38           H  
ATOM   2206  HG3 GLN A 137       6.122 -12.549 -12.285  1.00 98.38           H  
ATOM   2207  CD  GLN A 137       8.225 -12.929 -12.174  1.00 98.38           C  
ATOM   2208  NE2 GLN A 137       8.795 -13.096 -13.349  1.00 98.38           N  
ATOM   2209 HE21 GLN A 137       9.803 -13.067 -13.292  1.00 98.38           H  
ATOM   2210 HE22 GLN A 137       8.301 -13.621 -14.056  1.00 98.38           H  
ATOM   2211  OE1 GLN A 137       8.908 -12.452 -11.284  1.00 98.38           O  
ATOM   2212  N   TYR A 138       4.834 -14.052  -7.850  1.00 98.31           N  
ATOM   2213  H   TYR A 138       5.088 -13.075  -7.889  1.00 98.31           H  
ATOM   2214  CA  TYR A 138       4.539 -14.638  -6.544  1.00 98.31           C  
ATOM   2215  HA  TYR A 138       5.220 -15.470  -6.362  1.00 98.31           H  
ATOM   2216  C   TYR A 138       3.113 -15.206  -6.495  1.00 98.31           C  
ATOM   2217  CB  TYR A 138       4.751 -13.574  -5.455  1.00 98.31           C  
ATOM   2218  HB2 TYR A 138       5.790 -13.246  -5.467  1.00 98.31           H  
ATOM   2219  HB3 TYR A 138       4.131 -12.705  -5.672  1.00 98.31           H  
ATOM   2220  O   TYR A 138       2.912 -16.370  -6.142  1.00 98.31           O  
ATOM   2221  CG  TYR A 138       4.394 -14.064  -4.065  1.00 98.31           C  
ATOM   2222  CD1 TYR A 138       3.105 -13.825  -3.556  1.00 98.31           C  
ATOM   2223  HD1 TYR A 138       2.388 -13.262  -4.135  1.00 98.31           H  
ATOM   2224  CD2 TYR A 138       5.325 -14.797  -3.302  1.00 98.31           C  
ATOM   2225  HD2 TYR A 138       6.314 -14.980  -3.695  1.00 98.31           H  
ATOM   2226  CE1 TYR A 138       2.731 -14.340  -2.304  1.00 98.31           C  
ATOM   2227  HE1 TYR A 138       1.730 -14.171  -1.934  1.00 98.31           H  
ATOM   2228  CE2 TYR A 138       4.958 -15.299  -2.034  1.00 98.31           C  
ATOM   2229  HE2 TYR A 138       5.664 -15.875  -1.454  1.00 98.31           H  
ATOM   2230  OH  TYR A 138       3.274 -15.584  -0.330  1.00 98.31           O  
ATOM   2231  HH  TYR A 138       4.019 -15.922   0.173  1.00 98.31           H  
ATOM   2232  CZ  TYR A 138       3.654 -15.075  -1.536  1.00 98.31           C  
ATOM   2233  N   ASN A 139       2.134 -14.411  -6.930  1.00 98.12           N  
ATOM   2234  H   ASN A 139       2.366 -13.465  -7.198  1.00 98.12           H  
ATOM   2235  CA  ASN A 139       0.735 -14.824  -6.967  1.00 98.12           C  
ATOM   2236  HA  ASN A 139       0.461 -15.203  -5.982  1.00 98.12           H  
ATOM   2237  C   ASN A 139       0.496 -15.964  -7.970  1.00 98.12           C  
ATOM   2238  CB  ASN A 139      -0.142 -13.603  -7.293  1.00 98.12           C  
ATOM   2239  HB2 ASN A 139      -1.163 -13.944  -7.464  1.00 98.12           H  
ATOM   2240  HB3 ASN A 139       0.212 -13.111  -8.200  1.00 98.12           H  
ATOM   2241  O   ASN A 139      -0.220 -16.911  -7.654  1.00 98.12           O  
ATOM   2242  CG  ASN A 139      -0.204 -12.588  -6.170  1.00 98.12           C  
ATOM   2243  ND2 ASN A 139      -0.620 -11.379  -6.458  1.00 98.12           N  
ATOM   2244 HD21 ASN A 139      -0.681 -10.738  -5.680  1.00 98.12           H  
ATOM   2245 HD22 ASN A 139      -0.917 -11.148  -7.395  1.00 98.12           H  
ATOM   2246  OD1 ASN A 139       0.102 -12.869  -5.029  1.00 98.12           O  
ATOM   2247  N   GLN A 140       1.111 -15.920  -9.155  1.00 98.25           N  
ATOM   2248  H   GLN A 140       1.680 -15.114  -9.371  1.00 98.25           H  
ATOM   2249  CA  GLN A 140       0.957 -16.978 -10.164  1.00 98.25           C  
ATOM   2250  HA  GLN A 140      -0.107 -17.166 -10.305  1.00 98.25           H  
ATOM   2251  C   GLN A 140       1.578 -18.308  -9.729  1.00 98.25           C  
ATOM   2252  CB  GLN A 140       1.555 -16.545 -11.507  1.00 98.25           C  
ATOM   2253  HB2 GLN A 140       2.577 -16.201 -11.349  1.00 98.25           H  
ATOM   2254  HB3 GLN A 140       1.582 -17.406 -12.175  1.00 98.25           H  
ATOM   2255  O   GLN A 140       1.027 -19.367 -10.026  1.00 98.25           O  
ATOM   2256  CG  GLN A 140       0.721 -15.459 -12.194  1.00 98.25           C  
ATOM   2257  HG2 GLN A 140      -0.269 -15.865 -12.406  1.00 98.25           H  
ATOM   2258  HG3 GLN A 140       0.592 -14.598 -11.538  1.00 98.25           H  
ATOM   2259  CD  GLN A 140       1.360 -14.981 -13.495  1.00 98.25           C  
ATOM   2260  NE2 GLN A 140       0.568 -14.600 -14.474  1.00 98.25           N  
ATOM   2261 HE21 GLN A 140      -0.434 -14.630 -14.348  1.00 98.25           H  
ATOM   2262 HE22 GLN A 140       1.020 -14.278 -15.318  1.00 98.25           H  
ATOM   2263  OE1 GLN A 140       2.567 -14.936 -13.673  1.00 98.25           O  
ATOM   2264  N   ASN A 141       2.683 -18.276  -8.982  1.00 97.81           N  
ATOM   2265  H   ASN A 141       3.145 -17.391  -8.827  1.00 97.81           H  
ATOM   2266  CA  ASN A 141       3.288 -19.491  -8.431  1.00 97.81           C  
ATOM   2267  HA  ASN A 141       3.392 -20.235  -9.221  1.00 97.81           H  
ATOM   2268  C   ASN A 141       2.410 -20.115  -7.333  1.00 97.81           C  
ATOM   2269  CB  ASN A 141       4.686 -19.150  -7.886  1.00 97.81           C  
ATOM   2270  HB2 ASN A 141       5.097 -20.034  -7.398  1.00 97.81           H  
ATOM   2271  HB3 ASN A 141       4.599 -18.360  -7.140  1.00 97.81           H  
ATOM   2272  O   ASN A 141       2.421 -21.332  -7.172  1.00 97.81           O  
ATOM   2273  CG  ASN A 141       5.685 -18.736  -8.953  1.00 97.81           C  
ATOM   2274  ND2 ASN A 141       6.809 -18.200  -8.546  1.00 97.81           N  
ATOM   2275 HD21 ASN A 141       6.975 -18.039  -7.563  1.00 97.81           H  
ATOM   2276 HD22 ASN A 141       7.473 -17.976  -9.274  1.00 97.81           H  
ATOM   2277  OD1 ASN A 141       5.515 -18.930 -10.144  1.00 97.81           O  
ATOM   2278  N   LYS A 142       1.656 -19.302  -6.579  1.00 97.31           N  
ATOM   2279  H   LYS A 142       1.736 -18.308  -6.741  1.00 97.31           H  
ATOM   2280  CA  LYS A 142       0.797 -19.774  -5.481  1.00 97.31           C  
ATOM   2281  HA  LYS A 142       1.253 -20.661  -5.042  1.00 97.31           H  
ATOM   2282  C   LYS A 142      -0.600 -20.211  -5.925  1.00 97.31           C  
ATOM   2283  CB  LYS A 142       0.741 -18.682  -4.403  1.00 97.31           C  
ATOM   2284  HB2 LYS A 142       0.195 -17.816  -4.779  1.00 97.31           H  
ATOM   2285  HB3 LYS A 142       1.759 -18.370  -4.170  1.00 97.31           H  
ATOM   2286  O   LYS A 142      -1.120 -21.186  -5.394  1.00 97.31           O  
ATOM   2287  CG  LYS A 142       0.073 -19.187  -3.114  1.00 97.31           C  
ATOM   2288  HG2 LYS A 142       0.580 -20.093  -2.780  1.00 97.31           H  
ATOM   2289  HG3 LYS A 142      -0.980 -19.406  -3.292  1.00 97.31           H  
ATOM   2290  CD  LYS A 142       0.189 -18.120  -2.023  1.00 97.31           C  
ATOM   2291  HD2 LYS A 142      -0.312 -17.209  -2.349  1.00 97.31           H  
ATOM   2292  HD3 LYS A 142       1.243 -17.903  -1.850  1.00 97.31           H  
ATOM   2293  CE  LYS A 142      -0.439 -18.615  -0.721  1.00 97.31           C  
ATOM   2294  HE2 LYS A 142       0.087 -19.517  -0.407  1.00 97.31           H  
ATOM   2295  HE3 LYS A 142      -1.480 -18.882  -0.903  1.00 97.31           H  
ATOM   2296  NZ  LYS A 142      -0.342 -17.566   0.324  1.00 97.31           N  
ATOM   2297  HZ1 LYS A 142      -0.952 -16.793   0.099  1.00 97.31           H  
ATOM   2298  HZ2 LYS A 142       0.602 -17.209   0.372  1.00 97.31           H  
ATOM   2299  HZ3 LYS A 142      -0.601 -17.925   1.232  1.00 97.31           H  
ATOM   2300  N   PHE A 143      -1.203 -19.496  -6.869  1.00 97.12           N  
ATOM   2301  H   PHE A 143      -0.741 -18.651  -7.174  1.00 97.12           H  
ATOM   2302  CA  PHE A 143      -2.600 -19.692  -7.271  1.00 97.12           C  
ATOM   2303  HA  PHE A 143      -3.039 -20.494  -6.677  1.00 97.12           H  
ATOM   2304  C   PHE A 143      -2.783 -20.138  -8.732  1.00 97.12           C  
ATOM   2305  CB  PHE A 143      -3.391 -18.411  -6.954  1.00 97.12           C  
ATOM   2306  HB2 PHE A 143      -3.042 -17.617  -7.613  1.00 97.12           H  
ATOM   2307  HB3 PHE A 143      -4.443 -18.582  -7.185  1.00 97.12           H  
ATOM   2308  O   PHE A 143      -3.901 -20.427  -9.138  1.00 97.12           O  
ATOM   2309  CG  PHE A 143      -3.299 -17.926  -5.511  1.00 97.12           C  
ATOM   2310  CD1 PHE A 143      -4.014 -18.580  -4.487  1.00 97.12           C  
ATOM   2311  HD1 PHE A 143      -4.630 -19.434  -4.726  1.00 97.12           H  
ATOM   2312  CD2 PHE A 143      -2.530 -16.791  -5.195  1.00 97.12           C  
ATOM   2313  HD2 PHE A 143      -2.006 -16.266  -5.980  1.00 97.12           H  
ATOM   2314  CE1 PHE A 143      -3.957 -18.099  -3.161  1.00 97.12           C  
ATOM   2315  HE1 PHE A 143      -4.539 -18.582  -2.390  1.00 97.12           H  
ATOM   2316  CE2 PHE A 143      -2.463 -16.314  -3.875  1.00 97.12           C  
ATOM   2317  HE2 PHE A 143      -1.887 -15.428  -3.652  1.00 97.12           H  
ATOM   2318  CZ  PHE A 143      -3.187 -16.960  -2.860  1.00 97.12           C  
ATOM   2319  HZ  PHE A 143      -3.183 -16.551  -1.860  1.00 97.12           H  
ATOM   2320  N   GLY A 144      -1.722 -20.221  -9.543  1.00 97.62           N  
ATOM   2321  H   GLY A 144      -0.807 -19.967  -9.198  1.00 97.62           H  
ATOM   2322  CA  GLY A 144      -1.836 -20.483 -10.982  1.00 97.62           C  
ATOM   2323  HA2 GLY A 144      -0.969 -21.057 -11.309  1.00 97.62           H  
ATOM   2324  HA3 GLY A 144      -2.724 -21.085 -11.175  1.00 97.62           H  
ATOM   2325  C   GLY A 144      -1.925 -19.194 -11.812  1.00 97.62           C  
ATOM   2326  O   GLY A 144      -2.071 -18.094 -11.285  1.00 97.62           O  
ATOM   2327  N   VAL A 145      -1.830 -19.303 -13.142  1.00 97.00           N  
ATOM   2328  H   VAL A 145      -1.708 -20.227 -13.531  1.00 97.00           H  
ATOM   2329  CA  VAL A 145      -1.650 -18.135 -14.030  1.00 97.00           C  
ATOM   2330  HA  VAL A 145      -0.772 -17.590 -13.683  1.00 97.00           H  
ATOM   2331  C   VAL A 145      -2.817 -17.141 -13.983  1.00 97.00           C  
ATOM   2332  CB  VAL A 145      -1.376 -18.583 -15.478  1.00 97.00           C  
ATOM   2333  HB  VAL A 145      -2.199 -19.215 -15.813  1.00 97.00           H  
ATOM   2334  O   VAL A 145      -2.586 -15.942 -13.819  1.00 97.00           O  
ATOM   2335  CG1 VAL A 145      -1.252 -17.396 -16.440  1.00 97.00           C  
ATOM   2336 HG11 VAL A 145      -0.820 -17.717 -17.388  1.00 97.00           H  
ATOM   2337 HG12 VAL A 145      -2.237 -16.978 -16.649  1.00 97.00           H  
ATOM   2338 HG13 VAL A 145      -0.609 -16.629 -16.008  1.00 97.00           H  
ATOM   2339  CG2 VAL A 145      -0.077 -19.394 -15.545  1.00 97.00           C  
ATOM   2340 HG21 VAL A 145       0.129 -19.686 -16.574  1.00 97.00           H  
ATOM   2341 HG22 VAL A 145      -0.161 -20.302 -14.949  1.00 97.00           H  
ATOM   2342 HG23 VAL A 145       0.755 -18.795 -15.175  1.00 97.00           H  
ATOM   2343  N   LEU A 146      -4.052 -17.627 -14.140  1.00 97.25           N  
ATOM   2344  H   LEU A 146      -4.158 -18.628 -14.228  1.00 97.25           H  
ATOM   2345  CA  LEU A 146      -5.257 -16.791 -14.195  1.00 97.25           C  
ATOM   2346  HA  LEU A 146      -5.060 -15.915 -14.814  1.00 97.25           H  
ATOM   2347  C   LEU A 146      -5.650 -16.262 -12.809  1.00 97.25           C  
ATOM   2348  CB  LEU A 146      -6.416 -17.597 -14.813  1.00 97.25           C  
ATOM   2349  HB2 LEU A 146      -6.515 -18.541 -14.276  1.00 97.25           H  
ATOM   2350  HB3 LEU A 146      -7.344 -17.046 -14.658  1.00 97.25           H  
ATOM   2351  O   LEU A 146      -5.864 -15.061 -12.644  1.00 97.25           O  
ATOM   2352  CG  LEU A 146      -6.277 -17.888 -16.319  1.00 97.25           C  
ATOM   2353  HG  LEU A 146      -5.357 -18.447 -16.491  1.00 97.25           H  
ATOM   2354  CD1 LEU A 146      -7.450 -18.758 -16.771  1.00 97.25           C  
ATOM   2355 HD11 LEU A 146      -8.392 -18.240 -16.590  1.00 97.25           H  
ATOM   2356 HD12 LEU A 146      -7.363 -18.977 -17.835  1.00 97.25           H  
ATOM   2357 HD13 LEU A 146      -7.444 -19.699 -16.221  1.00 97.25           H  
ATOM   2358  CD2 LEU A 146      -6.242 -16.609 -17.166  1.00 97.25           C  
ATOM   2359 HD21 LEU A 146      -6.893 -16.694 -18.037  1.00 97.25           H  
ATOM   2360 HD22 LEU A 146      -5.227 -16.438 -17.523  1.00 97.25           H  
ATOM   2361 HD23 LEU A 146      -6.572 -15.750 -16.580  1.00 97.25           H  
ATOM   2362  N   ASP A 147      -5.700 -17.140 -11.807  1.00 97.25           N  
ATOM   2363  H   ASP A 147      -5.520 -18.117 -11.988  1.00 97.25           H  
ATOM   2364  CA  ASP A 147      -6.057 -16.761 -10.435  1.00 97.25           C  
ATOM   2365  HA  ASP A 147      -6.956 -16.145 -10.458  1.00 97.25           H  
ATOM   2366  C   ASP A 147      -4.963 -15.911  -9.778  1.00 97.25           C  
ATOM   2367  CB  ASP A 147      -6.356 -18.024  -9.613  1.00 97.25           C  
ATOM   2368  HB2 ASP A 147      -5.546 -18.734  -9.782  1.00 97.25           H  
ATOM   2369  HB3 ASP A 147      -6.382 -17.768  -8.554  1.00 97.25           H  
ATOM   2370  O   ASP A 147      -5.272 -14.999  -9.018  1.00 97.25           O  
ATOM   2371  CG  ASP A 147      -7.687 -18.670 -10.012  1.00 97.25           C  
ATOM   2372  OD1 ASP A 147      -8.659 -17.907 -10.232  1.00 97.25           O  
ATOM   2373  OD2 ASP A 147      -7.740 -19.907 -10.152  1.00 97.25           O  
ATOM   2374  N   GLY A 148      -3.692 -16.105 -10.140  1.00 97.62           N  
ATOM   2375  H   GLY A 148      -3.458 -16.900 -10.719  1.00 97.62           H  
ATOM   2376  CA  GLY A 148      -2.607 -15.223  -9.716  1.00 97.62           C  
ATOM   2377  HA2 GLY A 148      -2.588 -15.184  -8.627  1.00 97.62           H  
ATOM   2378  HA3 GLY A 148      -1.667 -15.642 -10.076  1.00 97.62           H  
ATOM   2379  C   GLY A 148      -2.724 -13.802 -10.267  1.00 97.62           C  
ATOM   2380  O   GLY A 148      -2.439 -12.835  -9.560  1.00 97.62           O  
ATOM   2381  N   ALA A 149      -3.188 -13.654 -11.512  1.00 97.62           N  
ATOM   2382  H   ALA A 149      -3.423 -14.479 -12.046  1.00 97.62           H  
ATOM   2383  CA  ALA A 149      -3.477 -12.340 -12.084  1.00 97.62           C  
ATOM   2384  HA  ALA A 149      -2.618 -11.694 -11.904  1.00 97.62           H  
ATOM   2385  C   ALA A 149      -4.687 -11.682 -11.399  1.00 97.62           C  
ATOM   2386  CB  ALA A 149      -3.671 -12.452 -13.603  1.00 97.62           C  
ATOM   2387  HB1 ALA A 149      -3.170 -13.339 -13.992  1.00 97.62           H  
ATOM   2388  HB2 ALA A 149      -4.731 -12.511 -13.850  1.00 97.62           H  
ATOM   2389  HB3 ALA A 149      -3.260 -11.562 -14.080  1.00 97.62           H  
ATOM   2390  O   ALA A 149      -4.642 -10.492 -11.092  1.00 97.62           O  
ATOM   2391  N   ARG A 150      -5.739 -12.461 -11.096  1.00 97.38           N  
ATOM   2392  H   ARG A 150      -5.720 -13.427 -11.389  1.00 97.38           H  
ATOM   2393  CA  ARG A 150      -6.892 -11.969 -10.320  1.00 97.38           C  
ATOM   2394  HA  ARG A 150      -7.303 -11.088 -10.813  1.00 97.38           H  
ATOM   2395  C   ARG A 150      -6.477 -11.516  -8.923  1.00 97.38           C  
ATOM   2396  CB  ARG A 150      -7.970 -13.060 -10.250  1.00 97.38           C  
ATOM   2397  HB2 ARG A 150      -8.171 -13.420 -11.259  1.00 97.38           H  
ATOM   2398  HB3 ARG A 150      -7.618 -13.900  -9.651  1.00 97.38           H  
ATOM   2399  O   ARG A 150      -6.872 -10.444  -8.485  1.00 97.38           O  
ATOM   2400  CG  ARG A 150      -9.271 -12.511  -9.637  1.00 97.38           C  
ATOM   2401  HG2 ARG A 150      -9.676 -11.737 -10.288  1.00 97.38           H  
ATOM   2402  HG3 ARG A 150      -9.075 -12.071  -8.659  1.00 97.38           H  
ATOM   2403  CD  ARG A 150     -10.298 -13.630  -9.447  1.00 97.38           C  
ATOM   2404  HD2 ARG A 150      -9.885 -14.356  -8.747  1.00 97.38           H  
ATOM   2405  HD3 ARG A 150     -11.190 -13.199  -8.993  1.00 97.38           H  
ATOM   2406  NE  ARG A 150     -10.661 -14.274 -10.729  1.00 97.38           N  
ATOM   2407  HE  ARG A 150     -10.706 -13.673 -11.540  1.00 97.38           H  
ATOM   2408  NH1 ARG A 150     -10.879 -16.432  -9.946  1.00 97.38           N  
ATOM   2409 HH11 ARG A 150     -11.584 -17.153  -9.892  1.00 97.38           H  
ATOM   2410 HH12 ARG A 150      -9.955 -16.832  -9.859  1.00 97.38           H  
ATOM   2411  NH2 ARG A 150     -11.335 -15.997 -12.047  1.00 97.38           N  
ATOM   2412 HH21 ARG A 150     -11.418 -17.000 -12.130  1.00 97.38           H  
ATOM   2413 HH22 ARG A 150     -11.339 -15.390 -12.855  1.00 97.38           H  
ATOM   2414  CZ  ARG A 150     -10.955 -15.550 -10.894  1.00 97.38           C  
ATOM   2415  N   ARG A 151      -5.612 -12.289  -8.269  1.00 97.44           N  
ATOM   2416  H   ARG A 151      -5.392 -13.188  -8.674  1.00 97.44           H  
ATOM   2417  CA  ARG A 151      -5.050 -11.941  -6.965  1.00 97.44           C  
ATOM   2418  HA  ARG A 151      -5.884 -11.801  -6.276  1.00 97.44           H  
ATOM   2419  C   ARG A 151      -4.286 -10.619  -6.993  1.00 97.44           C  
ATOM   2420  CB  ARG A 151      -4.158 -13.095  -6.491  1.00 97.44           C  
ATOM   2421  HB2 ARG A 151      -4.719 -14.029  -6.504  1.00 97.44           H  
ATOM   2422  HB3 ARG A 151      -3.311 -13.191  -7.170  1.00 97.44           H  
ATOM   2423  O   ARG A 151      -4.421  -9.818  -6.077  1.00 97.44           O  
ATOM   2424  CG  ARG A 151      -3.631 -12.866  -5.079  1.00 97.44           C  
ATOM   2425  HG2 ARG A 151      -2.911 -13.647  -4.833  1.00 97.44           H  
ATOM   2426  HG3 ARG A 151      -3.139 -11.895  -5.022  1.00 97.44           H  
ATOM   2427  CD  ARG A 151      -4.771 -12.931  -4.071  1.00 97.44           C  
ATOM   2428  HD2 ARG A 151      -5.139 -13.957  -4.037  1.00 97.44           H  
ATOM   2429  HD3 ARG A 151      -5.594 -12.270  -4.343  1.00 97.44           H  
ATOM   2430  NE  ARG A 151      -4.258 -12.585  -2.747  1.00 97.44           N  
ATOM   2431  HE  ARG A 151      -3.256 -12.535  -2.627  1.00 97.44           H  
ATOM   2432  NH1 ARG A 151      -6.303 -12.252  -1.782  1.00 97.44           N  
ATOM   2433 HH11 ARG A 151      -6.804 -12.058  -0.927  1.00 97.44           H  
ATOM   2434 HH12 ARG A 151      -6.791 -12.392  -2.655  1.00 97.44           H  
ATOM   2435  NH2 ARG A 151      -4.447 -12.179  -0.538  1.00 97.44           N  
ATOM   2436 HH21 ARG A 151      -5.032 -12.133   0.284  1.00 97.44           H  
ATOM   2437 HH22 ARG A 151      -3.443 -12.244  -0.451  1.00 97.44           H  
ATOM   2438  CZ  ARG A 151      -5.001 -12.330  -1.702  1.00 97.44           C  
ATOM   2439  N   LEU A 152      -3.501 -10.367  -8.042  1.00 97.38           N  
ATOM   2440  H   LEU A 152      -3.427 -11.069  -8.765  1.00 97.38           H  
ATOM   2441  CA  LEU A 152      -2.815  -9.083  -8.202  1.00 97.38           C  
ATOM   2442  HA  LEU A 152      -2.190  -8.927  -7.323  1.00 97.38           H  
ATOM   2443  C   LEU A 152      -3.807  -7.907  -8.254  1.00 97.38           C  
ATOM   2444  CB  LEU A 152      -1.927  -9.127  -9.458  1.00 97.38           C  
ATOM   2445  HB2 LEU A 152      -1.164  -9.895  -9.326  1.00 97.38           H  
ATOM   2446  HB3 LEU A 152      -2.542  -9.406 -10.314  1.00 97.38           H  
ATOM   2447  O   LEU A 152      -3.555  -6.873  -7.633  1.00 97.38           O  
ATOM   2448  CG  LEU A 152      -1.244  -7.786  -9.788  1.00 97.38           C  
ATOM   2449  HG  LEU A 152      -1.985  -6.989  -9.858  1.00 97.38           H  
ATOM   2450  CD1 LEU A 152      -0.196  -7.401  -8.746  1.00 97.38           C  
ATOM   2451 HD11 LEU A 152      -0.621  -7.485  -7.746  1.00 97.38           H  
ATOM   2452 HD12 LEU A 152       0.100  -6.364  -8.902  1.00 97.38           H  
ATOM   2453 HD13 LEU A 152       0.684  -8.038  -8.839  1.00 97.38           H  
ATOM   2454  CD2 LEU A 152      -0.547  -7.884 -11.140  1.00 97.38           C  
ATOM   2455 HD21 LEU A 152       0.069  -7.002 -11.314  1.00 97.38           H  
ATOM   2456 HD22 LEU A 152       0.076  -8.778 -11.146  1.00 97.38           H  
ATOM   2457 HD23 LEU A 152      -1.294  -7.954 -11.931  1.00 97.38           H  
ATOM   2458  N   ASP A 153      -4.924  -8.067  -8.966  1.00 96.56           N  
ATOM   2459  H   ASP A 153      -5.076  -8.939  -9.453  1.00 96.56           H  
ATOM   2460  CA  ASP A 153      -5.987  -7.057  -9.026  1.00 96.56           C  
ATOM   2461  HA  ASP A 153      -5.558  -6.108  -9.347  1.00 96.56           H  
ATOM   2462  C   ASP A 153      -6.624  -6.811  -7.646  1.00 96.56           C  
ATOM   2463  CB  ASP A 153      -7.023  -7.483 -10.078  1.00 96.56           C  
ATOM   2464  HB2 ASP A 153      -7.549  -8.377  -9.746  1.00 96.56           H  
ATOM   2465  HB3 ASP A 153      -6.499  -7.731 -11.002  1.00 96.56           H  
ATOM   2466  O   ASP A 153      -6.741  -5.665  -7.211  1.00 96.56           O  
ATOM   2467  CG  ASP A 153      -8.031  -6.371 -10.381  1.00 96.56           C  
ATOM   2468  OD1 ASP A 153      -7.570  -5.254 -10.714  1.00 96.56           O  
ATOM   2469  OD2 ASP A 153      -9.248  -6.656 -10.321  1.00 96.56           O  
ATOM   2470  N   GLU A 154      -6.922  -7.878  -6.896  1.00 96.19           N  
ATOM   2471  H   GLU A 154      -6.809  -8.792  -7.311  1.00 96.19           H  
ATOM   2472  CA  GLU A 154      -7.430  -7.786  -5.516  1.00 96.19           C  
ATOM   2473  HA  GLU A 154      -8.366  -7.227  -5.517  1.00 96.19           H  
ATOM   2474  C   GLU A 154      -6.449  -7.057  -4.586  1.00 96.19           C  
ATOM   2475  CB  GLU A 154      -7.682  -9.187  -4.940  1.00 96.19           C  
ATOM   2476  HB2 GLU A 154      -6.758  -9.761  -5.011  1.00 96.19           H  
ATOM   2477  HB3 GLU A 154      -7.935  -9.079  -3.885  1.00 96.19           H  
ATOM   2478  O   GLU A 154      -6.851  -6.200  -3.795  1.00 96.19           O  
ATOM   2479  CG  GLU A 154      -8.823  -9.964  -5.609  1.00 96.19           C  
ATOM   2480  HG2 GLU A 154      -8.690  -9.945  -6.691  1.00 96.19           H  
ATOM   2481  HG3 GLU A 154      -9.760  -9.456  -5.379  1.00 96.19           H  
ATOM   2482  CD  GLU A 154      -8.899 -11.430  -5.132  1.00 96.19           C  
ATOM   2483  OE1 GLU A 154      -9.737 -12.163  -5.706  1.00 96.19           O  
ATOM   2484  OE2 GLU A 154      -8.130 -11.826  -4.213  1.00 96.19           O  
ATOM   2485  N   CYS A 155      -5.152  -7.367  -4.688  1.00 95.75           N  
ATOM   2486  H   CYS A 155      -4.901  -8.133  -5.297  1.00 95.75           H  
ATOM   2487  CA  CYS A 155      -4.103  -6.712  -3.903  1.00 95.75           C  
ATOM   2488  HA  CYS A 155      -4.342  -6.797  -2.844  1.00 95.75           H  
ATOM   2489  C   CYS A 155      -4.003  -5.211  -4.218  1.00 95.75           C  
ATOM   2490  CB  CYS A 155      -2.763  -7.410  -4.173  1.00 95.75           C  
ATOM   2491  HB2 CYS A 155      -2.612  -7.456  -5.252  1.00 95.75           H  
ATOM   2492  HB3 CYS A 155      -1.944  -6.820  -3.761  1.00 95.75           H  
ATOM   2493  O   CYS A 155      -3.883  -4.393  -3.304  1.00 95.75           O  
ATOM   2494  SG  CYS A 155      -2.709  -9.067  -3.426  1.00 95.75           S  
ATOM   2495  HG  CYS A 155      -1.911  -8.829  -2.382  1.00 95.75           H  
ATOM   2496  N   ASN A 156      -4.077  -4.836  -5.497  1.00 93.56           N  
ATOM   2497  H   ASN A 156      -4.203  -5.558  -6.192  1.00 93.56           H  
ATOM   2498  CA  ASN A 156      -4.063  -3.429  -5.916  1.00 93.56           C  
ATOM   2499  HA  ASN A 156      -3.220  -2.924  -5.445  1.00 93.56           H  
ATOM   2500  C   ASN A 156      -5.333  -2.690  -5.476  1.00 93.56           C  
ATOM   2501  CB  ASN A 156      -3.930  -3.337  -7.444  1.00 93.56           C  
ATOM   2502  HB2 ASN A 156      -4.273  -2.356  -7.773  1.00 93.56           H  
ATOM   2503  HB3 ASN A 156      -4.574  -4.083  -7.910  1.00 93.56           H  
ATOM   2504  O   ASN A 156      -5.260  -1.521  -5.087  1.00 93.56           O  
ATOM   2505  CG  ASN A 156      -2.515  -3.496  -7.956  1.00 93.56           C  
ATOM   2506  ND2 ASN A 156      -2.376  -4.024  -9.145  1.00 93.56           N  
ATOM   2507 HD21 ASN A 156      -1.429  -4.171  -9.466  1.00 93.56           H  
ATOM   2508 HD22 ASN A 156      -3.182  -4.353  -9.656  1.00 93.56           H  
ATOM   2509  OD1 ASN A 156      -1.537  -3.116  -7.332  1.00 93.56           O  
ATOM   2510  N   LEU A 157      -6.495  -3.356  -5.500  1.00 94.75           N  
ATOM   2511  H   LEU A 157      -6.515  -4.288  -5.889  1.00 94.75           H  
ATOM   2512  CA  LEU A 157      -7.751  -2.763  -5.040  1.00 94.75           C  
ATOM   2513  HA  LEU A 157      -7.929  -1.865  -5.632  1.00 94.75           H  
ATOM   2514  C   LEU A 157      -7.660  -2.324  -3.572  1.00 94.75           C  
ATOM   2515  CB  LEU A 157      -8.906  -3.756  -5.281  1.00 94.75           C  
ATOM   2516  HB2 LEU A 157      -8.919  -4.040  -6.333  1.00 94.75           H  
ATOM   2517  HB3 LEU A 157      -8.710  -4.660  -4.704  1.00 94.75           H  
ATOM   2518  O   LEU A 157      -8.193  -1.271  -3.226  1.00 94.75           O  
ATOM   2519  CG  LEU A 157     -10.299  -3.220  -4.888  1.00 94.75           C  
ATOM   2520  HG  LEU A 157     -10.289  -2.927  -3.839  1.00 94.75           H  
ATOM   2521  CD1 LEU A 157     -10.733  -2.005  -5.723  1.00 94.75           C  
ATOM   2522 HD11 LEU A 157     -11.689  -2.189  -6.213  1.00 94.75           H  
ATOM   2523 HD12 LEU A 157      -9.997  -1.795  -6.499  1.00 94.75           H  
ATOM   2524 HD13 LEU A 157     -10.841  -1.141  -5.068  1.00 94.75           H  
ATOM   2525  CD2 LEU A 157     -11.343  -4.327  -5.032  1.00 94.75           C  
ATOM   2526 HD21 LEU A 157     -11.416  -4.632  -6.076  1.00 94.75           H  
ATOM   2527 HD22 LEU A 157     -12.313  -3.967  -4.691  1.00 94.75           H  
ATOM   2528 HD23 LEU A 157     -11.048  -5.186  -4.430  1.00 94.75           H  
ATOM   2529  N   LEU A 158      -6.924  -3.058  -2.728  1.00 94.62           N  
ATOM   2530  H   LEU A 158      -6.499  -3.904  -3.081  1.00 94.62           H  
ATOM   2531  CA  LEU A 158      -6.734  -2.694  -1.319  1.00 94.62           C  
ATOM   2532  HA  LEU A 158      -7.717  -2.570  -0.865  1.00 94.62           H  
ATOM   2533  C   LEU A 158      -6.011  -1.355  -1.122  1.00 94.62           C  
ATOM   2534  CB  LEU A 158      -5.961  -3.794  -0.579  1.00 94.62           C  
ATOM   2535  HB2 LEU A 158      -5.019  -3.970  -1.098  1.00 94.62           H  
ATOM   2536  HB3 LEU A 158      -5.712  -3.417   0.414  1.00 94.62           H  
ATOM   2537  O   LEU A 158      -6.358  -0.630  -0.191  1.00 94.62           O  
ATOM   2538  CG  LEU A 158      -6.693  -5.128  -0.401  1.00 94.62           C  
ATOM   2539  HG  LEU A 158      -7.003  -5.515  -1.371  1.00 94.62           H  
ATOM   2540  CD1 LEU A 158      -5.735  -6.114   0.254  1.00 94.62           C  
ATOM   2541 HD11 LEU A 158      -6.290  -6.901   0.766  1.00 94.62           H  
ATOM   2542 HD12 LEU A 158      -5.101  -6.542  -0.523  1.00 94.62           H  
ATOM   2543 HD13 LEU A 158      -5.115  -5.609   0.995  1.00 94.62           H  
ATOM   2544  CD2 LEU A 158      -7.926  -5.020   0.491  1.00 94.62           C  
ATOM   2545 HD21 LEU A 158      -8.482  -5.957   0.441  1.00 94.62           H  
ATOM   2546 HD22 LEU A 158      -8.582  -4.226   0.134  1.00 94.62           H  
ATOM   2547 HD23 LEU A 158      -7.635  -4.817   1.521  1.00 94.62           H  
ATOM   2548  N   ILE A 159      -5.054  -1.001  -1.992  1.00 92.75           N  
ATOM   2549  H   ILE A 159      -4.844  -1.630  -2.753  1.00 92.75           H  
ATOM   2550  CA  ILE A 159      -4.397   0.318  -1.960  1.00 92.75           C  
ATOM   2551  HA  ILE A 159      -3.983   0.489  -0.966  1.00 92.75           H  
ATOM   2552  C   ILE A 159      -5.442   1.408  -2.217  1.00 92.75           C  
ATOM   2553  CB  ILE A 159      -3.249   0.406  -2.998  1.00 92.75           C  
ATOM   2554  HB  ILE A 159      -3.673   0.179  -3.976  1.00 92.75           H  
ATOM   2555  O   ILE A 159      -5.481   2.414  -1.512  1.00 92.75           O  
ATOM   2556  CG1 ILE A 159      -2.137  -0.628  -2.704  1.00 92.75           C  
ATOM   2557 HG12 ILE A 159      -1.646  -0.367  -1.767  1.00 92.75           H  
ATOM   2558 HG13 ILE A 159      -2.575  -1.619  -2.588  1.00 92.75           H  
ATOM   2559  CG2 ILE A 159      -2.617   1.820  -3.082  1.00 92.75           C  
ATOM   2560 HG21 ILE A 159      -2.392   2.046  -4.125  1.00 92.75           H  
ATOM   2561 HG22 ILE A 159      -3.276   2.603  -2.708  1.00 92.75           H  
ATOM   2562 HG23 ILE A 159      -1.693   1.862  -2.506  1.00 92.75           H  
ATOM   2563  CD1 ILE A 159      -1.076  -0.710  -3.811  1.00 92.75           C  
ATOM   2564 HD11 ILE A 159      -0.271  -1.376  -3.500  1.00 92.75           H  
ATOM   2565 HD12 ILE A 159      -1.531  -1.095  -4.724  1.00 92.75           H  
ATOM   2566 HD13 ILE A 159      -0.644   0.270  -4.014  1.00 92.75           H  
ATOM   2567  N   ASN A 160      -6.317   1.218  -3.207  1.00 89.81           N  
ATOM   2568  H   ASN A 160      -6.277   0.356  -3.731  1.00 89.81           H  
ATOM   2569  CA  ASN A 160      -7.343   2.217  -3.513  1.00 89.81           C  
ATOM   2570  HA  ASN A 160      -6.868   3.195  -3.587  1.00 89.81           H  
ATOM   2571  C   ASN A 160      -8.372   2.313  -2.382  1.00 89.81           C  
ATOM   2572  CB  ASN A 160      -8.007   1.894  -4.860  1.00 89.81           C  
ATOM   2573  HB2 ASN A 160      -8.853   2.564  -5.013  1.00 89.81           H  
ATOM   2574  HB3 ASN A 160      -8.374   0.868  -4.852  1.00 89.81           H  
ATOM   2575  O   ASN A 160      -8.734   3.417  -1.979  1.00 89.81           O  
ATOM   2576  CG  ASN A 160      -7.072   2.091  -6.037  1.00 89.81           C  
ATOM   2577  ND2 ASN A 160      -7.245   1.315  -7.078  1.00 89.81           N  
ATOM   2578 HD21 ASN A 160      -7.952   0.594  -7.069  1.00 89.81           H  
ATOM   2579 HD22 ASN A 160      -6.574   1.400  -7.828  1.00 89.81           H  
ATOM   2580  OD1 ASN A 160      -6.210   2.953  -6.052  1.00 89.81           O  
ATOM   2581  N   THR A 161      -8.822   1.180  -1.837  1.00 89.69           N  
ATOM   2582  H   THR A 161      -8.526   0.298  -2.229  1.00 89.69           H  
ATOM   2583  CA  THR A 161      -9.800   1.169  -0.740  1.00 89.69           C  
ATOM   2584  HA  THR A 161     -10.621   1.834  -1.009  1.00 89.69           H  
ATOM   2585  C   THR A 161      -9.231   1.717   0.568  1.00 89.69           C  
ATOM   2586  CB  THR A 161     -10.390  -0.229  -0.513  1.00 89.69           C  
ATOM   2587  HB  THR A 161      -9.630  -0.890  -0.095  1.00 89.69           H  
ATOM   2588  O   THR A 161      -9.992   2.273   1.356  1.00 89.69           O  
ATOM   2589  CG2 THR A 161     -11.608  -0.184   0.403  1.00 89.69           C  
ATOM   2590 HG21 THR A 161     -11.293  -0.083   1.442  1.00 89.69           H  
ATOM   2591 HG22 THR A 161     -12.235   0.674   0.161  1.00 89.69           H  
ATOM   2592 HG23 THR A 161     -12.202  -1.088   0.272  1.00 89.69           H  
ATOM   2593  OG1 THR A 161     -10.861  -0.778  -1.718  1.00 89.69           O  
ATOM   2594  HG1 THR A 161     -11.542  -0.191  -2.055  1.00 89.69           H  
ATOM   2595  N   SER A 162      -7.915   1.633   0.809  1.00 86.81           N  
ATOM   2596  H   SER A 162      -7.309   1.121   0.183  1.00 86.81           H  
ATOM   2597  CA  SER A 162      -7.324   2.242   2.005  1.00 86.81           C  
ATOM   2598  HA  SER A 162      -7.952   1.966   2.851  1.00 86.81           H  
ATOM   2599  C   SER A 162      -7.330   3.778   1.963  1.00 86.81           C  
ATOM   2600  CB  SER A 162      -5.933   1.666   2.308  1.00 86.81           C  
ATOM   2601  HB2 SER A 162      -5.610   2.022   3.286  1.00 86.81           H  
ATOM   2602  HB3 SER A 162      -6.011   0.580   2.364  1.00 86.81           H  
ATOM   2603  O   SER A 162      -7.227   4.394   3.012  1.00 86.81           O  
ATOM   2604  OG  SER A 162      -4.944   1.999   1.356  1.00 86.81           O  
ATOM   2605  HG  SER A 162      -4.761   2.941   1.384  1.00 86.81           H  
ATOM   2606  N   ILE A 163      -7.453   4.413   0.789  1.00 82.00           N  
ATOM   2607  H   ILE A 163      -7.481   3.841  -0.043  1.00 82.00           H  
ATOM   2608  CA  ILE A 163      -7.451   5.884   0.619  1.00 82.00           C  
ATOM   2609  HA  ILE A 163      -6.922   6.326   1.463  1.00 82.00           H  
ATOM   2610  C   ILE A 163      -8.883   6.498   0.650  1.00 82.00           C  
ATOM   2611  CB  ILE A 163      -6.651   6.253  -0.669  1.00 82.00           C  
ATOM   2612  HB  ILE A 163      -7.196   5.837  -1.516  1.00 82.00           H  
ATOM   2613  O   ILE A 163      -9.009   7.716   0.773  1.00 82.00           O  
ATOM   2614  CG1 ILE A 163      -5.216   5.666  -0.682  1.00 82.00           C  
ATOM   2615 HG12 ILE A 163      -4.590   6.202   0.032  1.00 82.00           H  
ATOM   2616 HG13 ILE A 163      -5.238   4.624  -0.362  1.00 82.00           H  
ATOM   2617  CG2 ILE A 163      -6.501   7.775  -0.892  1.00 82.00           C  
ATOM   2618 HG21 ILE A 163      -7.473   8.261  -0.975  1.00 82.00           H  
ATOM   2619 HG22 ILE A 163      -5.990   7.977  -1.833  1.00 82.00           H  
ATOM   2620 HG23 ILE A 163      -5.938   8.224  -0.074  1.00 82.00           H  
ATOM   2621  CD1 ILE A 163      -4.538   5.700  -2.059  1.00 82.00           C  
ATOM   2622 HD11 ILE A 163      -5.200   5.276  -2.814  1.00 82.00           H  
ATOM   2623 HD12 ILE A 163      -4.279   6.720  -2.343  1.00 82.00           H  
ATOM   2624 HD13 ILE A 163      -3.621   5.111  -2.030  1.00 82.00           H  
ATOM   2625  N   GLN A 164      -9.952   5.695   0.498  1.00 67.75           N  
ATOM   2626  H   GLN A 164      -9.777   4.701   0.500  1.00 67.75           H  
ATOM   2627  CA  GLN A 164     -11.362   6.112   0.265  1.00 67.75           C  
ATOM   2628  HA  GLN A 164     -11.350   6.971  -0.406  1.00 67.75           H  
ATOM   2629  C   GLN A 164     -12.193   6.594   1.477  1.00 67.75           C  
ATOM   2630  CB  GLN A 164     -12.094   4.958  -0.445  1.00 67.75           C  
ATOM   2631  HB2 GLN A 164     -11.825   4.012   0.025  1.00 67.75           H  
ATOM   2632  HB3 GLN A 164     -13.171   5.087  -0.328  1.00 67.75           H  
ATOM   2633  O   GLN A 164     -11.681   6.653   2.611  1.00 67.75           O  
ATOM   2634  CG  GLN A 164     -11.831   4.894  -1.951  1.00 67.75           C  
ATOM   2635  HG2 GLN A 164     -10.766   4.741  -2.126  1.00 67.75           H  
ATOM   2636  HG3 GLN A 164     -12.106   5.845  -2.407  1.00 67.75           H  
ATOM   2637  CD  GLN A 164     -12.618   3.773  -2.633  1.00 67.75           C  
ATOM   2638  NE2 GLN A 164     -12.500   3.614  -3.931  1.00 67.75           N  
ATOM   2639 HE21 GLN A 164     -13.013   2.837  -4.324  1.00 67.75           H  
ATOM   2640 HE22 GLN A 164     -11.901   4.217  -4.475  1.00 67.75           H  
ATOM   2641  OE1 GLN A 164     -13.369   3.013  -2.044  1.00 67.75           O  
ATOM   2642  OXT GLN A 164     -13.393   6.909   1.223  1.00 67.75           O  
TER    2643      GLN A 164                                                       
END   
```
