## Supplementary table for "Multiple losses of ecdysone receptor genes in nematodes: an alternative evolutionary scenario of molting regulation": NEMA_MeloiIncog_Minc3s04687g36808

```
ATOM      1  N   VAL A   1       4.788   9.690 -10.906  1.00 83.94           N  
ATOM      2  H   VAL A   1       3.859   9.447 -11.220  1.00 83.94           H  
ATOM      3  H2  VAL A   1       4.929  10.678 -11.061  1.00 83.94           H  
ATOM      4  H3  VAL A   1       4.850   9.492  -9.917  1.00 83.94           H  
ATOM      5  CA  VAL A   1       5.789   8.883 -11.649  1.00 83.94           C  
ATOM      6  HA  VAL A   1       5.541   7.831 -11.509  1.00 83.94           H  
ATOM      7  C   VAL A   1       7.180   9.034 -11.051  1.00 83.94           C  
ATOM      8  CB  VAL A   1       5.773   9.125 -13.166  1.00 83.94           C  
ATOM      9  HB  VAL A   1       6.042  10.162 -13.367  1.00 83.94           H  
ATOM     10  O   VAL A   1       7.648   8.042 -10.521  1.00 83.94           O  
ATOM     11  CG1 VAL A   1       6.763   8.195 -13.871  1.00 83.94           C  
ATOM     12 HG11 VAL A   1       6.561   7.156 -13.610  1.00 83.94           H  
ATOM     13 HG12 VAL A   1       7.790   8.439 -13.598  1.00 83.94           H  
ATOM     14 HG13 VAL A   1       6.674   8.305 -14.952  1.00 83.94           H  
ATOM     15  CG2 VAL A   1       4.383   8.852 -13.750  1.00 83.94           C  
ATOM     16 HG21 VAL A   1       4.128   7.798 -13.643  1.00 83.94           H  
ATOM     17 HG22 VAL A   1       4.391   9.080 -14.816  1.00 83.94           H  
ATOM     18 HG23 VAL A   1       3.614   9.475 -13.294  1.00 83.94           H  
ATOM     19  N   LEU A   2       7.795  10.229 -11.051  1.00 90.88           N  
ATOM     20  H   LEU A   2       7.403  11.000 -11.574  1.00 90.88           H  
ATOM     21  CA  LEU A   2       9.151  10.454 -10.507  1.00 90.88           C  
ATOM     22  HA  LEU A   2       9.879   9.961 -11.152  1.00 90.88           H  
ATOM     23  C   LEU A   2       9.362   9.828  -9.118  1.00 90.88           C  
ATOM     24  CB  LEU A   2       9.465  11.962 -10.475  1.00 90.88           C  
ATOM     25  HB2 LEU A   2       8.703  12.469  -9.883  1.00 90.88           H  
ATOM     26  HB3 LEU A   2      10.418  12.105  -9.964  1.00 90.88           H  
ATOM     27  O   LEU A   2      10.232   8.986  -8.969  1.00 90.88           O  
ATOM     28  CG  LEU A   2       9.556  12.626 -11.861  1.00 90.88           C  
ATOM     29  HG  LEU A   2       8.643  12.409 -12.416  1.00 90.88           H  
ATOM     30  CD1 LEU A   2       9.670  14.143 -11.719  1.00 90.88           C  
ATOM     31 HD11 LEU A   2       9.728  14.603 -12.705  1.00 90.88           H  
ATOM     32 HD12 LEU A   2      10.570  14.395 -11.158  1.00 90.88           H  
ATOM     33 HD13 LEU A   2       8.799  14.539 -11.197  1.00 90.88           H  
ATOM     34  CD2 LEU A   2      10.752  12.128 -12.672  1.00 90.88           C  
ATOM     35 HD21 LEU A   2      10.665  11.058 -12.865  1.00 90.88           H  
ATOM     36 HD22 LEU A   2      10.799  12.646 -13.629  1.00 90.88           H  
ATOM     37 HD23 LEU A   2      11.678  12.315 -12.127  1.00 90.88           H  
ATOM     38  N   MET A   3       8.461  10.106  -8.169  1.00 92.19           N  
ATOM     39  H   MET A   3       7.864  10.909  -8.306  1.00 92.19           H  
ATOM     40  CA  MET A   3       8.494   9.498  -6.828  1.00 92.19           C  
ATOM     41  HA  MET A   3       9.388   9.835  -6.303  1.00 92.19           H  
ATOM     42  C   MET A   3       8.561   7.961  -6.876  1.00 92.19           C  
ATOM     43  CB  MET A   3       7.245   9.931  -6.035  1.00 92.19           C  
ATOM     44  HB2 MET A   3       7.219   9.400  -5.084  1.00 92.19           H  
ATOM     45  HB3 MET A   3       6.352   9.660  -6.598  1.00 92.19           H  
ATOM     46  O   MET A   3       9.364   7.365  -6.175  1.00 92.19           O  
ATOM     47  CG  MET A   3       7.225  11.439  -5.760  1.00 92.19           C  
ATOM     48  HG2 MET A   3       6.236  11.717  -5.395  1.00 92.19           H  
ATOM     49  HG3 MET A   3       7.407  11.977  -6.690  1.00 92.19           H  
ATOM     50  SD  MET A   3       8.441  11.965  -4.531  1.00 92.19           S  
ATOM     51  CE  MET A   3       8.731  13.674  -5.051  1.00 92.19           C  
ATOM     52  HE1 MET A   3       7.777  14.159  -5.260  1.00 92.19           H  
ATOM     53  HE2 MET A   3       9.241  14.208  -4.249  1.00 92.19           H  
ATOM     54  HE3 MET A   3       9.361  13.681  -5.940  1.00 92.19           H  
ATOM     55  N   CYS A   4       7.756   7.310  -7.720  1.00 92.88           N  
ATOM     56  H   CYS A   4       7.233   7.849  -8.395  1.00 92.88           H  
ATOM     57  CA  CYS A   4       7.770   5.851  -7.844  1.00 92.88           C  
ATOM     58  HA  CYS A   4       7.634   5.404  -6.859  1.00 92.88           H  
ATOM     59  C   CYS A   4       9.110   5.344  -8.397  1.00 92.88           C  
ATOM     60  CB  CYS A   4       6.606   5.423  -8.749  1.00 92.88           C  
ATOM     61  HB2 CYS A   4       5.680   5.891  -8.414  1.00 92.88           H  
ATOM     62  HB3 CYS A   4       6.817   5.697  -9.783  1.00 92.88           H  
ATOM     63  O   CYS A   4       9.631   4.342  -7.925  1.00 92.88           O  
ATOM     64  SG  CYS A   4       6.393   3.622  -8.641  1.00 92.88           S  
ATOM     65  HG  CYS A   4       5.738   3.420  -9.787  1.00 92.88           H  
ATOM     66  N   VAL A   5       9.700   6.056  -9.364  1.00 94.81           N  
ATOM     67  H   VAL A   5       9.276   6.928  -9.646  1.00 94.81           H  
ATOM     68  CA  VAL A   5      11.023   5.723  -9.920  1.00 94.81           C  
ATOM     69  HA  VAL A   5      11.021   4.683 -10.248  1.00 94.81           H  
ATOM     70  C   VAL A   5      12.112   5.835  -8.851  1.00 94.81           C  
ATOM     71  CB  VAL A   5      11.360   6.618 -11.132  1.00 94.81           C  
ATOM     72  HB  VAL A   5      11.288   7.666 -10.841  1.00 94.81           H  
ATOM     73  O   VAL A   5      12.970   4.957  -8.774  1.00 94.81           O  
ATOM     74  CG1 VAL A   5      12.774   6.381 -11.672  1.00 94.81           C  
ATOM     75 HG11 VAL A   5      12.932   5.322 -11.873  1.00 94.81           H  
ATOM     76 HG12 VAL A   5      13.506   6.719 -10.938  1.00 94.81           H  
ATOM     77 HG13 VAL A   5      12.929   6.958 -12.584  1.00 94.81           H  
ATOM     78  CG2 VAL A   5      10.375   6.372 -12.280  1.00 94.81           C  
ATOM     79 HG21 VAL A   5      10.638   6.990 -13.138  1.00 94.81           H  
ATOM     80 HG22 VAL A   5       9.363   6.628 -11.967  1.00 94.81           H  
ATOM     81 HG23 VAL A   5      10.407   5.321 -12.567  1.00 94.81           H  
ATOM     82  N   ASP A   6      12.065   6.867  -8.004  1.00 95.62           N  
ATOM     83  H   ASP A   6      11.376   7.591  -8.149  1.00 95.62           H  
ATOM     84  CA  ASP A   6      13.014   7.035  -6.895  1.00 95.62           C  
ATOM     85  HA  ASP A   6      14.029   7.005  -7.291  1.00 95.62           H  
ATOM     86  C   ASP A   6      12.891   5.890  -5.883  1.00 95.62           C  
ATOM     87  CB  ASP A   6      12.809   8.400  -6.216  1.00 95.62           C  
ATOM     88  HB2 ASP A   6      13.468   8.473  -5.351  1.00 95.62           H  
ATOM     89  HB3 ASP A   6      11.783   8.473  -5.855  1.00 95.62           H  
ATOM     90  O   ASP A   6      13.904   5.340  -5.448  1.00 95.62           O  
ATOM     91  CG  ASP A   6      13.107   9.587  -7.138  1.00 95.62           C  
ATOM     92  OD1 ASP A   6      13.968   9.437  -8.036  1.00 95.62           O  
ATOM     93  OD2 ASP A   6      12.454  10.639  -6.948  1.00 95.62           O  
ATOM     94  N   TRP A   7      11.663   5.450  -5.588  1.00 95.38           N  
ATOM     95  H   TRP A   7      10.868   5.950  -5.958  1.00 95.38           H  
ATOM     96  CA  TRP A   7      11.434   4.268  -4.760  1.00 95.38           C  
ATOM     97  HA  TRP A   7      11.936   4.399  -3.801  1.00 95.38           H  
ATOM     98  C   TRP A   7      11.998   2.988  -5.375  1.00 95.38           C  
ATOM     99  CB  TRP A   7       9.943   4.093  -4.486  1.00 95.38           C  
ATOM    100  HB2 TRP A   7       9.818   3.052  -4.188  1.00 95.38           H  
ATOM    101  HB3 TRP A   7       9.354   4.271  -5.386  1.00 95.38           H  
ATOM    102  O   TRP A   7      12.708   2.254  -4.694  1.00 95.38           O  
ATOM    103  CG  TRP A   7       9.380   4.887  -3.357  1.00 95.38           C  
ATOM    104  CD1 TRP A   7       8.634   6.008  -3.436  1.00 95.38           C  
ATOM    105  HD1 TRP A   7       8.327   6.471  -4.361  1.00 95.38           H  
ATOM    106  CD2 TRP A   7       9.469   4.568  -1.944  1.00 95.38           C  
ATOM    107  CE2 TRP A   7       8.782   5.581  -1.216  1.00 95.38           C  
ATOM    108  CE3 TRP A   7      10.049   3.509  -1.213  1.00 95.38           C  
ATOM    109  HE3 TRP A   7      10.572   2.725  -1.741  1.00 95.38           H  
ATOM    110  NE1 TRP A   7       8.292   6.432  -2.174  1.00 95.38           N  
ATOM    111  HE1 TRP A   7       7.718   7.243  -1.992  1.00 95.38           H  
ATOM    112  CH2 TRP A   7       9.241   4.478   0.867  1.00 95.38           C  
ATOM    113  HH2 TRP A   7       9.120   4.408   1.938  1.00 95.38           H  
ATOM    114  CZ2 TRP A   7       8.670   5.552   0.174  1.00 95.38           C  
ATOM    115  HZ2 TRP A   7       8.121   6.316   0.704  1.00 95.38           H  
ATOM    116  CZ3 TRP A   7       9.941   3.468   0.188  1.00 95.38           C  
ATOM    117  HZ3 TRP A   7      10.369   2.645   0.741  1.00 95.38           H  
ATOM    118  N   VAL A   8      11.738   2.730  -6.660  1.00 93.81           N  
ATOM    119  H   VAL A   8      11.127   3.364  -7.155  1.00 93.81           H  
ATOM    120  CA  VAL A   8      12.283   1.556  -7.372  1.00 93.81           C  
ATOM    121  HA  VAL A   8      11.989   0.650  -6.841  1.00 93.81           H  
ATOM    122  C   VAL A   8      13.815   1.599  -7.356  1.00 93.81           C  
ATOM    123  CB  VAL A   8      11.741   1.477  -8.819  1.00 93.81           C  
ATOM    124  HB  VAL A   8      11.976   2.427  -9.299  1.00 93.81           H  
ATOM    125  O   VAL A   8      14.454   0.608  -7.006  1.00 93.81           O  
ATOM    126  CG1 VAL A   8      12.373   0.376  -9.693  1.00 93.81           C  
ATOM    127 HG11 VAL A   8      12.427   0.732 -10.722  1.00 93.81           H  
ATOM    128 HG12 VAL A   8      13.381   0.113  -9.370  1.00 93.81           H  
ATOM    129 HG13 VAL A   8      11.777  -0.537  -9.691  1.00 93.81           H  
ATOM    130  CG2 VAL A   8      10.211   1.312  -8.824  1.00 93.81           C  
ATOM    131 HG21 VAL A   8       9.757   2.203  -9.258  1.00 93.81           H  
ATOM    132 HG22 VAL A   8       9.823   1.189  -7.813  1.00 93.81           H  
ATOM    133 HG23 VAL A   8       9.888   0.456  -9.417  1.00 93.81           H  
ATOM    134  N   ASN A   9      14.426   2.749  -7.653  1.00 94.44           N  
ATOM    135  H   ASN A   9      13.863   3.543  -7.923  1.00 94.44           H  
ATOM    136  CA  ASN A   9      15.875   2.911  -7.572  1.00 94.44           C  
ATOM    137  HA  ASN A   9      16.340   2.160  -8.211  1.00 94.44           H  
ATOM    138  C   ASN A   9      16.414   2.653  -6.161  1.00 94.44           C  
ATOM    139  CB  ASN A   9      16.252   4.311  -8.075  1.00 94.44           C  
ATOM    140  HB2 ASN A   9      15.575   5.050  -7.646  1.00 94.44           H  
ATOM    141  HB3 ASN A   9      17.261   4.561  -7.748  1.00 94.44           H  
ATOM    142  O   ASN A   9      17.429   1.975  -6.031  1.00 94.44           O  
ATOM    143  CG  ASN A   9      16.233   4.411  -9.587  1.00 94.44           C  
ATOM    144  ND2 ASN A   9      15.907   5.570 -10.105  1.00 94.44           N  
ATOM    145 HD21 ASN A   9      15.569   6.309  -9.505  1.00 94.44           H  
ATOM    146 HD22 ASN A   9      15.905   5.645 -11.112  1.00 94.44           H  
ATOM    147  OD1 ASN A   9      16.575   3.479 -10.310  1.00 94.44           O  
ATOM    148  N   ALA A  10      15.745   3.141  -5.114  1.00 94.69           N  
ATOM    149  H   ALA A  10      14.939   3.728  -5.275  1.00 94.69           H  
ATOM    150  CA  ALA A  10      16.151   2.900  -3.730  1.00 94.69           C  
ATOM    151  HA  ALA A  10      17.199   3.177  -3.618  1.00 94.69           H  
ATOM    152  C   ALA A  10      16.050   1.416  -3.346  1.00 94.69           C  
ATOM    153  CB  ALA A  10      15.311   3.800  -2.816  1.00 94.69           C  
ATOM    154  HB1 ALA A  10      15.523   3.588  -1.768  1.00 94.69           H  
ATOM    155  HB2 ALA A  10      14.248   3.641  -2.999  1.00 94.69           H  
ATOM    156  HB3 ALA A  10      15.556   4.840  -3.031  1.00 94.69           H  
ATOM    157  O   ALA A  10      16.965   0.889  -2.716  1.00 94.69           O  
ATOM    158  N   ILE A  11      14.992   0.717  -3.769  1.00 92.94           N  
ATOM    159  H   ILE A  11      14.270   1.211  -4.275  1.00 92.94           H  
ATOM    160  CA  ILE A  11      14.831  -0.728  -3.533  1.00 92.94           C  
ATOM    161  HA  ILE A  11      14.923  -0.928  -2.466  1.00 92.94           H  
ATOM    162  C   ILE A  11      15.954  -1.512  -4.210  1.00 92.94           C  
ATOM    163  CB  ILE A  11      13.434  -1.199  -3.993  1.00 92.94           C  
ATOM    164  HB  ILE A  11      13.274  -0.842  -5.011  1.00 92.94           H  
ATOM    165  O   ILE A  11      16.579  -2.359  -3.575  1.00 92.94           O  
ATOM    166  CG1 ILE A  11      12.354  -0.598  -3.068  1.00 92.94           C  
ATOM    167 HG12 ILE A  11      12.423  -1.060  -2.083  1.00 92.94           H  
ATOM    168 HG13 ILE A  11      12.536   0.468  -2.933  1.00 92.94           H  
ATOM    169  CG2 ILE A  11      13.275  -2.732  -3.997  1.00 92.94           C  
ATOM    170 HG21 ILE A  11      13.122  -3.112  -2.987  1.00 92.94           H  
ATOM    171 HG22 ILE A  11      14.136  -3.235  -4.437  1.00 92.94           H  
ATOM    172 HG23 ILE A  11      12.418  -2.999  -4.615  1.00 92.94           H  
ATOM    173  CD1 ILE A  11      10.924  -0.759  -3.597  1.00 92.94           C  
ATOM    174 HD11 ILE A  11      10.676  -1.811  -3.741  1.00 92.94           H  
ATOM    175 HD12 ILE A  11      10.227  -0.335  -2.874  1.00 92.94           H  
ATOM    176 HD13 ILE A  11      10.822  -0.228  -4.543  1.00 92.94           H  
ATOM    177  N   PHE A  12      16.245  -1.201  -5.471  1.00 92.06           N  
ATOM    178  H   PHE A  12      15.682  -0.503  -5.935  1.00 92.06           H  
ATOM    179  CA  PHE A  12      17.320  -1.841  -6.231  1.00 92.06           C  
ATOM    180  HA  PHE A  12      17.179  -2.922  -6.211  1.00 92.06           H  
ATOM    181  C   PHE A  12      18.697  -1.567  -5.624  1.00 92.06           C  
ATOM    182  CB  PHE A  12      17.245  -1.370  -7.682  1.00 92.06           C  
ATOM    183  HB2 PHE A  12      16.874  -0.345  -7.714  1.00 92.06           H  
ATOM    184  HB3 PHE A  12      18.251  -1.354  -8.101  1.00 92.06           H  
ATOM    185  O   PHE A  12      19.494  -2.491  -5.485  1.00 92.06           O  
ATOM    186  CG  PHE A  12      16.380  -2.261  -8.544  1.00 92.06           C  
ATOM    187  CD1 PHE A  12      16.977  -3.095  -9.506  1.00 92.06           C  
ATOM    188  HD1 PHE A  12      18.047  -3.090  -9.654  1.00 92.06           H  
ATOM    189  CD2 PHE A  12      14.988  -2.317  -8.347  1.00 92.06           C  
ATOM    190  HD2 PHE A  12      14.515  -1.718  -7.582  1.00 92.06           H  
ATOM    191  CE1 PHE A  12      16.191  -3.988 -10.248  1.00 92.06           C  
ATOM    192  HE1 PHE A  12      16.661  -4.681 -10.931  1.00 92.06           H  
ATOM    193  CE2 PHE A  12      14.197  -3.182  -9.118  1.00 92.06           C  
ATOM    194  HE2 PHE A  12      13.131  -3.251  -8.956  1.00 92.06           H  
ATOM    195  CZ  PHE A  12      14.801  -4.031 -10.054  1.00 92.06           C  
ATOM    196  HZ  PHE A  12      14.202  -4.753 -10.588  1.00 92.06           H  
ATOM    197  N   LEU A  13      18.942  -0.336  -5.167  1.00 93.44           N  
ATOM    198  H   LEU A  13      18.270   0.397  -5.346  1.00 93.44           H  
ATOM    199  CA  LEU A  13      20.151   0.007  -4.424  1.00 93.44           C  
ATOM    200  HA  LEU A  13      21.011  -0.245  -5.045  1.00 93.44           H  
ATOM    201  C   LEU A  13      20.277  -0.821  -3.131  1.00 93.44           C  
ATOM    202  CB  LEU A  13      20.147   1.522  -4.149  1.00 93.44           C  
ATOM    203  HB2 LEU A  13      19.299   1.738  -3.499  1.00 93.44           H  
ATOM    204  HB3 LEU A  13      19.997   2.061  -5.084  1.00 93.44           H  
ATOM    205  O   LEU A  13      21.353  -1.336  -2.839  1.00 93.44           O  
ATOM    206  CG  LEU A  13      21.439   2.018  -3.473  1.00 93.44           C  
ATOM    207  HG  LEU A  13      21.693   1.341  -2.657  1.00 93.44           H  
ATOM    208  CD1 LEU A  13      22.615   2.068  -4.453  1.00 93.44           C  
ATOM    209 HD11 LEU A  13      22.472   2.858  -5.191  1.00 93.44           H  
ATOM    210 HD12 LEU A  13      22.719   1.118  -4.977  1.00 93.44           H  
ATOM    211 HD13 LEU A  13      23.537   2.249  -3.901  1.00 93.44           H  
ATOM    212  CD2 LEU A  13      21.251   3.411  -2.859  1.00 93.44           C  
ATOM    213 HD21 LEU A  13      21.800   3.452  -1.918  1.00 93.44           H  
ATOM    214 HD22 LEU A  13      21.626   4.189  -3.524  1.00 93.44           H  
ATOM    215 HD23 LEU A  13      20.198   3.603  -2.654  1.00 93.44           H  
ATOM    216  N   MET A  14      19.189  -1.004  -2.373  1.00 91.12           N  
ATOM    217  H   MET A  14      18.324  -0.562  -2.651  1.00 91.12           H  
ATOM    218  CA  MET A  14      19.202  -1.837  -1.162  1.00 91.12           C  
ATOM    219  HA  MET A  14      20.040  -1.533  -0.535  1.00 91.12           H  
ATOM    220  C   MET A  14      19.418  -3.324  -1.470  1.00 91.12           C  
ATOM    221  CB  MET A  14      17.899  -1.662  -0.369  1.00 91.12           C  
ATOM    222  HB2 MET A  14      17.889  -2.392   0.441  1.00 91.12           H  
ATOM    223  HB3 MET A  14      17.048  -1.864  -1.019  1.00 91.12           H  
ATOM    224  O   MET A  14      20.033  -4.032  -0.671  1.00 91.12           O  
ATOM    225  CG  MET A  14      17.754  -0.287   0.288  1.00 91.12           C  
ATOM    226  HG2 MET A  14      17.725   0.493  -0.473  1.00 91.12           H  
ATOM    227  HG3 MET A  14      18.627  -0.114   0.918  1.00 91.12           H  
ATOM    228  SD  MET A  14      16.288  -0.123   1.349  1.00 91.12           S  
ATOM    229  CE  MET A  14      14.946  -0.267   0.139  1.00 91.12           C  
ATOM    230  HE1 MET A  14      14.957  -1.267  -0.293  1.00 91.12           H  
ATOM    231  HE2 MET A  14      13.987  -0.104   0.630  1.00 91.12           H  
ATOM    232  HE3 MET A  14      15.086   0.479  -0.644  1.00 91.12           H  
ATOM    233  N   ALA A  15      18.915  -3.789  -2.617  1.00 89.38           N  
ATOM    234  H   ALA A  15      18.375  -3.151  -3.184  1.00 89.38           H  
ATOM    235  CA  ALA A  15      19.083  -5.154  -3.114  1.00 89.38           C  
ATOM    236  HA  ALA A  15      18.991  -5.846  -2.277  1.00 89.38           H  
ATOM    237  C   ALA A  15      20.451  -5.405  -3.774  1.00 89.38           C  
ATOM    238  CB  ALA A  15      17.953  -5.445  -4.102  1.00 89.38           C  
ATOM    239  HB1 ALA A  15      18.115  -4.873  -5.016  1.00 89.38           H  
ATOM    240  HB2 ALA A  15      16.983  -5.172  -3.686  1.00 89.38           H  
ATOM    241  HB3 ALA A  15      17.947  -6.507  -4.346  1.00 89.38           H  
ATOM    242  O   ALA A  15      20.763  -6.554  -4.083  1.00 89.38           O  
ATOM    243  N   ASN A  16      21.249  -4.352  -3.993  1.00 88.50           N  
ATOM    244  H   ASN A  16      20.897  -3.437  -3.747  1.00 88.50           H  
ATOM    245  CA  ASN A  16      22.480  -4.386  -4.787  1.00 88.50           C  
ATOM    246  HA  ASN A  16      22.800  -3.351  -4.905  1.00 88.50           H  
ATOM    247  C   ASN A  16      22.246  -4.915  -6.220  1.00 88.50           C  
ATOM    248  CB  ASN A  16      23.569  -5.121  -3.988  1.00 88.50           C  
ATOM    249  HB2 ASN A  16      23.365  -6.191  -4.027  1.00 88.50           H  
ATOM    250  HB3 ASN A  16      23.551  -4.796  -2.948  1.00 88.50           H  
ATOM    251  O   ASN A  16      23.018  -5.727  -6.729  1.00 88.50           O  
ATOM    252  CG  ASN A  16      24.961  -4.861  -4.523  1.00 88.50           C  
ATOM    253  ND2 ASN A  16      25.799  -5.869  -4.550  1.00 88.50           N  
ATOM    254 HD21 ASN A  16      26.688  -5.679  -4.988  1.00 88.50           H  
ATOM    255 HD22 ASN A  16      25.449  -6.804  -4.394  1.00 88.50           H  
ATOM    256  OD1 ASN A  16      25.338  -3.752  -4.855  1.00 88.50           O  
ATOM    257  N   LEU A  17      21.141  -4.482  -6.839  1.00 87.31           N  
ATOM    258  H   LEU A  17      20.585  -3.789  -6.359  1.00 87.31           H  
ATOM    259  CA  LEU A  17      20.720  -4.848  -8.195  1.00 87.31           C  
ATOM    260  HA  LEU A  17      21.399  -5.594  -8.608  1.00 87.31           H  
ATOM    261  C   LEU A  17      20.751  -3.619  -9.107  1.00 87.31           C  
ATOM    262  CB  LEU A  17      19.286  -5.417  -8.176  1.00 87.31           C  
ATOM    263  HB2 LEU A  17      18.626  -4.644  -7.781  1.00 87.31           H  
ATOM    264  HB3 LEU A  17      18.983  -5.626  -9.201  1.00 87.31           H  
ATOM    265  O   LEU A  17      20.311  -2.542  -8.709  1.00 87.31           O  
ATOM    266  CG  LEU A  17      19.073  -6.690  -7.342  1.00 87.31           C  
ATOM    267  HG  LEU A  17      19.360  -6.492  -6.310  1.00 87.31           H  
ATOM    268  CD1 LEU A  17      17.589  -7.068  -7.360  1.00 87.31           C  
ATOM    269 HD11 LEU A  17      17.422  -7.940  -6.728  1.00 87.31           H  
ATOM    270 HD12 LEU A  17      16.990  -6.236  -6.990  1.00 87.31           H  
ATOM    271 HD13 LEU A  17      17.275  -7.302  -8.377  1.00 87.31           H  
ATOM    272  CD2 LEU A  17      19.891  -7.873  -7.855  1.00 87.31           C  
ATOM    273 HD21 LEU A  17      20.954  -7.647  -7.764  1.00 87.31           H  
ATOM    274 HD22 LEU A  17      19.644  -8.074  -8.898  1.00 87.31           H  
ATOM    275 HD23 LEU A  17      19.673  -8.756  -7.256  1.00 87.31           H  
ATOM    276  N   ASP A  18      21.153  -3.798 -10.368  1.00 85.81           N  
ATOM    277  H   ASP A  18      21.575  -4.685 -10.605  1.00 85.81           H  
ATOM    278  CA  ASP A  18      21.267  -2.687 -11.331  1.00 85.81           C  
ATOM    279  HA  ASP A  18      20.764  -1.811 -10.921  1.00 85.81           H  
ATOM    280  C   ASP A  18      20.554  -2.921 -12.670  1.00 85.81           C  
ATOM    281  CB  ASP A  18      22.747  -2.320 -11.517  1.00 85.81           C  
ATOM    282  HB2 ASP A  18      23.342  -3.230 -11.587  1.00 85.81           H  
ATOM    283  HB3 ASP A  18      22.877  -1.771 -12.450  1.00 85.81           H  
ATOM    284  O   ASP A  18      20.648  -2.092 -13.574  1.00 85.81           O  
ATOM    285  CG  ASP A  18      23.264  -1.421 -10.393  1.00 85.81           C  
ATOM    286  OD1 ASP A  18      22.522  -0.479 -10.017  1.00 85.81           O  
ATOM    287  OD2 ASP A  18      24.424  -1.638  -9.988  1.00 85.81           O  
ATOM    288  N   SER A  19      19.793  -4.009 -12.813  1.00 86.31           N  
ATOM    289  H   SER A  19      19.694  -4.639 -12.029  1.00 86.31           H  
ATOM    290  CA  SER A  19      19.135  -4.347 -14.078  1.00 86.31           C  
ATOM    291  HA  SER A  19      19.905  -4.380 -14.849  1.00 86.31           H  
ATOM    292  C   SER A  19      18.048  -3.321 -14.455  1.00 86.31           C  
ATOM    293  CB  SER A  19      18.540  -5.746 -13.993  1.00 86.31           C  
ATOM    294  HB2 SER A  19      19.320  -6.454 -13.714  1.00 86.31           H  
ATOM    295  HB3 SER A  19      17.756  -5.762 -13.236  1.00 86.31           H  
ATOM    296  O   SER A  19      17.003  -3.264 -13.797  1.00 86.31           O  
ATOM    297  OG  SER A  19      18.020  -6.113 -15.257  1.00 86.31           O  
ATOM    298  HG  SER A  19      17.778  -7.037 -15.159  1.00 86.31           H  
ATOM    299  N   PRO A  20      18.219  -2.516 -15.530  1.00 88.12           N  
ATOM    300  CA  PRO A  20      17.224  -1.513 -15.920  1.00 88.12           C  
ATOM    301  HA  PRO A  20      17.011  -0.856 -15.077  1.00 88.12           H  
ATOM    302  C   PRO A  20      15.911  -2.152 -16.395  1.00 88.12           C  
ATOM    303  CB  PRO A  20      17.881  -0.706 -17.049  1.00 88.12           C  
ATOM    304  HB2 PRO A  20      17.154  -0.354 -17.781  1.00 88.12           H  
ATOM    305  HB3 PRO A  20      18.429   0.130 -16.615  1.00 88.12           H  
ATOM    306  O   PRO A  20      14.856  -1.528 -16.294  1.00 88.12           O  
ATOM    307  CG  PRO A  20      18.869  -1.697 -17.663  1.00 88.12           C  
ATOM    308  HG2 PRO A  20      18.350  -2.355 -18.359  1.00 88.12           H  
ATOM    309  HG3 PRO A  20      19.695  -1.194 -18.166  1.00 88.12           H  
ATOM    310  CD  PRO A  20      19.343  -2.498 -16.458  1.00 88.12           C  
ATOM    311  HD2 PRO A  20      20.193  -1.986 -16.007  1.00 88.12           H  
ATOM    312  HD3 PRO A  20      19.627  -3.505 -16.762  1.00 88.12           H  
ATOM    313  N   LYS A  21      15.972  -3.386 -16.913  1.00 87.19           N  
ATOM    314  H   LYS A  21      16.861  -3.863 -16.875  1.00 87.19           H  
ATOM    315  CA  LYS A  21      14.795  -4.137 -17.357  1.00 87.19           C  
ATOM    316  HA  LYS A  21      14.186  -3.512 -18.010  1.00 87.19           H  
ATOM    317  C   LYS A  21      13.906  -4.495 -16.171  1.00 87.19           C  
ATOM    318  CB  LYS A  21      15.266  -5.370 -18.137  1.00 87.19           C  
ATOM    319  HB2 LYS A  21      15.840  -6.019 -17.476  1.00 87.19           H  
ATOM    320  HB3 LYS A  21      15.908  -5.049 -18.957  1.00 87.19           H  
ATOM    321  O   LYS A  21      12.728  -4.167 -16.188  1.00 87.19           O  
ATOM    322  CG  LYS A  21      14.078  -6.157 -18.710  1.00 87.19           C  
ATOM    323  HG2 LYS A  21      13.519  -5.513 -19.390  1.00 87.19           H  
ATOM    324  HG3 LYS A  21      13.422  -6.477 -17.901  1.00 87.19           H  
ATOM    325  CD  LYS A  21      14.561  -7.405 -19.457  1.00 87.19           C  
ATOM    326  HD2 LYS A  21      15.213  -7.109 -20.279  1.00 87.19           H  
ATOM    327  HD3 LYS A  21      15.116  -8.036 -18.764  1.00 87.19           H  
ATOM    328  CE  LYS A  21      13.349  -8.171 -19.993  1.00 87.19           C  
ATOM    329  HE2 LYS A  21      12.652  -8.332 -19.171  1.00 87.19           H  
ATOM    330  HE3 LYS A  21      12.842  -7.550 -20.731  1.00 87.19           H  
ATOM    331  NZ  LYS A  21      13.755  -9.468 -20.582  1.00 87.19           N  
ATOM    332  HZ1 LYS A  21      14.554  -9.358 -21.190  1.00 87.19           H  
ATOM    333  HZ2 LYS A  21      12.987  -9.882 -21.092  1.00 87.19           H  
ATOM    334  HZ3 LYS A  21      14.007 -10.107 -19.841  1.00 87.19           H  
ATOM    335  N   GLU A  22      14.494  -5.052 -15.120  1.00 85.62           N  
ATOM    336  H   GLU A  22      15.479  -5.270 -15.167  1.00 85.62           H  
ATOM    337  CA  GLU A  22      13.773  -5.436 -13.903  1.00 85.62           C  
ATOM    338  HA  GLU A  22      12.947  -6.103 -14.150  1.00 85.62           H  
ATOM    339  C   GLU A  22      13.195  -4.210 -13.187  1.00 85.62           C  
ATOM    340  CB  GLU A  22      14.718  -6.170 -12.952  1.00 85.62           C  
ATOM    341  HB2 GLU A  22      14.157  -6.483 -12.071  1.00 85.62           H  
ATOM    342  HB3 GLU A  22      15.503  -5.472 -12.662  1.00 85.62           H  
ATOM    343  O   GLU A  22      12.046  -4.231 -12.757  1.00 85.62           O  
ATOM    344  CG  GLU A  22      15.371  -7.405 -13.575  1.00 85.62           C  
ATOM    345  HG2 GLU A  22      14.611  -8.103 -13.925  1.00 85.62           H  
ATOM    346  HG3 GLU A  22      15.916  -7.100 -14.469  1.00 85.62           H  
ATOM    347  CD  GLU A  22      16.352  -8.099 -12.627  1.00 85.62           C  
ATOM    348  OE1 GLU A  22      17.001  -9.041 -13.124  1.00 85.62           O  
ATOM    349  OE2 GLU A  22      16.577  -7.589 -11.505  1.00 85.62           O  
ATOM    350  N   LYS A  23      13.942  -3.092 -13.142  1.00 90.19           N  
ATOM    351  H   LYS A  23      14.906  -3.162 -13.434  1.00 90.19           H  
ATOM    352  CA  LYS A  23      13.426  -1.804 -12.633  1.00 90.19           C  
ATOM    353  HA  LYS A  23      13.129  -1.928 -11.591  1.00 90.19           H  
ATOM    354  C   LYS A  23      12.174  -1.360 -13.387  1.00 90.19           C  
ATOM    355  CB  LYS A  23      14.497  -0.704 -12.743  1.00 90.19           C  
ATOM    356  HB2 LYS A  23      14.024   0.262 -12.572  1.00 90.19           H  
ATOM    357  HB3 LYS A  23      14.922  -0.712 -13.747  1.00 90.19           H  
ATOM    358  O   LYS A  23      11.214  -0.893 -12.775  1.00 90.19           O  
ATOM    359  CG  LYS A  23      15.614  -0.871 -11.713  1.00 90.19           C  
ATOM    360  HG2 LYS A  23      16.107  -1.831 -11.864  1.00 90.19           H  
ATOM    361  HG3 LYS A  23      15.169  -0.848 -10.719  1.00 90.19           H  
ATOM    362  CD  LYS A  23      16.661   0.244 -11.807  1.00 90.19           C  
ATOM    363  HD2 LYS A  23      16.177   1.208 -11.651  1.00 90.19           H  
ATOM    364  HD3 LYS A  23      17.127   0.223 -12.793  1.00 90.19           H  
ATOM    365  CE  LYS A  23      17.726   0.009 -10.727  1.00 90.19           C  
ATOM    366  HE2 LYS A  23      18.196  -0.960 -10.892  1.00 90.19           H  
ATOM    367  HE3 LYS A  23      17.218  -0.033  -9.764  1.00 90.19           H  
ATOM    368  NZ  LYS A  23      18.757   1.078 -10.683  1.00 90.19           N  
ATOM    369  HZ1 LYS A  23      18.331   1.967 -10.462  1.00 90.19           H  
ATOM    370  HZ2 LYS A  23      19.245   1.133 -11.565  1.00 90.19           H  
ATOM    371  HZ3 LYS A  23      19.456   0.854  -9.989  1.00 90.19           H  
ATOM    372  N   LEU A  24      12.193  -1.477 -14.715  1.00 90.06           N  
ATOM    373  H   LEU A  24      12.999  -1.906 -15.147  1.00 90.06           H  
ATOM    374  CA  LEU A  24      11.070  -1.086 -15.558  1.00 90.06           C  
ATOM    375  HA  LEU A  24      10.741  -0.094 -15.245  1.00 90.06           H  
ATOM    376  C   LEU A  24       9.878  -2.024 -15.378  1.00 90.06           C  
ATOM    377  CB  LEU A  24      11.531  -1.028 -17.022  1.00 90.06           C  
ATOM    378  HB2 LEU A  24      11.850  -2.024 -17.327  1.00 90.06           H  
ATOM    379  HB3 LEU A  24      12.392  -0.363 -17.097  1.00 90.06           H  
ATOM    380  O   LEU A  24       8.746  -1.547 -15.331  1.00 90.06           O  
ATOM    381  CG  LEU A  24      10.434  -0.548 -17.985  1.00 90.06           C  
ATOM    382  HG  LEU A  24       9.561  -1.195 -17.894  1.00 90.06           H  
ATOM    383  CD1 LEU A  24      10.007   0.898 -17.713  1.00 90.06           C  
ATOM    384 HD11 LEU A  24       9.516   0.958 -16.742  1.00 90.06           H  
ATOM    385 HD12 LEU A  24      10.882   1.547 -17.710  1.00 90.06           H  
ATOM    386 HD13 LEU A  24       9.305   1.240 -18.473  1.00 90.06           H  
ATOM    387  CD2 LEU A  24      10.922  -0.636 -19.430  1.00 90.06           C  
ATOM    388 HD21 LEU A  24      11.157  -1.675 -19.663  1.00 90.06           H  
ATOM    389 HD22 LEU A  24      11.824  -0.037 -19.547  1.00 90.06           H  
ATOM    390 HD23 LEU A  24      10.153  -0.274 -20.112  1.00 90.06           H  
ATOM    391  N   ASP A  25      10.124  -3.326 -15.267  1.00 88.25           N  
ATOM    392  H   ASP A  25      11.072  -3.656 -15.375  1.00 88.25           H  
ATOM    393  CA  ASP A  25       9.082  -4.329 -15.049  1.00 88.25           C  
ATOM    394  HA  ASP A  25       8.286  -4.182 -15.778  1.00 88.25           H  
ATOM    395  C   ASP A  25       8.432  -4.148 -13.666  1.00 88.25           C  
ATOM    396  CB  ASP A  25       9.670  -5.734 -15.281  1.00 88.25           C  
ATOM    397  HB2 ASP A  25       8.942  -6.479 -14.958  1.00 88.25           H  
ATOM    398  HB3 ASP A  25      10.564  -5.856 -14.669  1.00 88.25           H  
ATOM    399  O   ASP A  25       7.204  -4.080 -13.573  1.00 88.25           O  
ATOM    400  CG  ASP A  25      10.014  -6.002 -16.759  1.00 88.25           C  
ATOM    401  OD1 ASP A  25       9.435  -5.329 -17.651  1.00 88.25           O  
ATOM    402  OD2 ASP A  25      10.838  -6.906 -17.019  1.00 88.25           O  
ATOM    403  N   LEU A  26       9.231  -3.915 -12.616  1.00 90.25           N  
ATOM    404  H   LEU A  26      10.228  -4.029 -12.737  1.00 90.25           H  
ATOM    405  CA  LEU A  26       8.733  -3.571 -11.282  1.00 90.25           C  
ATOM    406  HA  LEU A  26       8.099  -4.392 -10.949  1.00 90.25           H  
ATOM    407  C   LEU A  26       7.884  -2.297 -11.305  1.00 90.25           C  
ATOM    408  CB  LEU A  26       9.915  -3.401 -10.306  1.00 90.25           C  
ATOM    409  HB2 LEU A  26      10.480  -2.512 -10.586  1.00 90.25           H  
ATOM    410  HB3 LEU A  26      10.578  -4.262 -10.392  1.00 90.25           H  
ATOM    411  O   LEU A  26       6.789  -2.268 -10.741  1.00 90.25           O  
ATOM    412  CG  LEU A  26       9.454  -3.269  -8.839  1.00 90.25           C  
ATOM    413  HG  LEU A  26       8.757  -2.436  -8.745  1.00 90.25           H  
ATOM    414  CD1 LEU A  26       8.769  -4.554  -8.379  1.00 90.25           C  
ATOM    415 HD11 LEU A  26       8.704  -4.574  -7.291  1.00 90.25           H  
ATOM    416 HD12 LEU A  26       9.341  -5.426  -8.695  1.00 90.25           H  
ATOM    417 HD13 LEU A  26       7.758  -4.613  -8.780  1.00 90.25           H  
ATOM    418  CD2 LEU A  26      10.624  -3.000  -7.893  1.00 90.25           C  
ATOM    419 HD21 LEU A  26      10.238  -2.790  -6.896  1.00 90.25           H  
ATOM    420 HD22 LEU A  26      11.266  -3.880  -7.848  1.00 90.25           H  
ATOM    421 HD23 LEU A  26      11.196  -2.139  -8.241  1.00 90.25           H  
ATOM    422  N   LEU A  27       8.364  -1.248 -11.984  1.00 91.81           N  
ATOM    423  H   LEU A  27       9.275  -1.338 -12.410  1.00 91.81           H  
ATOM    424  CA  LEU A  27       7.639   0.016 -12.128  1.00 91.81           C  
ATOM    425  HA  LEU A  27       7.408   0.394 -11.132  1.00 91.81           H  
ATOM    426  C   LEU A  27       6.307  -0.193 -12.853  1.00 91.81           C  
ATOM    427  CB  LEU A  27       8.536   1.030 -12.864  1.00 91.81           C  
ATOM    428  HB2 LEU A  27       9.456   1.154 -12.293  1.00 91.81           H  
ATOM    429  HB3 LEU A  27       8.800   0.615 -13.837  1.00 91.81           H  
ATOM    430  O   LEU A  27       5.281   0.292 -12.389  1.00 91.81           O  
ATOM    431  CG  LEU A  27       7.883   2.410 -13.083  1.00 91.81           C  
ATOM    432  HG  LEU A  27       6.917   2.295 -13.575  1.00 91.81           H  
ATOM    433  CD1 LEU A  27       7.661   3.163 -11.768  1.00 91.81           C  
ATOM    434 HD11 LEU A  27       8.154   2.658 -10.938  1.00 91.81           H  
ATOM    435 HD12 LEU A  27       6.590   3.218 -11.573  1.00 91.81           H  
ATOM    436 HD13 LEU A  27       8.065   4.173 -11.840  1.00 91.81           H  
ATOM    437  CD2 LEU A  27       8.751   3.253 -14.020  1.00 91.81           C  
ATOM    438 HD21 LEU A  27       9.764   3.336 -13.627  1.00 91.81           H  
ATOM    439 HD22 LEU A  27       8.317   4.246 -14.142  1.00 91.81           H  
ATOM    440 HD23 LEU A  27       8.787   2.768 -14.996  1.00 91.81           H  
ATOM    441  N   LYS A  28       6.298  -0.931 -13.967  1.00 90.88           N  
ATOM    442  H   LYS A  28       7.169  -1.352 -14.258  1.00 90.88           H  
ATOM    443  CA  LYS A  28       5.080  -1.200 -14.750  1.00 90.88           C  
ATOM    444  HA  LYS A  28       4.613  -0.257 -15.035  1.00 90.88           H  
ATOM    445  C   LYS A  28       4.028  -1.952 -13.946  1.00 90.88           C  
ATOM    446  CB  LYS A  28       5.435  -2.015 -15.997  1.00 90.88           C  
ATOM    447  HB2 LYS A  28       4.533  -2.485 -16.390  1.00 90.88           H  
ATOM    448  HB3 LYS A  28       6.137  -2.801 -15.718  1.00 90.88           H  
ATOM    449  O   LYS A  28       2.855  -1.594 -14.022  1.00 90.88           O  
ATOM    450  CG  LYS A  28       6.032  -1.137 -17.098  1.00 90.88           C  
ATOM    451  HG2 LYS A  28       5.282  -0.423 -17.439  1.00 90.88           H  
ATOM    452  HG3 LYS A  28       6.896  -0.587 -16.725  1.00 90.88           H  
ATOM    453  CD  LYS A  28       6.452  -2.038 -18.257  1.00 90.88           C  
ATOM    454  HD2 LYS A  28       7.169  -2.768 -17.882  1.00 90.88           H  
ATOM    455  HD3 LYS A  28       5.578  -2.560 -18.647  1.00 90.88           H  
ATOM    456  CE  LYS A  28       7.098  -1.214 -19.366  1.00 90.88           C  
ATOM    457  HE2 LYS A  28       7.947  -0.683 -18.936  1.00 90.88           H  
ATOM    458  HE3 LYS A  28       6.388  -0.473 -19.734  1.00 90.88           H  
ATOM    459  NZ  LYS A  28       7.543  -2.113 -20.457  1.00 90.88           N  
ATOM    460  HZ1 LYS A  28       6.749  -2.575 -20.878  1.00 90.88           H  
ATOM    461  HZ2 LYS A  28       8.132  -2.832 -20.064  1.00 90.88           H  
ATOM    462  HZ3 LYS A  28       8.066  -1.605 -21.156  1.00 90.88           H  
ATOM    463  N   ASN A  29       4.447  -2.954 -13.178  1.00 90.06           N  
ATOM    464  H   ASN A  29       5.418  -3.228 -13.217  1.00 90.06           H  
ATOM    465  CA  ASN A  29       3.508  -3.807 -12.458  1.00 90.06           C  
ATOM    466  HA  ASN A  29       2.636  -3.987 -13.085  1.00 90.06           H  
ATOM    467  C   ASN A  29       2.993  -3.163 -11.163  1.00 90.06           C  
ATOM    468  CB  ASN A  29       4.181  -5.155 -12.194  1.00 90.06           C  
ATOM    469  HB2 ASN A  29       3.488  -5.763 -11.613  1.00 90.06           H  
ATOM    470  HB3 ASN A  29       5.091  -5.006 -11.613  1.00 90.06           H  
ATOM    471  O   ASN A  29       1.851  -3.406 -10.787  1.00 90.06           O  
ATOM    472  CG  ASN A  29       4.511  -5.945 -13.450  1.00 90.06           C  
ATOM    473  ND2 ASN A  29       5.407  -6.897 -13.333  1.00 90.06           N  
ATOM    474 HD21 ASN A  29       5.804  -7.084 -12.423  1.00 90.06           H  
ATOM    475 HD22 ASN A  29       5.667  -7.428 -14.152  1.00 90.06           H  
ATOM    476  OD1 ASN A  29       3.954  -5.738 -14.520  1.00 90.06           O  
ATOM    477  N   SER A  30       3.795  -2.323 -10.498  1.00 91.56           N  
ATOM    478  H   SER A  30       4.744  -2.206 -10.822  1.00 91.56           H  
ATOM    479  CA  SER A  30       3.422  -1.743  -9.199  1.00 91.56           C  
ATOM    480  HA  SER A  30       2.585  -2.311  -8.794  1.00 91.56           H  
ATOM    481  C   SER A  30       2.960  -0.281  -9.245  1.00 91.56           C  
ATOM    482  CB  SER A  30       4.559  -1.911  -8.196  1.00 91.56           C  
ATOM    483  HB2 SER A  30       4.194  -1.556  -7.232  1.00 91.56           H  
ATOM    484  HB3 SER A  30       4.827  -2.964  -8.107  1.00 91.56           H  
ATOM    485  O   SER A  30       2.382   0.207  -8.274  1.00 91.56           O  
ATOM    486  OG  SER A  30       5.693  -1.163  -8.591  1.00 91.56           O  
ATOM    487  HG  SER A  30       6.196  -1.698  -9.209  1.00 91.56           H  
ATOM    488  N   PHE A  31       3.137   0.430 -10.367  1.00 92.88           N  
ATOM    489  H   PHE A  31       3.673   0.016 -11.116  1.00 92.88           H  
ATOM    490  CA  PHE A  31       2.793   1.856 -10.457  1.00 92.88           C  
ATOM    491  HA  PHE A  31       3.439   2.390  -9.759  1.00 92.88           H  
ATOM    492  C   PHE A  31       1.344   2.189 -10.071  1.00 92.88           C  
ATOM    493  CB  PHE A  31       3.061   2.389 -11.871  1.00 92.88           C  
ATOM    494  HB2 PHE A  31       4.125   2.311 -12.095  1.00 92.88           H  
ATOM    495  HB3 PHE A  31       2.502   1.792 -12.591  1.00 92.88           H  
ATOM    496  O   PHE A  31       1.120   3.167  -9.356  1.00 92.88           O  
ATOM    497  CG  PHE A  31       2.693   3.845 -12.054  1.00 92.88           C  
ATOM    498  CD1 PHE A  31       1.567   4.224 -12.811  1.00 92.88           C  
ATOM    499  HD1 PHE A  31       0.938   3.476 -13.272  1.00 92.88           H  
ATOM    500  CD2 PHE A  31       3.494   4.831 -11.457  1.00 92.88           C  
ATOM    501  HD2 PHE A  31       4.346   4.531 -10.865  1.00 92.88           H  
ATOM    502  CE1 PHE A  31       1.244   5.585 -12.961  1.00 92.88           C  
ATOM    503  HE1 PHE A  31       0.372   5.870 -13.532  1.00 92.88           H  
ATOM    504  CE2 PHE A  31       3.157   6.186 -11.588  1.00 92.88           C  
ATOM    505  HE2 PHE A  31       3.738   6.926 -11.058  1.00 92.88           H  
ATOM    506  CZ  PHE A  31       2.034   6.568 -12.344  1.00 92.88           C  
ATOM    507  HZ  PHE A  31       1.741   7.604 -12.425  1.00 92.88           H  
ATOM    508  N   ALA A  32       0.363   1.406 -10.535  1.00 91.94           N  
ATOM    509  H   ALA A  32       0.606   0.592 -11.083  1.00 91.94           H  
ATOM    510  CA  ALA A  32      -1.041   1.673 -10.213  1.00 91.94           C  
ATOM    511  HA  ALA A  32      -1.268   2.707 -10.473  1.00 91.94           H  
ATOM    512  C   ALA A  32      -1.283   1.530  -8.706  1.00 91.94           C  
ATOM    513  CB  ALA A  32      -1.944   0.752 -11.039  1.00 91.94           C  
ATOM    514  HB1 ALA A  32      -1.776   0.940 -12.099  1.00 91.94           H  
ATOM    515  HB2 ALA A  32      -1.741  -0.295 -10.815  1.00 91.94           H  
ATOM    516  HB3 ALA A  32      -2.986   0.955 -10.789  1.00 91.94           H  
ATOM    517  O   ALA A  32      -1.764   2.475  -8.088  1.00 91.94           O  
ATOM    518  N   ALA A  33      -0.852   0.407  -8.126  1.00 93.38           N  
ATOM    519  H   ALA A  33      -0.440  -0.308  -8.708  1.00 93.38           H  
ATOM    520  CA  ALA A  33      -0.948   0.115  -6.699  1.00 93.38           C  
ATOM    521  HA  ALA A  33      -1.996   0.074  -6.401  1.00 93.38           H  
ATOM    522  C   ALA A  33      -0.258   1.197  -5.846  1.00 93.38           C  
ATOM    523  CB  ALA A  33      -0.329  -1.274  -6.493  1.00 93.38           C  
ATOM    524  HB1 ALA A  33      -0.339  -1.530  -5.433  1.00 93.38           H  
ATOM    525  HB2 ALA A  33      -0.898  -2.027  -7.036  1.00 93.38           H  
ATOM    526  HB3 ALA A  33       0.706  -1.294  -6.835  1.00 93.38           H  
ATOM    527  O   ALA A  33      -0.857   1.751  -4.923  1.00 93.38           O  
ATOM    528  N   PHE A  34       0.968   1.582  -6.216  1.00 94.56           N  
ATOM    529  H   PHE A  34       1.423   1.055  -6.948  1.00 94.56           H  
ATOM    530  CA  PHE A  34       1.708   2.676  -5.582  1.00 94.56           C  
ATOM    531  HA  PHE A  34       1.896   2.422  -4.539  1.00 94.56           H  
ATOM    532  C   PHE A  34       0.917   3.988  -5.604  1.00 94.56           C  
ATOM    533  CB  PHE A  34       3.056   2.858  -6.302  1.00 94.56           C  
ATOM    534  HB2 PHE A  34       3.658   1.965  -6.139  1.00 94.56           H  
ATOM    535  HB3 PHE A  34       2.888   2.944  -7.376  1.00 94.56           H  
ATOM    536  O   PHE A  34       0.785   4.655  -4.578  1.00 94.56           O  
ATOM    537  CG  PHE A  34       3.835   4.077  -5.836  1.00 94.56           C  
ATOM    538  CD1 PHE A  34       3.652   5.325  -6.467  1.00 94.56           C  
ATOM    539  HD1 PHE A  34       2.972   5.409  -7.302  1.00 94.56           H  
ATOM    540  CD2 PHE A  34       4.703   3.976  -4.733  1.00 94.56           C  
ATOM    541  HD2 PHE A  34       4.845   3.026  -4.240  1.00 94.56           H  
ATOM    542  CE1 PHE A  34       4.315   6.467  -5.982  1.00 94.56           C  
ATOM    543  HE1 PHE A  34       4.130   7.433  -6.428  1.00 94.56           H  
ATOM    544  CE2 PHE A  34       5.385   5.113  -4.270  1.00 94.56           C  
ATOM    545  HE2 PHE A  34       6.055   5.035  -3.426  1.00 94.56           H  
ATOM    546  CZ  PHE A  34       5.185   6.359  -4.883  1.00 94.56           C  
ATOM    547  HZ  PHE A  34       5.682   7.234  -4.492  1.00 94.56           H  
ATOM    548  N   CYS A  35       0.377   4.373  -6.764  1.00 92.62           N  
ATOM    549  H   CYS A  35       0.488   3.779  -7.574  1.00 92.62           H  
ATOM    550  CA  CYS A  35      -0.392   5.605  -6.882  1.00 92.62           C  
ATOM    551  HA  CYS A  35       0.189   6.425  -6.459  1.00 92.62           H  
ATOM    552  C   CYS A  35      -1.679   5.547  -6.062  1.00 92.62           C  
ATOM    553  CB  CYS A  35      -0.687   5.891  -8.360  1.00 92.62           C  
ATOM    554  HB2 CYS A  35      -0.912   4.963  -8.885  1.00 92.62           H  
ATOM    555  HB3 CYS A  35      -1.551   6.550  -8.440  1.00 92.62           H  
ATOM    556  O   CYS A  35      -1.979   6.508  -5.361  1.00 92.62           O  
ATOM    557  SG  CYS A  35       0.756   6.715  -9.092  1.00 92.62           S  
ATOM    558  HG  CYS A  35       0.850   7.634  -8.127  1.00 92.62           H  
ATOM    559  N   THR A  36      -2.427   4.446  -6.123  1.00 92.62           N  
ATOM    560  H   THR A  36      -2.147   3.687  -6.729  1.00 92.62           H  
ATOM    561  CA  THR A  36      -3.669   4.263  -5.361  1.00 92.62           C  
ATOM    562  HA  THR A  36      -4.359   5.070  -5.609  1.00 92.62           H  
ATOM    563  C   THR A  36      -3.412   4.341  -3.860  1.00 92.62           C  
ATOM    564  CB  THR A  36      -4.326   2.931  -5.748  1.00 92.62           C  
ATOM    565  HB  THR A  36      -3.650   2.110  -5.508  1.00 92.62           H  
ATOM    566  O   THR A  36      -4.119   5.075  -3.168  1.00 92.62           O  
ATOM    567  CG2 THR A  36      -5.680   2.701  -5.086  1.00 92.62           C  
ATOM    568 HG21 THR A  36      -5.918   1.639  -5.141  1.00 92.62           H  
ATOM    569 HG22 THR A  36      -6.468   3.267  -5.582  1.00 92.62           H  
ATOM    570 HG23 THR A  36      -5.645   2.989  -4.035  1.00 92.62           H  
ATOM    571  OG1 THR A  36      -4.585   2.972  -7.134  1.00 92.62           O  
ATOM    572  HG1 THR A  36      -5.353   3.532  -7.268  1.00 92.62           H  
ATOM    573  N   PHE A  37      -2.374   3.669  -3.364  1.00 94.38           N  
ATOM    574  H   PHE A  37      -1.845   3.057  -3.969  1.00 94.38           H  
ATOM    575  CA  PHE A  37      -1.997   3.738  -1.960  1.00 94.38           C  
ATOM    576  HA  PHE A  37      -2.858   3.463  -1.350  1.00 94.38           H  
ATOM    577  C   PHE A  37      -1.569   5.141  -1.529  1.00 94.38           C  
ATOM    578  CB  PHE A  37      -0.878   2.734  -1.701  1.00 94.38           C  
ATOM    579  HB2 PHE A  37      -1.265   1.732  -1.887  1.00 94.38           H  
ATOM    580  HB3 PHE A  37      -0.050   2.909  -2.388  1.00 94.38           H  
ATOM    581  O   PHE A  37      -2.063   5.632  -0.517  1.00 94.38           O  
ATOM    582  CG  PHE A  37      -0.365   2.808  -0.280  1.00 94.38           C  
ATOM    583  CD1 PHE A  37       0.845   3.470   0.009  1.00 94.38           C  
ATOM    584  HD1 PHE A  37       1.426   3.918  -0.783  1.00 94.38           H  
ATOM    585  CD2 PHE A  37      -1.119   2.237   0.759  1.00 94.38           C  
ATOM    586  HD2 PHE A  37      -2.039   1.714   0.542  1.00 94.38           H  
ATOM    587  CE1 PHE A  37       1.291   3.567   1.337  1.00 94.38           C  
ATOM    588  HE1 PHE A  37       2.218   4.076   1.557  1.00 94.38           H  
ATOM    589  CE2 PHE A  37      -0.662   2.334   2.080  1.00 94.38           C  
ATOM    590  HE2 PHE A  37      -1.229   1.860   2.868  1.00 94.38           H  
ATOM    591  CZ  PHE A  37       0.533   3.009   2.375  1.00 94.38           C  
ATOM    592  HZ  PHE A  37       0.874   3.100   3.396  1.00 94.38           H  
ATOM    593  N   GLU A  38      -0.712   5.818  -2.298  1.00 92.56           N  
ATOM    594  H   GLU A  38      -0.292   5.358  -3.094  1.00 92.56           H  
ATOM    595  CA  GLU A  38      -0.240   7.158  -1.926  1.00 92.56           C  
ATOM    596  HA  GLU A  38       0.139   7.107  -0.905  1.00 92.56           H  
ATOM    597  C   GLU A  38      -1.399   8.170  -1.914  1.00 92.56           C  
ATOM    598  CB  GLU A  38       0.920   7.578  -2.851  1.00 92.56           C  
ATOM    599  HB2 GLU A  38       1.615   6.743  -2.942  1.00 92.56           H  
ATOM    600  HB3 GLU A  38       0.516   7.784  -3.842  1.00 92.56           H  
ATOM    601  O   GLU A  38      -1.540   8.940  -0.966  1.00 92.56           O  
ATOM    602  CG  GLU A  38       1.701   8.820  -2.375  1.00 92.56           C  
ATOM    603  HG2 GLU A  38       0.994   9.633  -2.211  1.00 92.56           H  
ATOM    604  HG3 GLU A  38       2.352   9.125  -3.194  1.00 92.56           H  
ATOM    605  CD  GLU A  38       2.566   8.624  -1.111  1.00 92.56           C  
ATOM    606  OE1 GLU A  38       3.356   9.538  -0.778  1.00 92.56           O  
ATOM    607  OE2 GLU A  38       2.470   7.587  -0.420  1.00 92.56           O  
ATOM    608  N   GLN A  39      -2.311   8.102  -2.896  1.00 90.88           N  
ATOM    609  H   GLN A  39      -2.186   7.401  -3.612  1.00 90.88           H  
ATOM    610  CA  GLN A  39      -3.551   8.898  -2.893  1.00 90.88           C  
ATOM    611  HA  GLN A  39      -3.298   9.958  -2.855  1.00 90.88           H  
ATOM    612  C   GLN A  39      -4.438   8.600  -1.681  1.00 90.88           C  
ATOM    613  CB  GLN A  39      -4.378   8.606  -4.153  1.00 90.88           C  
ATOM    614  HB2 GLN A  39      -5.359   9.071  -4.052  1.00 90.88           H  
ATOM    615  HB3 GLN A  39      -4.532   7.530  -4.242  1.00 90.88           H  
ATOM    616  O   GLN A  39      -4.964   9.522  -1.047  1.00 90.88           O  
ATOM    617  CG  GLN A  39      -3.753   9.117  -5.448  1.00 90.88           C  
ATOM    618  HG2 GLN A  39      -2.757   8.696  -5.591  1.00 90.88           H  
ATOM    619  HG3 GLN A  39      -4.362   8.812  -6.299  1.00 90.88           H  
ATOM    620  CD  GLN A  39      -3.600  10.616  -5.486  1.00 90.88           C  
ATOM    621  NE2 GLN A  39      -2.618  11.098  -6.181  1.00 90.88           N  
ATOM    622 HE21 GLN A  39      -1.991  10.443  -6.627  1.00 90.88           H  
ATOM    623 HE22 GLN A  39      -2.300  11.991  -5.834  1.00 90.88           H  
ATOM    624  OE1 GLN A  39      -4.282  11.402  -4.878  1.00 90.88           O  
ATOM    625  N   ALA A  40      -4.603   7.318  -1.345  1.00 92.12           N  
ATOM    626  H   ALA A  40      -4.153   6.604  -1.900  1.00 92.12           H  
ATOM    627  CA  ALA A  40      -5.446   6.906  -0.232  1.00 92.12           C  
ATOM    628  HA  ALA A  40      -6.410   7.400  -0.348  1.00 92.12           H  
ATOM    629  C   ALA A  40      -4.850   7.343   1.110  1.00 92.12           C  
ATOM    630  CB  ALA A  40      -5.676   5.390  -0.301  1.00 92.12           C  
ATOM    631  HB1 ALA A  40      -6.152   5.124  -1.245  1.00 92.12           H  
ATOM    632  HB2 ALA A  40      -6.329   5.089   0.518  1.00 92.12           H  
ATOM    633  HB3 ALA A  40      -4.732   4.851  -0.219  1.00 92.12           H  
ATOM    634  O   ALA A  40      -5.573   7.860   1.959  1.00 92.12           O  
ATOM    635  N   ALA A  41      -3.535   7.215   1.281  1.00 92.06           N  
ATOM    636  H   ALA A  41      -3.005   6.742   0.563  1.00 92.06           H  
ATOM    637  CA  ALA A  41      -2.805   7.659   2.462  1.00 92.06           C  
ATOM    638  HA  ALA A  41      -3.253   7.217   3.352  1.00 92.06           H  
ATOM    639  C   ALA A  41      -2.865   9.186   2.640  1.00 92.06           C  
ATOM    640  CB  ALA A  41      -1.359   7.152   2.358  1.00 92.06           C  
ATOM    641  HB1 ALA A  41      -0.775   7.516   3.204  1.00 92.06           H  
ATOM    642  HB2 ALA A  41      -0.909   7.509   1.431  1.00 92.06           H  
ATOM    643  HB3 ALA A  41      -1.359   6.062   2.361  1.00 92.06           H  
ATOM    644  O   ALA A  41      -3.164   9.664   3.739  1.00 92.06           O  
ATOM    645  N   THR A  42      -2.666   9.960   1.565  1.00 90.19           N  
ATOM    646  H   THR A  42      -2.364   9.539   0.698  1.00 90.19           H  
ATOM    647  CA  THR A  42      -2.798  11.424   1.608  1.00 90.19           C  
ATOM    648  HA  THR A  42      -2.188  11.807   2.426  1.00 90.19           H  
ATOM    649  C   THR A  42      -4.238  11.847   1.892  1.00 90.19           C  
ATOM    650  CB  THR A  42      -2.300  12.050   0.297  1.00 90.19           C  
ATOM    651  HB  THR A  42      -2.918  11.706  -0.532  1.00 90.19           H  
ATOM    652  O   THR A  42      -4.479  12.736   2.704  1.00 90.19           O  
ATOM    653  CG2 THR A  42      -2.301  13.576   0.332  1.00 90.19           C  
ATOM    654 HG21 THR A  42      -1.881  13.962  -0.597  1.00 90.19           H  
ATOM    655 HG22 THR A  42      -1.720  13.937   1.181  1.00 90.19           H  
ATOM    656 HG23 THR A  42      -3.327  13.937   0.411  1.00 90.19           H  
ATOM    657  OG1 THR A  42      -0.963  11.687   0.062  1.00 90.19           O  
ATOM    658  HG1 THR A  42      -0.389  12.258   0.577  1.00 90.19           H  
ATOM    659  N   THR A  43      -5.224  11.174   1.294  1.00 89.81           N  
ATOM    660  H   THR A  43      -4.979  10.467   0.616  1.00 89.81           H  
ATOM    661  CA  THR A  43      -6.651  11.439   1.563  1.00 89.81           C  
ATOM    662  HA  THR A  43      -6.842  12.499   1.399  1.00 89.81           H  
ATOM    663  C   THR A  43      -7.015  11.125   3.019  1.00 89.81           C  
ATOM    664  CB  THR A  43      -7.540  10.640   0.597  1.00 89.81           C  
ATOM    665  HB  THR A  43      -7.294   9.580   0.662  1.00 89.81           H  
ATOM    666  O   THR A  43      -7.756  11.887   3.650  1.00 89.81           O  
ATOM    667  CG2 THR A  43      -9.045  10.806   0.813  1.00 89.81           C  
ATOM    668 HG21 THR A  43      -9.391  11.797   0.520  1.00 89.81           H  
ATOM    669 HG22 THR A  43      -9.570  10.067   0.208  1.00 89.81           H  
ATOM    670 HG23 THR A  43      -9.310  10.632   1.855  1.00 89.81           H  
ATOM    671  OG1 THR A  43      -7.298  11.095  -0.707  1.00 89.81           O  
ATOM    672  HG1 THR A  43      -6.473  10.710  -1.012  1.00 89.81           H  
ATOM    673  N   ALA A  44      -6.484  10.029   3.575  1.00 89.50           N  
ATOM    674  H   ALA A  44      -5.918   9.420   3.001  1.00 89.50           H  
ATOM    675  CA  ALA A  44      -6.693   9.645   4.970  1.00 89.50           C  
ATOM    676  HA  ALA A  44      -7.764   9.571   5.158  1.00 89.50           H  
ATOM    677  C   ALA A  44      -6.122  10.676   5.954  1.00 89.50           C  
ATOM    678  CB  ALA A  44      -6.077   8.259   5.203  1.00 89.50           C  
ATOM    679  HB1 ALA A  44      -5.040   8.248   4.866  1.00 89.50           H  
ATOM    680  HB2 ALA A  44      -6.634   7.498   4.656  1.00 89.50           H  
ATOM    681  HB3 ALA A  44      -6.097   8.014   6.265  1.00 89.50           H  
ATOM    682  O   ALA A  44      -6.754  10.900   6.989  1.00 89.50           O  
ATOM    683  N   SER A  45      -4.981  11.305   5.633  1.00 85.94           N  
ATOM    684  H   SER A  45      -4.510  11.057   4.775  1.00 85.94           H  
ATOM    685  CA  SER A  45      -4.341  12.311   6.492  1.00 85.94           C  
ATOM    686  HA  SER A  45      -4.485  12.010   7.530  1.00 85.94           H  
ATOM    687  C   SER A  45      -4.952  13.709   6.353  1.00 85.94           C  
ATOM    688  CB  SER A  45      -2.826  12.360   6.251  1.00 85.94           C  
ATOM    689  HB2 SER A  45      -2.368  12.965   7.035  1.00 85.94           H  
ATOM    690  HB3 SER A  45      -2.418  11.351   6.300  1.00 85.94           H  
ATOM    691  O   SER A  45      -5.071  14.423   7.347  1.00 85.94           O  
ATOM    692  OG  SER A  45      -2.504  12.934   4.999  1.00 85.94           O  
ATOM    693  HG  SER A  45      -1.550  13.010   4.929  1.00 85.94           H  
ATOM    694  N   LEU A  46      -5.370  14.103   5.143  1.00 82.50           N  
ATOM    695  H   LEU A  46      -5.138  13.513   4.357  1.00 82.50           H  
ATOM    696  CA  LEU A  46      -5.960  15.423   4.885  1.00 82.50           C  
ATOM    697  HA  LEU A  46      -5.346  16.180   5.374  1.00 82.50           H  
ATOM    698  C   LEU A  46      -7.362  15.575   5.476  1.00 82.50           C  
ATOM    699  CB  LEU A  46      -6.001  15.678   3.367  1.00 82.50           C  
ATOM    700  HB2 LEU A  46      -6.681  16.509   3.178  1.00 82.50           H  
ATOM    701  HB3 LEU A  46      -6.415  14.800   2.872  1.00 82.50           H  
ATOM    702  O   LEU A  46      -7.687  16.619   6.043  1.00 82.50           O  
ATOM    703  CG  LEU A  46      -4.639  16.024   2.737  1.00 82.50           C  
ATOM    704  HG  LEU A  46      -3.929  15.218   2.924  1.00 82.50           H  
ATOM    705  CD1 LEU A  46      -4.820  16.187   1.228  1.00 82.50           C  
ATOM    706 HD11 LEU A  46      -3.857  16.383   0.758  1.00 82.50           H  
ATOM    707 HD12 LEU A  46      -5.501  17.010   1.013  1.00 82.50           H  
ATOM    708 HD13 LEU A  46      -5.235  15.268   0.813  1.00 82.50           H  
ATOM    709  CD2 LEU A  46      -4.055  17.327   3.290  1.00 82.50           C  
ATOM    710 HD21 LEU A  46      -3.751  17.187   4.327  1.00 82.50           H  
ATOM    711 HD22 LEU A  46      -4.797  18.122   3.229  1.00 82.50           H  
ATOM    712 HD23 LEU A  46      -3.175  17.608   2.712  1.00 82.50           H  
ATOM    713  N   ASN A  47      -8.199  14.539   5.376  1.00 67.94           N  
ATOM    714  H   ASN A  47      -7.884  13.725   4.869  1.00 67.94           H  
ATOM    715  CA  ASN A  47      -9.533  14.550   5.979  1.00 67.94           C  
ATOM    716  HA  ASN A  47      -9.938  15.557   5.883  1.00 67.94           H  
ATOM    717  C   ASN A  47      -9.453  14.268   7.492  1.00 67.94           C  
ATOM    718  CB  ASN A  47     -10.490  13.605   5.225  1.00 67.94           C  
ATOM    719  HB2 ASN A  47     -11.313  13.355   5.894  1.00 67.94           H  
ATOM    720  HB3 ASN A  47      -9.961  12.703   4.920  1.00 67.94           H  
ATOM    721  O   ASN A  47      -9.837  13.200   7.969  1.00 67.94           O  
ATOM    722  CG  ASN A  47     -11.186  14.232   4.043  1.00 67.94           C  
ATOM    723  ND2 ASN A  47     -11.547  13.465   3.036  1.00 67.94           N  
ATOM    724 HD21 ASN A  47     -11.164  12.544   2.880  1.00 67.94           H  
ATOM    725 HD22 ASN A  47     -12.021  13.940   2.280  1.00 67.94           H  
ATOM    726  OD1 ASN A  47     -11.481  15.414   4.035  1.00 67.94           O  
ATOM    727  N   ASN A  48      -9.006  15.278   8.242  1.00 62.41           N  
ATOM    728  H   ASN A  48      -8.585  16.051   7.745  1.00 62.41           H  
ATOM    729  CA  ASN A  48      -9.093  15.368   9.705  1.00 62.41           C  
ATOM    730  HA  ASN A  48      -8.734  14.432  10.133  1.00 62.41           H  
ATOM    731  C   ASN A  48     -10.541  15.558  10.209  1.00 62.41           C  
ATOM    732  CB  ASN A  48      -8.200  16.544  10.160  1.00 62.41           C  
ATOM    733  HB2 ASN A  48      -8.490  16.883  11.155  1.00 62.41           H  
ATOM    734  HB3 ASN A  48      -8.320  17.371   9.460  1.00 62.41           H  
ATOM    735  O   ASN A  48     -10.777  15.583  11.419  1.00 62.41           O  
ATOM    736  CG  ASN A  48      -6.727  16.186  10.223  1.00 62.41           C  
ATOM    737  ND2 ASN A  48      -5.866  17.153  10.063  1.00 62.41           N  
ATOM    738 HD21 ASN A  48      -4.968  16.845   9.717  1.00 62.41           H  
ATOM    739 HD22 ASN A  48      -6.170  18.114  10.004  1.00 62.41           H  
ATOM    740  OD1 ASN A  48      -6.330  15.056  10.424  1.00 62.41           O  
ATOM    741  N   SER A  49     -11.527  15.693   9.314  1.00 55.16           N  
ATOM    742  H   SER A  49     -11.300  15.656   8.331  1.00 55.16           H  
ATOM    743  CA  SER A  49     -12.944  15.802   9.655  1.00 55.16           C  
ATOM    744  HA  SER A  49     -13.065  16.561  10.429  1.00 55.16           H  
ATOM    745  C   SER A  49     -13.439  14.468  10.221  1.00 55.16           C  
ATOM    746  CB  SER A  49     -13.767  16.248   8.435  1.00 55.16           C  
ATOM    747  HB2 SER A  49     -14.823  16.058   8.624  1.00 55.16           H  
ATOM    748  HB3 SER A  49     -13.632  17.322   8.303  1.00 55.16           H  
ATOM    749  O   SER A  49     -13.792  13.565   9.477  1.00 55.16           O  
ATOM    750  OG  SER A  49     -13.345  15.596   7.253  1.00 55.16           O  
ATOM    751  HG  SER A  49     -13.804  15.971   6.498  1.00 55.16           H  
ATOM    752  N   THR A  50     -13.463  14.396  11.558  1.00 54.09           N  
ATOM    753  H   THR A  50     -12.969  15.145  12.022  1.00 54.09           H  
ATOM    754  CA  THR A  50     -14.085  13.382  12.427  1.00 54.09           C  
ATOM    755  HA  THR A  50     -13.569  13.449  13.385  1.00 54.09           H  
ATOM    756  C   THR A  50     -13.888  11.940  11.948  1.00 54.09           C  
ATOM    757  CB  THR A  50     -15.566  13.704  12.716  1.00 54.09           C  
ATOM    758  HB  THR A  50     -16.020  12.850  13.219  1.00 54.09           H  
ATOM    759  O   THR A  50     -14.473  11.494  10.971  1.00 54.09           O  
ATOM    760  CG2 THR A  50     -15.728  14.934  13.606  1.00 54.09           C  
ATOM    761 HG21 THR A  50     -15.066  15.738  13.284  1.00 54.09           H  
ATOM    762 HG22 THR A  50     -16.759  15.286  13.574  1.00 54.09           H  
ATOM    763 HG23 THR A  50     -15.497  14.674  14.639  1.00 54.09           H  
ATOM    764  OG1 THR A  50     -16.301  13.983  11.560  1.00 54.09           O  
ATOM    765  HG1 THR A  50     -16.183  14.912  11.350  1.00 54.09           H  
ATOM    766  N   GLN A  51     -13.153  11.128  12.717  1.00 55.34           N  
ATOM    767  H   GLN A  51     -12.670  11.518  13.514  1.00 55.34           H  
ATOM    768  CA  GLN A  51     -12.939   9.695  12.419  1.00 55.34           C  
ATOM    769  HA  GLN A  51     -12.292   9.615  11.545  1.00 55.34           H  
ATOM    770  C   GLN A  51     -14.215   8.897  12.054  1.00 55.34           C  
ATOM    771  CB  GLN A  51     -12.264   9.007  13.621  1.00 55.34           C  
ATOM    772  HB2 GLN A  51     -12.436   7.934  13.534  1.00 55.34           H  
ATOM    773  HB3 GLN A  51     -12.745   9.318  14.548  1.00 55.34           H  
ATOM    774  O   GLN A  51     -14.124   7.876  11.377  1.00 55.34           O  
ATOM    775  CG  GLN A  51     -10.748   9.280  13.706  1.00 55.34           C  
ATOM    776  HG2 GLN A  51     -10.391   9.691  12.762  1.00 55.34           H  
ATOM    777  HG3 GLN A  51     -10.555  10.013  14.491  1.00 55.34           H  
ATOM    778  CD  GLN A  51      -9.881   8.038  13.913  1.00 55.34           C  
ATOM    779  NE2 GLN A  51      -8.624   8.205  14.243  1.00 55.34           N  
ATOM    780 HE21 GLN A  51      -8.248   9.133  14.372  1.00 55.34           H  
ATOM    781 HE22 GLN A  51      -8.033   7.388  14.174  1.00 55.34           H  
ATOM    782  OE1 GLN A  51     -10.263   6.907  13.684  1.00 55.34           O  
ATOM    783  N   ASN A  52     -15.393   9.402  12.438  1.00 54.66           N  
ATOM    784  H   ASN A  52     -15.381  10.309  12.883  1.00 54.66           H  
ATOM    785  CA  ASN A  52     -16.702   8.799  12.195  1.00 54.66           C  
ATOM    786  HA  ASN A  52     -16.570   7.749  11.933  1.00 54.66           H  
ATOM    787  C   ASN A  52     -17.507   9.409  11.036  1.00 54.66           C  
ATOM    788  CB  ASN A  52     -17.493   8.907  13.515  1.00 54.66           C  
ATOM    789  HB2 ASN A  52     -17.300   9.870  13.989  1.00 54.66           H  
ATOM    790  HB3 ASN A  52     -18.562   8.841  13.311  1.00 54.66           H  
ATOM    791  O   ASN A  52     -18.602   8.917  10.775  1.00 54.66           O  
ATOM    792  CG  ASN A  52     -17.112   7.826  14.507  1.00 54.66           C  
ATOM    793  ND2 ASN A  52     -17.530   7.959  15.743  1.00 54.66           N  
ATOM    794 HD21 ASN A  52     -18.153   8.711  16.001  1.00 54.66           H  
ATOM    795 HD22 ASN A  52     -17.146   7.310  16.414  1.00 54.66           H  
ATOM    796  OD1 ASN A  52     -16.387   6.890  14.232  1.00 54.66           O  
ATOM    797  N   SER A  53     -17.035  10.463  10.360  1.00 57.84           N  
ATOM    798  H   SER A  53     -16.109  10.819  10.547  1.00 57.84           H  
ATOM    799  CA  SER A  53     -17.764  10.995   9.207  1.00 57.84           C  
ATOM    800  HA  SER A  53     -18.829  10.905   9.425  1.00 57.84           H  
ATOM    801  C   SER A  53     -17.418  10.169   7.962  1.00 57.84           C  
ATOM    802  CB  SER A  53     -17.490  12.472   8.983  1.00 57.84           C  
ATOM    803  HB2 SER A  53     -16.458  12.616   8.665  1.00 57.84           H  
ATOM    804  HB3 SER A  53     -17.666  12.990   9.926  1.00 57.84           H  
ATOM    805  O   SER A  53     -16.230   9.892   7.727  1.00 57.84           O  
ATOM    806  OG  SER A  53     -18.390  13.004   8.042  1.00 57.84           O  
ATOM    807  HG  SER A  53     -18.076  13.869   7.769  1.00 57.84           H  
ATOM    808  N   PRO A  54     -18.423   9.738   7.170  1.00 59.34           N  
ATOM    809  CA  PRO A  54     -18.187   9.007   5.933  1.00 59.34           C  
ATOM    810  HA  PRO A  54     -17.681   8.068   6.160  1.00 59.34           H  
ATOM    811  C   PRO A  54     -17.306   9.856   5.019  1.00 59.34           C  
ATOM    812  CB  PRO A  54     -19.574   8.703   5.358  1.00 59.34           C  
ATOM    813  HB2 PRO A  54     -19.898   7.722   5.706  1.00 59.34           H  
ATOM    814  HB3 PRO A  54     -19.588   8.732   4.269  1.00 59.34           H  
ATOM    815  O   PRO A  54     -17.644  10.987   4.661  1.00 59.34           O  
ATOM    816  CG  PRO A  54     -20.482   9.769   5.969  1.00 59.34           C  
ATOM    817  HG2 PRO A  54     -20.427  10.681   5.376  1.00 59.34           H  
ATOM    818  HG3 PRO A  54     -21.514   9.430   6.060  1.00 59.34           H  
ATOM    819  CD  PRO A  54     -19.850  10.012   7.339  1.00 59.34           C  
ATOM    820  HD2 PRO A  54     -20.261   9.313   8.067  1.00 59.34           H  
ATOM    821  HD3 PRO A  54     -20.042  11.039   7.648  1.00 59.34           H  
ATOM    822  N   LEU A  55     -16.141   9.312   4.666  1.00 67.69           N  
ATOM    823  H   LEU A  55     -15.925   8.378   4.984  1.00 67.69           H  
ATOM    824  CA  LEU A  55     -15.302   9.914   3.646  1.00 67.69           C  
ATOM    825  HA  LEU A  55     -15.073  10.947   3.905  1.00 67.69           H  
ATOM    826  C   LEU A  55     -16.048   9.867   2.326  1.00 67.69           C  
ATOM    827  CB  LEU A  55     -14.015   9.124   3.472  1.00 67.69           C  
ATOM    828  HB2 LEU A  55     -13.661   9.351   2.467  1.00 67.69           H  
ATOM    829  HB3 LEU A  55     -14.266   8.064   3.432  1.00 67.69           H  
ATOM    830  O   LEU A  55     -16.151   8.816   1.695  1.00 67.69           O  
ATOM    831  CG  LEU A  55     -12.927   9.439   4.517  1.00 67.69           C  
ATOM    832  HG  LEU A  55     -13.309  10.166   5.233  1.00 67.69           H  
ATOM    833  CD1 LEU A  55     -12.594   8.146   5.248  1.00 67.69           C  
ATOM    834 HD11 LEU A  55     -13.430   7.868   5.889  1.00 67.69           H  
ATOM    835 HD12 LEU A  55     -12.374   7.354   4.532  1.00 67.69           H  
ATOM    836 HD13 LEU A  55     -11.684   8.249   5.840  1.00 67.69           H  
ATOM    837  CD2 LEU A  55     -11.683  10.003   3.838  1.00 67.69           C  
ATOM    838 HD21 LEU A  55     -10.730   9.843   4.342  1.00 67.69           H  
ATOM    839 HD22 LEU A  55     -11.852  11.070   3.698  1.00 67.69           H  
ATOM    840 HD23 LEU A  55     -11.659   9.595   2.827  1.00 67.69           H  
ATOM    841  N   ASN A  56     -16.526  11.030   1.913  1.00 74.44           N  
ATOM    842  H   ASN A  56     -16.538  11.789   2.579  1.00 74.44           H  
ATOM    843  CA  ASN A  56     -17.236  11.190   0.653  1.00 74.44           C  
ATOM    844  HA  ASN A  56     -17.475  10.204   0.254  1.00 74.44           H  
ATOM    845  C   ASN A  56     -16.379  11.868  -0.416  1.00 74.44           C  
ATOM    846  CB  ASN A  56     -18.570  11.904   0.914  1.00 74.44           C  
ATOM    847  HB2 ASN A  56     -19.044  12.162  -0.033  1.00 74.44           H  
ATOM    848  HB3 ASN A  56     -18.405  12.820   1.483  1.00 74.44           H  
ATOM    849  O   ASN A  56     -16.910  12.301  -1.433  1.00 74.44           O  
ATOM    850  CG  ASN A  56     -19.556  11.019   1.655  1.00 74.44           C  
ATOM    851  ND2 ASN A  56     -20.667  11.570   2.077  1.00 74.44           N  
ATOM    852 HD21 ASN A  56     -20.866  12.548   1.917  1.00 74.44           H  
ATOM    853 HD22 ASN A  56     -21.349  10.939   2.472  1.00 74.44           H  
ATOM    854  OD1 ASN A  56     -19.372   9.826   1.828  1.00 74.44           O  
ATOM    855  N   GLN A  57     -15.077  12.024  -0.171  1.00 82.31           N  
ATOM    856  H   GLN A  57     -14.682  11.610   0.662  1.00 82.31           H  
ATOM    857  CA  GLN A  57     -14.183  12.793  -1.030  1.00 82.31           C  
ATOM    858  HA  GLN A  57     -14.580  12.804  -2.045  1.00 82.31           H  
ATOM    859  C   GLN A  57     -12.796  12.152  -1.057  1.00 82.31           C  
ATOM    860  CB  GLN A  57     -14.118  14.248  -0.530  1.00 82.31           C  
ATOM    861  HB2 GLN A  57     -13.822  14.264   0.518  1.00 82.31           H  
ATOM    862  HB3 GLN A  57     -13.360  14.779  -1.105  1.00 82.31           H  
ATOM    863  O   GLN A  57     -12.194  11.931  -0.003  1.00 82.31           O  
ATOM    864  CG  GLN A  57     -15.470  14.970  -0.694  1.00 82.31           C  
ATOM    865  HG2 GLN A  57     -15.790  14.902  -1.733  1.00 82.31           H  
ATOM    866  HG3 GLN A  57     -16.214  14.489  -0.059  1.00 82.31           H  
ATOM    867  CD  GLN A  57     -15.432  16.436  -0.295  1.00 82.31           C  
ATOM    868  NE2 GLN A  57     -16.551  17.119  -0.373  1.00 82.31           N  
ATOM    869 HE21 GLN A  57     -17.402  16.695  -0.712  1.00 82.31           H  
ATOM    870 HE22 GLN A  57     -16.478  18.099  -0.138  1.00 82.31           H  
ATOM    871  OE1 GLN A  57     -14.427  16.992   0.108  1.00 82.31           O  
ATOM    872  N   LEU A  58     -12.315  11.882  -2.267  1.00 83.31           N  
ATOM    873  H   LEU A  58     -12.900  12.096  -3.062  1.00 83.31           H  
ATOM    874  CA  LEU A  58     -10.953  11.456  -2.558  1.00 83.31           C  
ATOM    875  HA  LEU A  58     -10.488  11.068  -1.651  1.00 83.31           H  
ATOM    876  C   LEU A  58     -10.156  12.669  -3.044  1.00 83.31           C  
ATOM    877  CB  LEU A  58     -11.013  10.342  -3.614  1.00 83.31           C  
ATOM    878  HB2 LEU A  58     -11.486  10.760  -4.503  1.00 83.31           H  
ATOM    879  HB3 LEU A  58     -11.645   9.535  -3.243  1.00 83.31           H  
ATOM    880  O   LEU A  58     -10.537  13.304  -4.032  1.00 83.31           O  
ATOM    881  CG  LEU A  58      -9.651   9.756  -4.026  1.00 83.31           C  
ATOM    882  HG  LEU A  58      -8.977  10.557  -4.329  1.00 83.31           H  
ATOM    883  CD1 LEU A  58      -9.011   8.948  -2.898  1.00 83.31           C  
ATOM    884 HD11 LEU A  58      -9.671   8.139  -2.585  1.00 83.31           H  
ATOM    885 HD12 LEU A  58      -8.060   8.536  -3.234  1.00 83.31           H  
ATOM    886 HD13 LEU A  58      -8.810   9.599  -2.047  1.00 83.31           H  
ATOM    887  CD2 LEU A  58      -9.864   8.815  -5.211  1.00 83.31           C  
ATOM    888 HD21 LEU A  58     -10.529   8.000  -4.924  1.00 83.31           H  
ATOM    889 HD22 LEU A  58     -10.305   9.371  -6.039  1.00 83.31           H  
ATOM    890 HD23 LEU A  58      -8.907   8.407  -5.533  1.00 83.31           H  
ATOM    891  N   PHE A  59      -9.057  12.990  -2.363  1.00 85.44           N  
ATOM    892  H   PHE A  59      -8.711  12.362  -1.652  1.00 85.44           H  
ATOM    893  CA  PHE A  59      -8.147  14.031  -2.838  1.00 85.44           C  
ATOM    894  HA  PHE A  59      -8.727  14.820  -3.317  1.00 85.44           H  
ATOM    895  C   PHE A  59      -7.202  13.431  -3.860  1.00 85.44           C  
ATOM    896  CB  PHE A  59      -7.364  14.670  -1.691  1.00 85.44           C  
ATOM    897  HB2 PHE A  59      -6.627  15.347  -2.123  1.00 85.44           H  
ATOM    898  HB3 PHE A  59      -6.829  13.902  -1.132  1.00 85.44           H  
ATOM    899  O   PHE A  59      -6.665  12.352  -3.638  1.00 85.44           O  
ATOM    900  CG  PHE A  59      -8.250  15.457  -0.757  1.00 85.44           C  
ATOM    901  CD1 PHE A  59      -8.495  16.825  -0.971  1.00 85.44           C  
ATOM    902  HD1 PHE A  59      -8.036  17.337  -1.804  1.00 85.44           H  
ATOM    903  CD2 PHE A  59      -8.830  14.822   0.345  1.00 85.44           C  
ATOM    904  HD2 PHE A  59      -8.590  13.793   0.567  1.00 85.44           H  
ATOM    905  CE1 PHE A  59      -9.366  17.539  -0.127  1.00 85.44           C  
ATOM    906  HE1 PHE A  59      -9.575  18.582  -0.314  1.00 85.44           H  
ATOM    907  CE2 PHE A  59      -9.658  15.555   1.199  1.00 85.44           C  
ATOM    908  HE2 PHE A  59     -10.013  15.094   2.108  1.00 85.44           H  
ATOM    909  CZ  PHE A  59      -9.961  16.900   0.967  1.00 85.44           C  
ATOM    910  HZ  PHE A  59     -10.600  17.447   1.644  1.00 85.44           H  
ATOM    911  N   LEU A  60      -6.996  14.153  -4.954  1.00 83.44           N  
ATOM    912  H   LEU A  60      -7.488  15.028  -5.057  1.00 83.44           H  
ATOM    913  CA  LEU A  60      -6.022  13.815  -5.972  1.00 83.44           C  
ATOM    914  HA  LEU A  60      -5.781  12.755  -5.886  1.00 83.44           H  
ATOM    915  C   LEU A  60      -4.719  14.605  -5.781  1.00 83.44           C  
ATOM    916  CB  LEU A  60      -6.640  14.038  -7.355  1.00 83.44           C  
ATOM    917  HB2 LEU A  60      -5.860  13.881  -8.100  1.00 83.44           H  
ATOM    918  HB3 LEU A  60      -6.973  15.074  -7.416  1.00 83.44           H  
ATOM    919  O   LEU A  60      -4.713  15.703  -5.225  1.00 83.44           O  
ATOM    920  CG  LEU A  60      -7.833  13.135  -7.703  1.00 83.44           C  
ATOM    921  HG  LEU A  60      -8.671  13.350  -7.040  1.00 83.44           H  
ATOM    922  CD1 LEU A  60      -8.248  13.456  -9.140  1.00 83.44           C  
ATOM    923 HD11 LEU A  60      -7.378  13.501  -9.795  1.00 83.44           H  
ATOM    924 HD12 LEU A  60      -8.773  14.411  -9.163  1.00 83.44           H  
ATOM    925 HD13 LEU A  60      -8.914  12.680  -9.516  1.00 83.44           H  
ATOM    926  CD2 LEU A  60      -7.476  11.651  -7.582  1.00 83.44           C  
ATOM    927 HD21 LEU A  60      -8.262  11.036  -8.021  1.00 83.44           H  
ATOM    928 HD22 LEU A  60      -7.377  11.383  -6.530  1.00 83.44           H  
ATOM    929 HD23 LEU A  60      -6.533  11.449  -8.091  1.00 83.44           H  
ATOM    930  N   CYS A  61      -3.606  14.090  -6.313  1.00 76.62           N  
ATOM    931  H   CYS A  61      -3.675  13.138  -6.645  1.00 76.62           H  
ATOM    932  CA  CYS A  61      -2.278  14.732  -6.223  1.00 76.62           C  
ATOM    933  HA  CYS A  61      -1.981  14.796  -5.176  1.00 76.62           H  
ATOM    934  C   CYS A  61      -2.230  16.171  -6.778  1.00 76.62           C  
ATOM    935  CB  CYS A  61      -1.257  13.883  -7.004  1.00 76.62           C  
ATOM    936  HB2 CYS A  61      -0.556  14.548  -7.509  1.00 76.62           H  
ATOM    937  HB3 CYS A  61      -1.765  13.295  -7.769  1.00 76.62           H  
ATOM    938  O   CYS A  61      -1.379  16.954  -6.375  1.00 76.62           O  
ATOM    939  SG  CYS A  61      -0.276  12.836  -5.898  1.00 76.62           S  
ATOM    940  HG  CYS A  61       0.156  11.999  -6.846  1.00 76.62           H  
ATOM    941  N   ASN A  62      -3.106  16.516  -7.725  1.00 80.56           N  
ATOM    942  H   ASN A  62      -3.831  15.853  -7.959  1.00 80.56           H  
ATOM    943  CA  ASN A  62      -3.247  17.856  -8.316  1.00 80.56           C  
ATOM    944  HA  ASN A  62      -2.261  18.318  -8.361  1.00 80.56           H  
ATOM    945  C   ASN A  62      -4.121  18.821  -7.485  1.00 80.56           C  
ATOM    946  CB  ASN A  62      -3.779  17.718  -9.756  1.00 80.56           C  
ATOM    947  HB2 ASN A  62      -3.856  18.712 -10.196  1.00 80.56           H  
ATOM    948  HB3 ASN A  62      -3.077  17.136 -10.352  1.00 80.56           H  
ATOM    949  O   ASN A  62      -4.484  19.892  -7.972  1.00 80.56           O  
ATOM    950  CG  ASN A  62      -5.140  17.055  -9.844  1.00 80.56           C  
ATOM    951  ND2 ASN A  62      -5.851  17.253 -10.912  1.00 80.56           N  
ATOM    952 HD21 ASN A  62      -5.647  18.049 -11.499  1.00 80.56           H  
ATOM    953 HD22 ASN A  62      -6.754  16.801 -10.921  1.00 80.56           H  
ATOM    954  OD1 ASN A  62      -5.562  16.321  -8.972  1.00 80.56           O  
ATOM    955  N   GLY A  63      -4.519  18.425  -6.271  1.00 75.62           N  
ATOM    956  H   GLY A  63      -4.254  17.505  -5.951  1.00 75.62           H  
ATOM    957  CA  GLY A  63      -5.407  19.203  -5.401  1.00 75.62           C  
ATOM    958  HA2 GLY A  63      -5.327  18.811  -4.387  1.00 75.62           H  
ATOM    959  HA3 GLY A  63      -5.093  20.247  -5.415  1.00 75.62           H  
ATOM    960  C   GLY A  63      -6.877  19.147  -5.809  1.00 75.62           C  
ATOM    961  O   GLY A  63      -7.718  19.745  -5.144  1.00 75.62           O  
ATOM    962  N   SER A  64      -7.210  18.427  -6.881  1.00 82.69           N  
ATOM    963  H   SER A  64      -6.478  17.924  -7.362  1.00 82.69           H  
ATOM    964  CA  SER A  64      -8.599  18.164  -7.249  1.00 82.69           C  
ATOM    965  HA  SER A  64      -9.153  19.103  -7.225  1.00 82.69           H  
ATOM    966  C   SER A  64      -9.254  17.214  -6.244  1.00 82.69           C  
ATOM    967  CB  SER A  64      -8.687  17.605  -8.669  1.00 82.69           C  
ATOM    968  HB2 SER A  64      -9.733  17.469  -8.941  1.00 82.69           H  
ATOM    969  HB3 SER A  64      -8.175  16.645  -8.732  1.00 82.69           H  
ATOM    970  O   SER A  64      -8.602  16.340  -5.673  1.00 82.69           O  
ATOM    971  OG  SER A  64      -8.108  18.523  -9.576  1.00 82.69           O  
ATOM    972  HG  SER A  64      -7.961  19.356  -9.121  1.00 82.69           H  
ATOM    973  N   VAL A  65     -10.560  17.379  -6.039  1.00 81.75           N  
ATOM    974  H   VAL A  65     -11.048  18.106  -6.541  1.00 81.75           H  
ATOM    975  CA  VAL A  65     -11.347  16.574  -5.098  1.00 81.75           C  
ATOM    976  HA  VAL A  65     -10.702  15.841  -4.615  1.00 81.75           H  
ATOM    977  C   VAL A  65     -12.415  15.833  -5.882  1.00 81.75           C  
ATOM    978  CB  VAL A  65     -11.958  17.467  -3.996  1.00 81.75           C  
ATOM    979  HB  VAL A  65     -12.596  18.228  -4.446  1.00 81.75           H  
ATOM    980  O   VAL A  65     -13.206  16.454  -6.591  1.00 81.75           O  
ATOM    981  CG1 VAL A  65     -12.787  16.630  -3.019  1.00 81.75           C  
ATOM    982 HG11 VAL A  65     -13.813  16.564  -3.382  1.00 81.75           H  
ATOM    983 HG12 VAL A  65     -12.367  15.628  -2.926  1.00 81.75           H  
ATOM    984 HG13 VAL A  65     -12.809  17.098  -2.035  1.00 81.75           H  
ATOM    985  CG2 VAL A  65     -10.849  18.177  -3.213  1.00 81.75           C  
ATOM    986 HG21 VAL A  65     -10.294  18.854  -3.863  1.00 81.75           H  
ATOM    987 HG22 VAL A  65     -11.279  18.764  -2.402  1.00 81.75           H  
ATOM    988 HG23 VAL A  65     -10.175  17.422  -2.811  1.00 81.75           H  
ATOM    989  N   LEU A  66     -12.421  14.510  -5.765  1.00 78.94           N  
ATOM    990  H   LEU A  66     -11.737  14.072  -5.165  1.00 78.94           H  
ATOM    991  CA  LEU A  66     -13.415  13.655  -6.394  1.00 78.94           C  
ATOM    992  HA  LEU A  66     -13.928  14.211  -7.180  1.00 78.94           H  
ATOM    993  C   LEU A  66     -14.449  13.241  -5.343  1.00 78.94           C  
ATOM    994  CB  LEU A  66     -12.755  12.425  -7.034  1.00 78.94           C  
ATOM    995  HB2 LEU A  66     -13.545  11.753  -7.370  1.00 78.94           H  
ATOM    996  HB3 LEU A  66     -12.179  11.906  -6.268  1.00 78.94           H  
ATOM    997  O   LEU A  66     -14.078  12.585  -4.365  1.00 78.94           O  
ATOM    998  CG  LEU A  66     -11.833  12.729  -8.223  1.00 78.94           C  
ATOM    999  HG  LEU A  66     -11.009  13.365  -7.900  1.00 78.94           H  
ATOM   1000  CD1 LEU A  66     -11.280  11.402  -8.741  1.00 78.94           C  
ATOM   1001 HD11 LEU A  66     -10.690  11.557  -9.644  1.00 78.94           H  
ATOM   1002 HD12 LEU A  66     -12.094  10.723  -8.990  1.00 78.94           H  
ATOM   1003 HD13 LEU A  66     -10.649  10.949  -7.976  1.00 78.94           H  
ATOM   1004  CD2 LEU A  66     -12.566  13.412  -9.380  1.00 78.94           C  
ATOM   1005 HD21 LEU A  66     -11.885  13.559 -10.218  1.00 78.94           H  
ATOM   1006 HD22 LEU A  66     -13.402  12.791  -9.703  1.00 78.94           H  
ATOM   1007 HD23 LEU A  66     -12.925  14.393  -9.072  1.00 78.94           H  
ATOM   1008  N   PRO A  67     -15.733  13.610  -5.498  1.00 78.62           N  
ATOM   1009  CA  PRO A  67     -16.776  13.114  -4.614  1.00 78.62           C  
ATOM   1010  HA  PRO A  67     -16.482  13.309  -3.583  1.00 78.62           H  
ATOM   1011  C   PRO A  67     -16.986  11.609  -4.815  1.00 78.62           C  
ATOM   1012  CB  PRO A  67     -18.017  13.945  -4.936  1.00 78.62           C  
ATOM   1013  HB2 PRO A  67     -18.022  14.848  -4.325  1.00 78.62           H  
ATOM   1014  HB3 PRO A  67     -18.938  13.382  -4.788  1.00 78.62           H  
ATOM   1015  O   PRO A  67     -16.806  11.080  -5.911  1.00 78.62           O  
ATOM   1016  CG  PRO A  67     -17.822  14.330  -6.406  1.00 78.62           C  
ATOM   1017  HG2 PRO A  67     -18.192  13.528  -7.045  1.00 78.62           H  
ATOM   1018  HG3 PRO A  67     -18.316  15.270  -6.653  1.00 78.62           H  
ATOM   1019  CD  PRO A  67     -16.301  14.437  -6.562  1.00 78.62           C  
ATOM   1020  HD2 PRO A  67     -16.010  14.073  -7.548  1.00 78.62           H  
ATOM   1021  HD3 PRO A  67     -15.984  15.471  -6.430  1.00 78.62           H  
ATOM   1022  N   ARG A  68     -17.392  10.925  -3.745  1.00 74.94           N  
ATOM   1023  H   ARG A  68     -17.480  11.448  -2.885  1.00 74.94           H  
ATOM   1024  CA  ARG A  68     -17.691   9.487  -3.721  1.00 74.94           C  
ATOM   1025  HA  ARG A  68     -16.833   8.929  -4.096  1.00 74.94           H  
ATOM   1026  C   ARG A  68     -18.871   9.135  -4.622  1.00 74.94           C  
ATOM   1027  CB  ARG A  68     -17.956   9.100  -2.266  1.00 74.94           C  
ATOM   1028  HB2 ARG A  68     -17.051   9.312  -1.696  1.00 74.94           H  
ATOM   1029  HB3 ARG A  68     -18.781   9.697  -1.877  1.00 74.94           H  
ATOM   1030  O   ARG A  68     -18.843   8.112  -5.297  1.00 74.94           O  
ATOM   1031  CG  ARG A  68     -18.299   7.625  -2.101  1.00 74.94           C  
ATOM   1032  HG2 ARG A  68     -17.460   7.022  -2.447  1.00 74.94           H  
ATOM   1033  HG3 ARG A  68     -19.193   7.370  -2.670  1.00 74.94           H  
ATOM   1034  CD  ARG A  68     -18.573   7.365  -0.627  1.00 74.94           C  
ATOM   1035  HD2 ARG A  68     -19.455   7.930  -0.326  1.00 74.94           H  
ATOM   1036  HD3 ARG A  68     -17.717   7.689  -0.035  1.00 74.94           H  
ATOM   1037  NE  ARG A  68     -18.861   5.951  -0.422  1.00 74.94           N  
ATOM   1038  HE  ARG A  68     -19.685   5.586  -0.877  1.00 74.94           H  
ATOM   1039  NH1 ARG A  68     -17.011   5.349   0.861  1.00 74.94           N  
ATOM   1040 HH11 ARG A  68     -16.625   4.565   1.366  1.00 74.94           H  
ATOM   1041 HH12 ARG A  68     -16.672   6.290   1.003  1.00 74.94           H  
ATOM   1042  NH2 ARG A  68     -18.533   3.866   0.247  1.00 74.94           N  
ATOM   1043 HH21 ARG A  68     -17.925   3.170   0.654  1.00 74.94           H  
ATOM   1044 HH22 ARG A  68     -19.320   3.520  -0.284  1.00 74.94           H  
ATOM   1045  CZ  ARG A  68     -18.116   5.079   0.219  1.00 74.94           C  
ATOM   1046  N   GLU A  69     -19.879   9.997  -4.629  1.00 63.47           N  
ATOM   1047  H   GLU A  69     -19.810  10.806  -4.028  1.00 63.47           H  
ATOM   1048  CA  GLU A  69     -21.039   9.891  -5.499  1.00 63.47           C  
ATOM   1049  HA  GLU A  69     -21.139   8.866  -5.855  1.00 63.47           H  
ATOM   1050  C   GLU A  69     -20.835  10.792  -6.719  1.00 63.47           C  
ATOM   1051  CB  GLU A  69     -22.329  10.235  -4.733  1.00 63.47           C  
ATOM   1052  HB2 GLU A  69     -22.278  11.257  -4.357  1.00 63.47           H  
ATOM   1053  HB3 GLU A  69     -23.157  10.155  -5.438  1.00 63.47           H  
ATOM   1054  O   GLU A  69     -21.122  11.988  -6.690  1.00 63.47           O  
ATOM   1055  CG  GLU A  69     -22.569   9.274  -3.551  1.00 63.47           C  
ATOM   1056  HG2 GLU A  69     -21.822   9.470  -2.782  1.00 63.47           H  
ATOM   1057  HG3 GLU A  69     -22.426   8.253  -3.904  1.00 63.47           H  
ATOM   1058  CD  GLU A  69     -23.971   9.391  -2.928  1.00 63.47           C  
ATOM   1059  OE1 GLU A  69     -24.199   8.682  -1.922  1.00 63.47           O  
ATOM   1060  OE2 GLU A  69     -24.793  10.179  -3.451  1.00 63.47           O  
ATOM   1061  N   PHE A  70     -20.391  10.203  -7.829  1.00 53.06           N  
ATOM   1062  H   PHE A  70     -20.061   9.251  -7.756  1.00 53.06           H  
ATOM   1063  CA  PHE A  70     -20.965  10.607  -9.109  1.00 53.06           C  
ATOM   1064  HA  PHE A  70     -21.120  11.686  -9.140  1.00 53.06           H  
ATOM   1065  C   PHE A  70     -22.312   9.912  -9.137  1.00 53.06           C  
ATOM   1066  CB  PHE A  70     -20.074  10.203 -10.288  1.00 53.06           C  
ATOM   1067  HB2 PHE A  70     -20.635  10.355 -11.210  1.00 53.06           H  
ATOM   1068  HB3 PHE A  70     -19.831   9.142 -10.223  1.00 53.06           H  
ATOM   1069  O   PHE A  70     -22.396   8.737  -9.477  1.00 53.06           O  
ATOM   1070  CG  PHE A  70     -18.797  11.002 -10.351  1.00 53.06           C  
ATOM   1071  CD1 PHE A  70     -18.803  12.293 -10.910  1.00 53.06           C  
ATOM   1072  HD1 PHE A  70     -19.721  12.712 -11.294  1.00 53.06           H  
ATOM   1073  CD2 PHE A  70     -17.605  10.457  -9.841  1.00 53.06           C  
ATOM   1074  HD2 PHE A  70     -17.603   9.475  -9.393  1.00 53.06           H  
ATOM   1075  CE1 PHE A  70     -17.611  13.034 -10.967  1.00 53.06           C  
ATOM   1076  HE1 PHE A  70     -17.613  14.022 -11.404  1.00 53.06           H  
ATOM   1077  CE2 PHE A  70     -16.417  11.204  -9.893  1.00 53.06           C  
ATOM   1078  HE2 PHE A  70     -15.503  10.792  -9.491  1.00 53.06           H  
ATOM   1079  CZ  PHE A  70     -16.420  12.491 -10.457  1.00 53.06           C  
ATOM   1080  HZ  PHE A  70     -15.510  13.072 -10.502  1.00 53.06           H  
ATOM   1081  N   SER A  71     -23.343  10.588  -8.648  1.00 45.59           N  
ATOM   1082  H   SER A  71     -23.216  11.541  -8.340  1.00 45.59           H  
ATOM   1083  CA  SER A  71     -24.686  10.036  -8.555  1.00 45.59           C  
ATOM   1084  HA  SER A  71     -24.674   9.205  -7.850  1.00 45.59           H  
ATOM   1085  C   SER A  71     -25.114   9.485  -9.919  1.00 45.59           C  
ATOM   1086  CB  SER A  71     -25.669  11.092  -8.025  1.00 45.59           C  
ATOM   1087  HB2 SER A  71     -25.770  10.959  -6.948  1.00 45.59           H  
ATOM   1088  HB3 SER A  71     -26.644  10.944  -8.489  1.00 45.59           H  
ATOM   1089  O   SER A  71     -25.529  10.216 -10.813  1.00 45.59           O  
ATOM   1090  OG  SER A  71     -25.224  12.416  -8.272  1.00 45.59           O  
ATOM   1091  HG  SER A  71     -25.728  13.012  -7.714  1.00 45.59           H  
ATOM   1092  N   SER A  72     -25.087   8.157 -10.061  1.00 43.59           N  
ATOM   1093  H   SER A  72     -24.591   7.609  -9.372  1.00 43.59           H  
ATOM   1094  CA  SER A  72     -25.831   7.414 -11.078  1.00 43.59           C  
ATOM   1095  HA  SER A  72     -25.746   7.945 -12.026  1.00 43.59           H  
ATOM   1096  C   SER A  72     -27.315   7.346 -10.715  1.00 43.59           C  
ATOM   1097  CB  SER A  72     -25.253   6.010 -11.257  1.00 43.59           C  
ATOM   1098  HB2 SER A  72     -24.247   6.101 -11.666  1.00 43.59           H  
ATOM   1099  HB3 SER A  72     -25.867   5.440 -11.955  1.00 43.59           H  
ATOM   1100  O   SER A  72     -27.986   6.352 -10.987  1.00 43.59           O  
ATOM   1101  OG  SER A  72     -25.202   5.347 -10.008  1.00 43.59           O  
ATOM   1102  HG  SER A  72     -26.094   5.096  -9.759  1.00 43.59           H  
ATOM   1103  N   SER A  73     -27.863   8.392 -10.095  1.00 40.06           N  
ATOM   1104  H   SER A  73     -27.303   9.222  -9.961  1.00 40.06           H  
ATOM   1105  CA  SER A  73     -29.305   8.562 -10.010  1.00 40.06           C  
ATOM   1106  HA  SER A  73     -29.783   7.585  -9.946  1.00 40.06           H  
ATOM   1107  C   SER A  73     -29.772   9.198 -11.311  1.00 40.06           C  
ATOM   1108  CB  SER A  73     -29.728   9.329  -8.762  1.00 40.06           C  
ATOM   1109  HB2 SER A  73     -30.811   9.451  -8.777  1.00 40.06           H  
ATOM   1110  HB3 SER A  73     -29.452   8.747  -7.883  1.00 40.06           H  
ATOM   1111  O   SER A  73     -30.351  10.280 -11.343  1.00 40.06           O  
ATOM   1112  OG  SER A  73     -29.091  10.582  -8.689  1.00 40.06           O  
ATOM   1113  HG  SER A  73     -29.499  11.096  -7.988  1.00 40.06           H  
ATOM   1114  N   SER A  74     -29.610   8.470 -12.420  1.00 42.69           N  
ATOM   1115  H   SER A  74     -29.101   7.601 -12.348  1.00 42.69           H  
ATOM   1116  CA  SER A  74     -30.627   8.556 -13.465  1.00 42.69           C  
ATOM   1117  HA  SER A  74     -30.897   9.601 -13.612  1.00 42.69           H  
ATOM   1118  C   SER A  74     -31.853   7.832 -12.913  1.00 42.69           C  
ATOM   1119  CB  SER A  74     -30.153   8.031 -14.824  1.00 42.69           C  
ATOM   1120  HB2 SER A  74     -30.198   6.943 -14.873  1.00 42.69           H  
ATOM   1121  HB3 SER A  74     -30.795   8.442 -15.603  1.00 42.69           H  
ATOM   1122  O   SER A  74     -32.208   6.728 -13.319  1.00 42.69           O  
ATOM   1123  OG  SER A  74     -28.824   8.447 -15.054  1.00 42.69           O  
ATOM   1124  HG  SER A  74     -28.681   9.275 -14.590  1.00 42.69           H  
ATOM   1125  N   THR A  75     -32.497   8.468 -11.931  1.00 39.09           N  
ATOM   1126  H   THR A  75     -32.082   9.315 -11.571  1.00 39.09           H  
ATOM   1127  CA  THR A  75     -33.940   8.335 -11.778  1.00 39.09           C  
ATOM   1128  HA  THR A  75     -34.213   7.287 -11.659  1.00 39.09           H  
ATOM   1129  C   THR A  75     -34.471   8.846 -13.108  1.00 39.09           C  
ATOM   1130  CB  THR A  75     -34.518   9.140 -10.588  1.00 39.09           C  
ATOM   1131  HB  THR A  75     -35.010  10.047 -10.941  1.00 39.09           H  
ATOM   1132  O   THR A  75     -34.384  10.027 -13.439  1.00 39.09           O  
ATOM   1133  CG2 THR A  75     -35.536   8.308  -9.812  1.00 39.09           C  
ATOM   1134 HG21 THR A  75     -35.954   8.898  -8.997  1.00 39.09           H  
ATOM   1135 HG22 THR A  75     -35.056   7.420  -9.400  1.00 39.09           H  
ATOM   1136 HG23 THR A  75     -36.345   8.001 -10.475  1.00 39.09           H  
ATOM   1137  OG1 THR A  75     -33.519   9.504  -9.659  1.00 39.09           O  
ATOM   1138  HG1 THR A  75     -33.246  10.402  -9.858  1.00 39.09           H  
ATOM   1139  N   SER A  76     -34.888   7.895 -13.931  1.00 38.69           N  
ATOM   1140  H   SER A  76     -34.695   6.958 -13.609  1.00 38.69           H  
ATOM   1141  CA  SER A  76     -36.072   8.011 -14.766  1.00 38.69           C  
ATOM   1142  HA  SER A  76     -35.788   8.178 -15.805  1.00 38.69           H  
ATOM   1143  C   SER A  76     -36.979   9.156 -14.286  1.00 38.69           C  
ATOM   1144  CB  SER A  76     -36.815   6.664 -14.662  1.00 38.69           C  
ATOM   1145  HB2 SER A  76     -37.855   6.798 -14.961  1.00 38.69           H  
ATOM   1146  HB3 SER A  76     -36.342   5.944 -15.331  1.00 38.69           H  
ATOM   1147  O   SER A  76     -37.696   9.012 -13.305  1.00 38.69           O  
ATOM   1148  OG  SER A  76     -36.751   6.135 -13.342  1.00 38.69           O  
ATOM   1149  HG  SER A  76     -37.069   5.230 -13.338  1.00 38.69           H  
ATOM   1150  N   THR A  77     -36.878  10.330 -14.906  1.00 41.53           N  
ATOM   1151  H   THR A  77     -35.961  10.531 -15.278  1.00 41.53           H  
ATOM   1152  CA  THR A  77     -37.985  11.120 -15.468  1.00 41.53           C  
ATOM   1153  HA  THR A  77     -38.440  10.518 -16.255  1.00 41.53           H  
ATOM   1154  C   THR A  77     -37.408  12.382 -16.117  1.00 41.53           C  
ATOM   1155  CB  THR A  77     -39.136  11.488 -14.505  1.00 41.53           C  
ATOM   1156  HB  THR A  77     -38.810  12.161 -13.712  1.00 41.53           H  
ATOM   1157  O   THR A  77     -36.931  13.303 -15.471  1.00 41.53           O  
ATOM   1158  CG2 THR A  77     -40.303  12.064 -15.311  1.00 41.53           C  
ATOM   1159 HG21 THR A  77     -41.144  12.249 -14.643  1.00 41.53           H  
ATOM   1160 HG22 THR A  77     -40.614  11.338 -16.063  1.00 41.53           H  
ATOM   1161 HG23 THR A  77     -40.020  12.995 -15.802  1.00 41.53           H  
ATOM   1162  OG1 THR A  77     -39.730  10.335 -13.963  1.00 41.53           O  
ATOM   1163  HG1 THR A  77     -39.029   9.833 -13.541  1.00 41.53           H  
ATOM   1164  N   GLN A  78     -37.414  12.343 -17.445  1.00 40.97           N  
ATOM   1165  H   GLN A  78     -37.694  11.443 -17.809  1.00 40.97           H  
ATOM   1166  CA  GLN A  78     -37.577  13.445 -18.400  1.00 40.97           C  
ATOM   1167  HA  GLN A  78     -36.707  13.441 -19.057  1.00 40.97           H  
ATOM   1168  C   GLN A  78     -37.754  14.879 -17.807  1.00 40.97           C  
ATOM   1169  CB  GLN A  78     -38.841  13.026 -19.210  1.00 40.97           C  
ATOM   1170  HB2 GLN A  78     -39.702  13.634 -18.930  1.00 40.97           H  
ATOM   1171  HB3 GLN A  78     -39.131  12.005 -18.961  1.00 40.97           H  
ATOM   1172  O   GLN A  78     -38.864  15.224 -17.437  1.00 40.97           O  
ATOM   1173  CG  GLN A  78     -38.704  13.061 -20.733  1.00 40.97           C  
ATOM   1174  HG2 GLN A  78     -38.380  14.049 -21.059  1.00 40.97           H  
ATOM   1175  HG3 GLN A  78     -37.960  12.324 -21.036  1.00 40.97           H  
ATOM   1176  CD  GLN A  78     -40.052  12.737 -21.381  1.00 40.97           C  
ATOM   1177  NE2 GLN A  78     -40.115  11.828 -22.326  1.00 40.97           N  
ATOM   1178 HE21 GLN A  78     -41.038  11.673 -22.704  1.00 40.97           H  
ATOM   1179 HE22 GLN A  78     -39.299  11.314 -22.627  1.00 40.97           H  
ATOM   1180  OE1 GLN A  78     -41.085  13.288 -21.051  1.00 40.97           O  
ATOM   1181  N   GLN A  79     -36.706  15.719 -17.773  1.00 39.88           N  
ATOM   1182  H   GLN A  79     -35.802  15.270 -17.819  1.00 39.88           H  
ATOM   1183  CA  GLN A  79     -36.677  17.197 -17.972  1.00 39.88           C  
ATOM   1184  HA  GLN A  79     -36.616  17.360 -19.048  1.00 39.88           H  
ATOM   1185  C   GLN A  79     -35.387  17.795 -17.379  1.00 39.88           C  
ATOM   1186  CB  GLN A  79     -37.896  18.026 -17.459  1.00 39.88           C  
ATOM   1187  HB2 GLN A  79     -38.604  17.439 -16.874  1.00 39.88           H  
ATOM   1188  HB3 GLN A  79     -37.565  18.811 -16.778  1.00 39.88           H  
ATOM   1189  O   GLN A  79     -35.238  17.911 -16.170  1.00 39.88           O  
ATOM   1190  CG  GLN A  79     -38.611  18.705 -18.645  1.00 39.88           C  
ATOM   1191  HG2 GLN A  79     -38.000  19.531 -19.009  1.00 39.88           H  
ATOM   1192  HG3 GLN A  79     -38.721  17.970 -19.442  1.00 39.88           H  
ATOM   1193  CD  GLN A  79     -40.001  19.229 -18.293  1.00 39.88           C  
ATOM   1194  NE2 GLN A  79     -41.013  18.835 -19.031  1.00 39.88           N  
ATOM   1195 HE21 GLN A  79     -40.868  18.243 -19.836  1.00 39.88           H  
ATOM   1196 HE22 GLN A  79     -41.911  18.922 -18.578  1.00 39.88           H  
ATOM   1197  OE1 GLN A  79     -40.219  19.966 -17.348  1.00 39.88           O  
ATOM   1198  N   GLN A  80     -34.450  18.172 -18.258  1.00 40.09           N  
ATOM   1199  H   GLN A  80     -33.866  17.408 -18.566  1.00 40.09           H  
ATOM   1200  CA  GLN A  80     -33.837  19.510 -18.413  1.00 40.09           C  
ATOM   1201  HA  GLN A  80     -34.043  19.805 -19.442  1.00 40.09           H  
ATOM   1202  C   GLN A  80     -32.308  19.393 -18.251  1.00 40.09           C  
ATOM   1203  CB  GLN A  80     -34.502  20.565 -17.498  1.00 40.09           C  
ATOM   1204  HB2 GLN A  80     -35.568  20.352 -17.423  1.00 40.09           H  
ATOM   1205  HB3 GLN A  80     -34.082  20.528 -16.493  1.00 40.09           H  
ATOM   1206  O   GLN A  80     -31.780  19.318 -17.155  1.00 40.09           O  
ATOM   1207  CG  GLN A  80     -34.393  21.985 -18.063  1.00 40.09           C  
ATOM   1208  HG2 GLN A  80     -34.553  21.961 -19.141  1.00 40.09           H  
ATOM   1209  HG3 GLN A  80     -33.399  22.386 -17.867  1.00 40.09           H  
ATOM   1210  CD  GLN A  80     -35.455  22.892 -17.441  1.00 40.09           C  
ATOM   1211  NE2 GLN A  80     -36.322  23.489 -18.228  1.00 40.09           N  
ATOM   1212 HE21 GLN A  80     -37.020  24.040 -17.750  1.00 40.09           H  
ATOM   1213 HE22 GLN A  80     -36.283  23.386 -19.232  1.00 40.09           H  
ATOM   1214  OE1 GLN A  80     -35.553  23.061 -16.240  1.00 40.09           O  
ATOM   1215  N   GLN A  81     -31.563  19.016 -19.291  1.00 36.31           N  
ATOM   1216  H   GLN A  81     -30.840  18.396 -18.954  1.00 36.31           H  
ATOM   1217  CA  GLN A  81     -31.071  19.850 -20.397  1.00 36.31           C  
ATOM   1218  HA  GLN A  81     -30.376  19.195 -20.921  1.00 36.31           H  
ATOM   1219  C   GLN A  81     -30.225  21.064 -19.953  1.00 36.31           C  
ATOM   1220  CB  GLN A  81     -32.144  20.173 -21.465  1.00 36.31           C  
ATOM   1221  HB2 GLN A  81     -32.684  19.256 -21.699  1.00 36.31           H  
ATOM   1222  HB3 GLN A  81     -32.862  20.909 -21.104  1.00 36.31           H  
ATOM   1223  O   GLN A  81     -30.781  22.118 -19.675  1.00 36.31           O  
ATOM   1224  CG  GLN A  81     -31.481  20.692 -22.759  1.00 36.31           C  
ATOM   1225  HG2 GLN A  81     -31.234  21.746 -22.628  1.00 36.31           H  
ATOM   1226  HG3 GLN A  81     -30.563  20.134 -22.945  1.00 36.31           H  
ATOM   1227  CD  GLN A  81     -32.373  20.552 -23.987  1.00 36.31           C  
ATOM   1228  NE2 GLN A  81     -31.838  20.159 -25.124  1.00 36.31           N  
ATOM   1229 HE21 GLN A  81     -32.472  20.104 -25.908  1.00 36.31           H  
ATOM   1230 HE22 GLN A  81     -30.857  19.934 -25.208  1.00 36.31           H  
ATOM   1231  OE1 GLN A  81     -33.562  20.797 -23.951  1.00 36.31           O  
ATOM   1232  N   GLN A  82     -28.895  20.865 -20.036  1.00 38.59           N  
ATOM   1233  H   GLN A  82     -28.626  19.895 -19.964  1.00 38.59           H  
ATOM   1234  CA  GLN A  82     -27.761  21.797 -20.258  1.00 38.59           C  
ATOM   1235  HA  GLN A  82     -27.187  21.354 -21.072  1.00 38.59           H  
ATOM   1236  C   GLN A  82     -26.761  21.859 -19.091  1.00 38.59           C  
ATOM   1237  CB  GLN A  82     -28.168  23.194 -20.776  1.00 38.59           C  
ATOM   1238  HB2 GLN A  82     -27.352  23.898 -20.615  1.00 38.59           H  
ATOM   1239  HB3 GLN A  82     -29.018  23.603 -20.231  1.00 38.59           H  
ATOM   1240  O   GLN A  82     -27.038  22.401 -18.034  1.00 38.59           O  
ATOM   1241  CG  GLN A  82     -28.442  23.154 -22.277  1.00 38.59           C  
ATOM   1242  HG2 GLN A  82     -27.498  22.996 -22.797  1.00 38.59           H  
ATOM   1243  HG3 GLN A  82     -29.085  22.305 -22.512  1.00 38.59           H  
ATOM   1244  CD  GLN A  82     -29.046  24.444 -22.812  1.00 38.59           C  
ATOM   1245  NE2 GLN A  82     -30.075  24.360 -23.622  1.00 38.59           N  
ATOM   1246 HE21 GLN A  82     -30.604  23.508 -23.738  1.00 38.59           H  
ATOM   1247 HE22 GLN A  82     -30.289  25.214 -24.116  1.00 38.59           H  
ATOM   1248  OE1 GLN A  82     -28.564  25.540 -22.600  1.00 38.59           O  
ATOM   1249  N   GLN A  83     -25.579  21.251 -19.264  1.00 35.94           N  
ATOM   1250  H   GLN A  83     -25.443  20.514 -18.587  1.00 35.94           H  
ATOM   1251  CA  GLN A  83     -24.307  21.948 -19.560  1.00 35.94           C  
ATOM   1252  HA  GLN A  83     -23.971  21.652 -20.554  1.00 35.94           H  
ATOM   1253  C   GLN A  83     -23.262  21.510 -18.509  1.00 35.94           C  
ATOM   1254  CB  GLN A  83     -24.471  23.493 -19.543  1.00 35.94           C  
ATOM   1255  HB2 GLN A  83     -24.617  23.843 -18.521  1.00 35.94           H  
ATOM   1256  HB3 GLN A  83     -25.350  23.802 -20.108  1.00 35.94           H  
ATOM   1257  O   GLN A  83     -23.134  22.157 -17.486  1.00 35.94           O  
ATOM   1258  CG  GLN A  83     -23.284  24.244 -20.152  1.00 35.94           C  
ATOM   1259  HG2 GLN A  83     -23.152  25.176 -19.602  1.00 35.94           H  
ATOM   1260  HG3 GLN A  83     -22.363  23.670 -20.044  1.00 35.94           H  
ATOM   1261  CD  GLN A  83     -23.499  24.628 -21.609  1.00 35.94           C  
ATOM   1262  NE2 GLN A  83     -22.837  23.995 -22.549  1.00 35.94           N  
ATOM   1263 HE21 GLN A  83     -22.162  23.275 -22.332  1.00 35.94           H  
ATOM   1264 HE22 GLN A  83     -22.840  24.483 -23.433  1.00 35.94           H  
ATOM   1265  OE1 GLN A  83     -24.227  25.540 -21.945  1.00 35.94           O  
ATOM   1266  N   TRP A  84     -22.622  20.343 -18.623  1.00 38.03           N  
ATOM   1267  H   TRP A  84     -22.739  19.793 -17.784  1.00 38.03           H  
ATOM   1268  CA  TRP A  84     -21.206  20.255 -19.007  1.00 38.03           C  
ATOM   1269  HA  TRP A  84     -21.012  20.903 -19.862  1.00 38.03           H  
ATOM   1270  C   TRP A  84     -20.847  18.802 -19.413  1.00 38.03           C  
ATOM   1271  CB  TRP A  84     -20.315  20.754 -17.839  1.00 38.03           C  
ATOM   1272  HB2 TRP A  84     -19.269  20.630 -18.120  1.00 38.03           H  
ATOM   1273  HB3 TRP A  84     -20.474  21.826 -17.719  1.00 38.03           H  
ATOM   1274  O   TRP A  84     -20.484  17.961 -18.608  1.00 38.03           O  
ATOM   1275  CG  TRP A  84     -20.515  20.107 -16.493  1.00 38.03           C  
ATOM   1276  CD1 TRP A  84     -21.459  20.416 -15.570  1.00 38.03           C  
ATOM   1277  HD1 TRP A  84     -22.202  21.195 -15.657  1.00 38.03           H  
ATOM   1278  CD2 TRP A  84     -19.734  19.028 -15.890  1.00 38.03           C  
ATOM   1279  CE2 TRP A  84     -20.308  18.698 -14.627  1.00 38.03           C  
ATOM   1280  CE3 TRP A  84     -18.590  18.301 -16.282  1.00 38.03           C  
ATOM   1281  HE3 TRP A  84     -18.134  18.520 -17.236  1.00 38.03           H  
ATOM   1282  NE1 TRP A  84     -21.361  19.569 -14.488  1.00 38.03           N  
ATOM   1283  HE1 TRP A  84     -21.980  19.603 -13.691  1.00 38.03           H  
ATOM   1284  CH2 TRP A  84     -18.674  16.964 -14.243  1.00 38.03           C  
ATOM   1285  HH2 TRP A  84     -18.282  16.157 -13.643  1.00 38.03           H  
ATOM   1286  CZ2 TRP A  84     -19.803  17.677 -13.814  1.00 38.03           C  
ATOM   1287  HZ2 TRP A  84     -20.273  17.433 -12.872  1.00 38.03           H  
ATOM   1288  CZ3 TRP A  84     -18.063  17.281 -15.469  1.00 38.03           C  
ATOM   1289  HZ3 TRP A  84     -17.199  16.722 -15.797  1.00 38.03           H  
ATOM   1290  N   MET A  85     -21.035  18.440 -20.681  1.00 38.44           N  
ATOM   1291  H   MET A  85     -21.875  18.789 -21.120  1.00 38.44           H  
ATOM   1292  CA  MET A  85     -19.955  18.073 -21.623  1.00 38.44           C  
ATOM   1293  HA  MET A  85     -20.248  17.112 -22.046  1.00 38.44           H  
ATOM   1294  C   MET A  85     -18.524  17.839 -21.059  1.00 38.44           C  
ATOM   1295  CB  MET A  85     -19.967  19.103 -22.787  1.00 38.44           C  
ATOM   1296  HB2 MET A  85     -20.822  19.769 -22.672  1.00 38.44           H  
ATOM   1297  HB3 MET A  85     -19.082  19.739 -22.796  1.00 38.44           H  
ATOM   1298  O   MET A  85     -17.575  18.489 -21.481  1.00 38.44           O  
ATOM   1299  CG  MET A  85     -20.090  18.397 -24.144  1.00 38.44           C  
ATOM   1300  HG2 MET A  85     -19.256  17.704 -24.256  1.00 38.44           H  
ATOM   1301  HG3 MET A  85     -21.015  17.821 -24.151  1.00 38.44           H  
ATOM   1302  SD  MET A  85     -20.091  19.502 -25.582  1.00 38.44           S  
ATOM   1303  CE  MET A  85     -21.354  20.726 -25.140  1.00 38.44           C  
ATOM   1304  HE1 MET A  85     -21.629  21.286 -26.033  1.00 38.44           H  
ATOM   1305  HE2 MET A  85     -20.949  21.417 -24.400  1.00 38.44           H  
ATOM   1306  HE3 MET A  85     -22.239  20.224 -24.747  1.00 38.44           H  
ATOM   1307  N   ILE A  86     -18.341  16.847 -20.190  1.00 44.72           N  
ATOM   1308  H   ILE A  86     -19.143  16.516 -19.673  1.00 44.72           H  
ATOM   1309  CA  ILE A  86     -17.174  15.955 -20.285  1.00 44.72           C  
ATOM   1310  HA  ILE A  86     -16.608  16.226 -21.176  1.00 44.72           H  
ATOM   1311  C   ILE A  86     -17.730  14.555 -20.554  1.00 44.72           C  
ATOM   1312  CB  ILE A  86     -16.161  16.075 -19.113  1.00 44.72           C  
ATOM   1313  HB  ILE A  86     -16.628  15.733 -18.188  1.00 44.72           H  
ATOM   1314  O   ILE A  86     -17.685  13.648 -19.731  1.00 44.72           O  
ATOM   1315  CG1 ILE A  86     -15.729  17.549 -18.936  1.00 44.72           C  
ATOM   1316 HG12 ILE A  86     -16.622  18.160 -18.799  1.00 44.72           H  
ATOM   1317 HG13 ILE A  86     -15.233  17.897 -19.841  1.00 44.72           H  
ATOM   1318  CG2 ILE A  86     -14.916  15.188 -19.393  1.00 44.72           C  
ATOM   1319 HG21 ILE A  86     -14.652  15.210 -20.450  1.00 44.72           H  
ATOM   1320 HG22 ILE A  86     -15.122  14.159 -19.098  1.00 44.72           H  
ATOM   1321 HG23 ILE A  86     -14.048  15.526 -18.826  1.00 44.72           H  
ATOM   1322  CD1 ILE A  86     -14.817  17.810 -17.735  1.00 44.72           C  
ATOM   1323 HD11 ILE A  86     -13.788  17.932 -18.074  1.00 44.72           H  
ATOM   1324 HD12 ILE A  86     -14.867  16.987 -17.021  1.00 44.72           H  
ATOM   1325 HD13 ILE A  86     -15.129  18.727 -17.235  1.00 44.72           H  
ATOM   1326  N   GLY A  87     -18.394  14.421 -21.703  1.00 39.16           N  
ATOM   1327  H   GLY A  87     -18.407  15.209 -22.334  1.00 39.16           H  
ATOM   1328  CA  GLY A  87     -18.806  13.121 -22.217  1.00 39.16           C  
ATOM   1329  HA2 GLY A  87     -19.351  12.577 -21.446  1.00 39.16           H  
ATOM   1330  HA3 GLY A  87     -19.466  13.244 -23.076  1.00 39.16           H  
ATOM   1331  C   GLY A  87     -17.595  12.314 -22.670  1.00 39.16           C  
ATOM   1332  O   GLY A  87     -16.894  12.731 -23.586  1.00 39.16           O  
ATOM   1333  N   GLY A  88     -17.386  11.150 -22.060  1.00 46.38           N  
ATOM   1334  H   GLY A  88     -17.905  10.944 -21.218  1.00 46.38           H  
ATOM   1335  CA  GLY A  88     -16.694  10.061 -22.757  1.00 46.38           C  
ATOM   1336  HA2 GLY A  88     -17.388   9.615 -23.469  1.00 46.38           H  
ATOM   1337  HA3 GLY A  88     -15.845  10.453 -23.317  1.00 46.38           H  
ATOM   1338  C   GLY A  88     -16.164   8.954 -21.849  1.00 46.38           C  
ATOM   1339  O   GLY A  88     -16.544   7.805 -22.026  1.00 46.38           O  
ATOM   1340  N   ASP A  89     -15.390   9.282 -20.813  1.00 42.69           N  
ATOM   1341  H   ASP A  89     -15.089  10.245 -20.762  1.00 42.69           H  
ATOM   1342  CA  ASP A  89     -14.546   8.278 -20.130  1.00 42.69           C  
ATOM   1343  HA  ASP A  89     -14.703   7.309 -20.605  1.00 42.69           H  
ATOM   1344  C   ASP A  89     -14.895   8.053 -18.648  1.00 42.69           C  
ATOM   1345  CB  ASP A  89     -13.074   8.611 -20.389  1.00 42.69           C  
ATOM   1346  HB2 ASP A  89     -12.439   7.879 -19.891  1.00 42.69           H  
ATOM   1347  HB3 ASP A  89     -12.852   9.588 -19.961  1.00 42.69           H  
ATOM   1348  O   ASP A  89     -14.103   7.527 -17.868  1.00 42.69           O  
ATOM   1349  CG  ASP A  89     -12.731   8.606 -21.886  1.00 42.69           C  
ATOM   1350  OD1 ASP A  89     -13.375   7.846 -22.645  1.00 42.69           O  
ATOM   1351  OD2 ASP A  89     -11.837   9.395 -22.256  1.00 42.69           O  
ATOM   1352  N   SER A  90     -16.125   8.401 -18.253  1.00 50.41           N  
ATOM   1353  H   SER A  90     -16.707   8.846 -18.949  1.00 50.41           H  
ATOM   1354  CA  SER A  90     -16.636   8.246 -16.880  1.00 50.41           C  
ATOM   1355  HA  SER A  90     -15.876   8.652 -16.211  1.00 50.41           H  
ATOM   1356  C   SER A  90     -16.875   6.795 -16.440  1.00 50.41           C  
ATOM   1357  CB  SER A  90     -17.920   9.063 -16.687  1.00 50.41           C  
ATOM   1358  HB2 SER A  90     -18.074   9.712 -17.550  1.00 50.41           H  
ATOM   1359  HB3 SER A  90     -18.780   8.400 -16.592  1.00 50.41           H  
ATOM   1360  O   SER A  90     -17.301   6.596 -15.311  1.00 50.41           O  
ATOM   1361  OG  SER A  90     -17.820   9.868 -15.532  1.00 50.41           O  
ATOM   1362  HG  SER A  90     -17.870   9.311 -14.751  1.00 50.41           H  
ATOM   1363  N   SER A  91     -16.620   5.784 -17.275  1.00 51.44           N  
ATOM   1364  H   SER A  91     -16.151   5.996 -18.144  1.00 51.44           H  
ATOM   1365  CA  SER A  91     -16.906   4.369 -16.981  1.00 51.44           C  
ATOM   1366  HA  SER A  91     -17.942   4.292 -16.650  1.00 51.44           H  
ATOM   1367  C   SER A  91     -16.020   3.791 -15.868  1.00 51.44           C  
ATOM   1368  CB  SER A  91     -16.767   3.556 -18.271  1.00 51.44           C  
ATOM   1369  HB2 SER A  91     -16.844   2.490 -18.058  1.00 51.44           H  
ATOM   1370  HB3 SER A  91     -17.563   3.843 -18.958  1.00 51.44           H  
ATOM   1371  O   SER A  91     -16.503   3.034 -15.028  1.00 51.44           O  
ATOM   1372  OG  SER A  91     -15.522   3.835 -18.878  1.00 51.44           O  
ATOM   1373  HG  SER A  91     -15.620   3.856 -19.833  1.00 51.44           H  
ATOM   1374  N   LEU A  92     -14.748   4.205 -15.796  1.00 50.62           N  
ATOM   1375  H   LEU A  92     -14.406   4.803 -16.534  1.00 50.62           H  
ATOM   1376  CA  LEU A  92     -13.835   3.781 -14.726  1.00 50.62           C  
ATOM   1377  HA  LEU A  92     -13.954   2.708 -14.576  1.00 50.62           H  
ATOM   1378  C   LEU A  92     -14.176   4.428 -13.379  1.00 50.62           C  
ATOM   1379  CB  LEU A  92     -12.380   4.076 -15.129  1.00 50.62           C  
ATOM   1380  HB2 LEU A  92     -12.300   5.135 -15.378  1.00 50.62           H  
ATOM   1381  HB3 LEU A  92     -11.735   3.883 -14.271  1.00 50.62           H  
ATOM   1382  O   LEU A  92     -14.134   3.747 -12.356  1.00 50.62           O  
ATOM   1383  CG  LEU A  92     -11.866   3.237 -16.316  1.00 50.62           C  
ATOM   1384  HG  LEU A  92     -12.543   3.355 -17.162  1.00 50.62           H  
ATOM   1385  CD1 LEU A  92     -10.478   3.729 -16.725  1.00 50.62           C  
ATOM   1386 HD11 LEU A  92     -10.545   4.766 -17.053  1.00 50.62           H  
ATOM   1387 HD12 LEU A  92     -10.106   3.127 -17.553  1.00 50.62           H  
ATOM   1388 HD13 LEU A  92      -9.788   3.656 -15.885  1.00 50.62           H  
ATOM   1389  CD2 LEU A  92     -11.742   1.748 -15.978  1.00 50.62           C  
ATOM   1390 HD21 LEU A  92     -12.705   1.349 -15.661  1.00 50.62           H  
ATOM   1391 HD22 LEU A  92     -11.003   1.599 -15.191  1.00 50.62           H  
ATOM   1392 HD23 LEU A  92     -11.431   1.205 -16.871  1.00 50.62           H  
ATOM   1393  N   LEU A  93     -14.581   5.704 -13.374  1.00 53.81           N  
ATOM   1394  H   LEU A  93     -14.628   6.193 -14.257  1.00 53.81           H  
ATOM   1395  CA  LEU A  93     -15.121   6.352 -12.172  1.00 53.81           C  
ATOM   1396  HA  LEU A  93     -14.484   6.103 -11.324  1.00 53.81           H  
ATOM   1397  C   LEU A  93     -16.513   5.792 -11.819  1.00 53.81           C  
ATOM   1398  CB  LEU A  93     -15.133   7.884 -12.345  1.00 53.81           C  
ATOM   1399  HB2 LEU A  93     -15.665   8.328 -11.503  1.00 53.81           H  
ATOM   1400  HB3 LEU A  93     -15.690   8.129 -13.249  1.00 53.81           H  
ATOM   1401  O   LEU A  93     -16.818   5.625 -10.640  1.00 53.81           O  
ATOM   1402  CG  LEU A  93     -13.737   8.533 -12.426  1.00 53.81           C  
ATOM   1403  HG  LEU A  93     -13.182   8.093 -13.255  1.00 53.81           H  
ATOM   1404  CD1 LEU A  93     -13.879  10.035 -12.679  1.00 53.81           C  
ATOM   1405 HD11 LEU A  93     -12.894  10.490 -12.782  1.00 53.81           H  
ATOM   1406 HD12 LEU A  93     -14.411  10.507 -11.854  1.00 53.81           H  
ATOM   1407 HD13 LEU A  93     -14.429  10.199 -13.605  1.00 53.81           H  
ATOM   1408  CD2 LEU A  93     -12.928   8.359 -11.137  1.00 53.81           C  
ATOM   1409 HD21 LEU A  93     -13.489   8.754 -10.290  1.00 53.81           H  
ATOM   1410 HD22 LEU A  93     -12.707   7.304 -10.976  1.00 53.81           H  
ATOM   1411 HD23 LEU A  93     -11.980   8.892 -11.220  1.00 53.81           H  
ATOM   1412  N   ALA A  94     -17.321   5.429 -12.823  1.00 53.16           N  
ATOM   1413  H   ALA A  94     -17.030   5.648 -13.765  1.00 53.16           H  
ATOM   1414  CA  ALA A  94     -18.645   4.821 -12.650  1.00 53.16           C  
ATOM   1415  HA  ALA A  94     -19.216   5.436 -11.955  1.00 53.16           H  
ATOM   1416  C   ALA A  94     -18.582   3.402 -12.064  1.00 53.16           C  
ATOM   1417  CB  ALA A  94     -19.383   4.802 -13.986  1.00 53.16           C  
ATOM   1418  HB1 ALA A  94     -20.386   4.402 -13.838  1.00 53.16           H  
ATOM   1419  HB2 ALA A  94     -19.477   5.817 -14.372  1.00 53.16           H  
ATOM   1420  HB3 ALA A  94     -18.865   4.159 -14.698  1.00 53.16           H  
ATOM   1421  O   ALA A  94     -19.534   2.982 -11.411  1.00 53.16           O  
ATOM   1422  N   ASN A  95     -17.451   2.692 -12.178  1.00 61.06           N  
ATOM   1423  H   ASN A  95     -16.730   3.051 -12.788  1.00 61.06           H  
ATOM   1424  CA  ASN A  95     -17.224   1.409 -11.491  1.00 61.06           C  
ATOM   1425  HA  ASN A  95     -18.125   0.808 -11.621  1.00 61.06           H  
ATOM   1426  C   ASN A  95     -17.050   1.546  -9.965  1.00 61.06           C  
ATOM   1427  CB  ASN A  95     -16.048   0.663 -12.150  1.00 61.06           C  
ATOM   1428  HB2 ASN A  95     -15.709  -0.148 -11.506  1.00 61.06           H  
ATOM   1429  HB3 ASN A  95     -15.208   1.341 -12.296  1.00 61.06           H  
ATOM   1430  O   ASN A  95     -16.414   0.705  -9.329  1.00 61.06           O  
ATOM   1431  CG  ASN A  95     -16.417   0.024 -13.468  1.00 61.06           C  
ATOM   1432  ND2 ASN A  95     -15.445  -0.214 -14.312  1.00 61.06           N  
ATOM   1433 HD21 ASN A  95     -15.717  -0.583 -15.212  1.00 61.06           H  
ATOM   1434 HD22 ASN A  95     -14.496   0.051 -14.088  1.00 61.06           H  
ATOM   1435  OD1 ASN A  95     -17.551  -0.323 -13.737  1.00 61.06           O  
ATOM   1436  N   ASN A  96     -17.588   2.606  -9.360  1.00 75.06           N  
ATOM   1437  H   ASN A  96     -18.191   3.199  -9.912  1.00 75.06           H  
ATOM   1438  CA  ASN A  96     -17.415   2.930  -7.951  1.00 75.06           C  
ATOM   1439  HA  ASN A  96     -17.765   3.952  -7.803  1.00 75.06           H  
ATOM   1440  C   ASN A  96     -15.937   2.930  -7.508  1.00 75.06           C  
ATOM   1441  CB  ASN A  96     -18.304   2.001  -7.099  1.00 75.06           C  
ATOM   1442  HB2 ASN A  96     -18.089   0.954  -7.314  1.00 75.06           H  
ATOM   1443  HB3 ASN A  96     -18.073   2.173  -6.048  1.00 75.06           H  
ATOM   1444  O   ASN A  96     -15.669   2.679  -6.337  1.00 75.06           O  
ATOM   1445  CG  ASN A  96     -19.784   2.286  -7.231  1.00 75.06           C  
ATOM   1446  ND2 ASN A  96     -20.579   1.373  -7.723  1.00 75.06           N  
ATOM   1447 HD21 ASN A  96     -21.564   1.571  -7.616  1.00 75.06           H  
ATOM   1448 HD22 ASN A  96     -20.211   0.673  -8.350  1.00 75.06           H  
ATOM   1449  OD1 ASN A  96     -20.247   3.340  -6.846  1.00 75.06           O  
ATOM   1450  N   LEU A  97     -14.967   3.193  -8.401  1.00 82.62           N  
ATOM   1451  H   LEU A  97     -15.221   3.352  -9.366  1.00 82.62           H  
ATOM   1452  CA  LEU A  97     -13.545   3.157  -8.045  1.00 82.62           C  
ATOM   1453  HA  LEU A  97     -13.298   2.145  -7.724  1.00 82.62           H  
ATOM   1454  C   LEU A  97     -13.250   4.088  -6.869  1.00 82.62           C  
ATOM   1455  CB  LEU A  97     -12.684   3.528  -9.259  1.00 82.62           C  
ATOM   1456  HB2 LEU A  97     -12.913   2.849 -10.081  1.00 82.62           H  
ATOM   1457  HB3 LEU A  97     -12.951   4.536  -9.574  1.00 82.62           H  
ATOM   1458  O   LEU A  97     -12.618   3.675  -5.907  1.00 82.62           O  
ATOM   1459  CG  LEU A  97     -11.167   3.481  -8.972  1.00 82.62           C  
ATOM   1460  HG  LEU A  97     -10.933   4.069  -8.085  1.00 82.62           H  
ATOM   1461  CD1 LEU A  97     -10.667   2.049  -8.762  1.00 82.62           C  
ATOM   1462 HD11 LEU A  97     -11.148   1.608  -7.889  1.00 82.62           H  
ATOM   1463 HD12 LEU A  97      -9.592   2.053  -8.580  1.00 82.62           H  
ATOM   1464 HD13 LEU A  97     -10.878   1.441  -9.642  1.00 82.62           H  
ATOM   1465  CD2 LEU A  97     -10.402   4.097 -10.143  1.00 82.62           C  
ATOM   1466 HD21 LEU A  97     -10.628   3.552 -11.060  1.00 82.62           H  
ATOM   1467 HD22 LEU A  97      -9.331   4.047  -9.944  1.00 82.62           H  
ATOM   1468 HD23 LEU A  97     -10.691   5.141 -10.259  1.00 82.62           H  
ATOM   1469  N   VAL A  98     -13.776   5.318  -6.905  1.00 85.19           N  
ATOM   1470  H   VAL A  98     -14.298   5.589  -7.726  1.00 85.19           H  
ATOM   1471  CA  VAL A  98     -13.639   6.277  -5.794  1.00 85.19           C  
ATOM   1472  HA  VAL A  98     -12.579   6.445  -5.603  1.00 85.19           H  
ATOM   1473  C   VAL A  98     -14.242   5.693  -4.510  1.00 85.19           C  
ATOM   1474  CB  VAL A  98     -14.304   7.631  -6.124  1.00 85.19           C  
ATOM   1475  HB  VAL A  98     -15.383   7.483  -6.177  1.00 85.19           H  
ATOM   1476  O   VAL A  98     -13.604   5.741  -3.466  1.00 85.19           O  
ATOM   1477  CG1 VAL A  98     -14.006   8.700  -5.069  1.00 85.19           C  
ATOM   1478 HG11 VAL A  98     -13.053   9.186  -5.278  1.00 85.19           H  
ATOM   1479 HG12 VAL A  98     -13.957   8.276  -4.066  1.00 85.19           H  
ATOM   1480 HG13 VAL A  98     -14.786   9.461  -5.094  1.00 85.19           H  
ATOM   1481  CG2 VAL A  98     -13.822   8.190  -7.469  1.00 85.19           C  
ATOM   1482 HG21 VAL A  98     -14.139   7.542  -8.286  1.00 85.19           H  
ATOM   1483 HG22 VAL A  98     -14.263   9.173  -7.635  1.00 85.19           H  
ATOM   1484 HG23 VAL A  98     -12.736   8.280  -7.475  1.00 85.19           H  
ATOM   1485  N   GLY A  99     -15.437   5.096  -4.588  1.00 85.00           N  
ATOM   1486  H   GLY A  99     -15.868   4.999  -5.496  1.00 85.00           H  
ATOM   1487  CA  GLY A  99     -16.091   4.453  -3.445  1.00 85.00           C  
ATOM   1488  HA2 GLY A  99     -16.253   5.186  -2.654  1.00 85.00           H  
ATOM   1489  HA3 GLY A  99     -17.053   4.049  -3.760  1.00 85.00           H  
ATOM   1490  C   GLY A  99     -15.261   3.313  -2.860  1.00 85.00           C  
ATOM   1491  O   GLY A  99     -15.054   3.281  -1.653  1.00 85.00           O  
ATOM   1492  N   ARG A 100     -14.717   2.446  -3.719  1.00 88.25           N  
ATOM   1493  H   ARG A 100     -14.933   2.557  -4.699  1.00 88.25           H  
ATOM   1494  CA  ARG A 100     -13.850   1.322  -3.345  1.00 88.25           C  
ATOM   1495  HA  ARG A 100     -14.327   0.711  -2.578  1.00 88.25           H  
ATOM   1496  C   ARG A 100     -12.547   1.790  -2.720  1.00 88.25           C  
ATOM   1497  CB  ARG A 100     -13.559   0.450  -4.571  1.00 88.25           C  
ATOM   1498  HB2 ARG A 100     -13.214   1.072  -5.398  1.00 88.25           H  
ATOM   1499  HB3 ARG A 100     -12.769  -0.253  -4.311  1.00 88.25           H  
ATOM   1500  O   ARG A 100     -12.240   1.371  -1.621  1.00 88.25           O  
ATOM   1501  CG  ARG A 100     -14.783  -0.361  -4.998  1.00 88.25           C  
ATOM   1502  HG2 ARG A 100     -15.591   0.306  -5.298  1.00 88.25           H  
ATOM   1503  HG3 ARG A 100     -15.100  -0.993  -4.168  1.00 88.25           H  
ATOM   1504  CD  ARG A 100     -14.389  -1.242  -6.179  1.00 88.25           C  
ATOM   1505  HD2 ARG A 100     -14.061  -0.600  -6.997  1.00 88.25           H  
ATOM   1506  HD3 ARG A 100     -13.555  -1.875  -5.874  1.00 88.25           H  
ATOM   1507  NE  ARG A 100     -15.518  -2.089  -6.605  1.00 88.25           N  
ATOM   1508  HE  ARG A 100     -16.405  -1.920  -6.154  1.00 88.25           H  
ATOM   1509  NH1 ARG A 100     -14.341  -3.310  -8.151  1.00 88.25           N  
ATOM   1510 HH11 ARG A 100     -13.510  -2.797  -7.892  1.00 88.25           H  
ATOM   1511 HH12 ARG A 100     -14.264  -4.103  -8.772  1.00 88.25           H  
ATOM   1512  NH2 ARG A 100     -16.509  -3.747  -7.805  1.00 88.25           N  
ATOM   1513 HH21 ARG A 100     -17.366  -3.594  -7.293  1.00 88.25           H  
ATOM   1514 HH22 ARG A 100     -16.458  -4.452  -8.526  1.00 88.25           H  
ATOM   1515  CZ  ARG A 100     -15.451  -3.042  -7.516  1.00 88.25           C  
ATOM   1516  N   VAL A 101     -11.826   2.731  -3.337  1.00 90.38           N  
ATOM   1517  H   VAL A 101     -12.132   3.065  -4.240  1.00 90.38           H  
ATOM   1518  CA  VAL A 101     -10.605   3.299  -2.728  1.00 90.38           C  
ATOM   1519  HA  VAL A 101      -9.892   2.496  -2.543  1.00 90.38           H  
ATOM   1520  C   VAL A 101     -10.928   3.914  -1.364  1.00 90.38           C  
ATOM   1521  CB  VAL A 101      -9.953   4.336  -3.667  1.00 90.38           C  
ATOM   1522  HB  VAL A 101     -10.691   5.099  -3.918  1.00 90.38           H  
ATOM   1523  O   VAL A 101     -10.169   3.739  -0.414  1.00 90.38           O  
ATOM   1524  CG1 VAL A 101      -8.722   5.034  -3.069  1.00 90.38           C  
ATOM   1525 HG11 VAL A 101      -8.495   5.930  -3.647  1.00 90.38           H  
ATOM   1526 HG12 VAL A 101      -7.857   4.372  -3.099  1.00 90.38           H  
ATOM   1527 HG13 VAL A 101      -8.893   5.341  -2.037  1.00 90.38           H  
ATOM   1528  CG2 VAL A 101      -9.453   3.669  -4.958  1.00 90.38           C  
ATOM   1529 HG21 VAL A 101      -8.999   4.407  -5.620  1.00 90.38           H  
ATOM   1530 HG22 VAL A 101     -10.272   3.184  -5.489  1.00 90.38           H  
ATOM   1531 HG23 VAL A 101      -8.723   2.901  -4.705  1.00 90.38           H  
ATOM   1532  N   LEU A 102     -12.066   4.598  -1.229  1.00 89.62           N  
ATOM   1533  H   LEU A 102     -12.685   4.676  -2.023  1.00 89.62           H  
ATOM   1534  CA  LEU A 102     -12.480   5.170   0.051  1.00 89.62           C  
ATOM   1535  HA  LEU A 102     -11.643   5.756   0.430  1.00 89.62           H  
ATOM   1536  C   LEU A 102     -12.750   4.088   1.108  1.00 89.62           C  
ATOM   1537  CB  LEU A 102     -13.677   6.122  -0.140  1.00 89.62           C  
ATOM   1538  HB2 LEU A 102     -14.107   6.364   0.832  1.00 89.62           H  
ATOM   1539  HB3 LEU A 102     -14.441   5.605  -0.720  1.00 89.62           H  
ATOM   1540  O   LEU A 102     -12.235   4.202   2.221  1.00 89.62           O  
ATOM   1541  CG  LEU A 102     -13.294   7.432  -0.856  1.00 89.62           C  
ATOM   1542  HG  LEU A 102     -12.682   7.205  -1.728  1.00 89.62           H  
ATOM   1543  CD1 LEU A 102     -14.549   8.165  -1.324  1.00 89.62           C  
ATOM   1544 HD11 LEU A 102     -15.077   7.546  -2.049  1.00 89.62           H  
ATOM   1545 HD12 LEU A 102     -14.275   9.109  -1.796  1.00 89.62           H  
ATOM   1546 HD13 LEU A 102     -15.210   8.352  -0.478  1.00 89.62           H  
ATOM   1547  CD2 LEU A 102     -12.480   8.389   0.017  1.00 89.62           C  
ATOM   1548 HD21 LEU A 102     -13.119   9.176   0.417  1.00 89.62           H  
ATOM   1549 HD22 LEU A 102     -11.710   8.861  -0.594  1.00 89.62           H  
ATOM   1550 HD23 LEU A 102     -12.010   7.856   0.843  1.00 89.62           H  
ATOM   1551  N   ASP A 103     -13.518   3.054   0.763  1.00 89.38           N  
ATOM   1552  H   ASP A 103     -13.892   3.012  -0.174  1.00 89.38           H  
ATOM   1553  CA  ASP A 103     -13.903   1.983   1.694  1.00 89.38           C  
ATOM   1554  HA  ASP A 103     -14.214   2.432   2.637  1.00 89.38           H  
ATOM   1555  C   ASP A 103     -12.792   1.002   2.028  1.00 89.38           C  
ATOM   1556  CB  ASP A 103     -15.072   1.176   1.116  1.00 89.38           C  
ATOM   1557  HB2 ASP A 103     -15.197   0.266   1.703  1.00 89.38           H  
ATOM   1558  HB3 ASP A 103     -14.854   0.880   0.090  1.00 89.38           H  
ATOM   1559  O   ASP A 103     -12.585   0.691   3.202  1.00 89.38           O  
ATOM   1560  CG  ASP A 103     -16.380   1.943   1.162  1.00 89.38           C  
ATOM   1561  OD1 ASP A 103     -16.496   2.934   1.922  1.00 89.38           O  
ATOM   1562  OD2 ASP A 103     -17.323   1.599   0.419  1.00 89.38           O  
ATOM   1563  N   ASP A 104     -12.071   0.566   1.002  1.00 91.06           N  
ATOM   1564  H   ASP A 104     -12.351   0.846   0.073  1.00 91.06           H  
ATOM   1565  CA  ASP A 104     -11.104  -0.521   1.090  1.00 91.06           C  
ATOM   1566  HA  ASP A 104     -11.436  -1.240   1.839  1.00 91.06           H  
ATOM   1567  C   ASP A 104      -9.737   0.004   1.534  1.00 91.06           C  
ATOM   1568  CB  ASP A 104     -11.011  -1.268  -0.256  1.00 91.06           C  
ATOM   1569  HB2 ASP A 104     -10.620  -0.593  -1.017  1.00 91.06           H  
ATOM   1570  HB3 ASP A 104     -10.294  -2.081  -0.144  1.00 91.06           H  
ATOM   1571  O   ASP A 104      -8.981  -0.726   2.170  1.00 91.06           O  
ATOM   1572  CG  ASP A 104     -12.338  -1.878  -0.741  1.00 91.06           C  
ATOM   1573  OD1 ASP A 104     -13.142  -2.303   0.119  1.00 91.06           O  
ATOM   1574  OD2 ASP A 104     -12.560  -1.931  -1.975  1.00 91.06           O  
ATOM   1575  N   LEU A 105      -9.416   1.280   1.263  1.00 92.38           N  
ATOM   1576  H   LEU A 105     -10.066   1.818   0.707  1.00 92.38           H  
ATOM   1577  CA  LEU A 105      -8.104   1.854   1.594  1.00 92.38           C  
ATOM   1578  HA  LEU A 105      -7.504   1.107   2.115  1.00 92.38           H  
ATOM   1579  C   LEU A 105      -8.200   3.025   2.563  1.00 92.38           C  
ATOM   1580  CB  LEU A 105      -7.330   2.230   0.316  1.00 92.38           C  
ATOM   1581  HB2 LEU A 105      -6.347   2.596   0.611  1.00 92.38           H  
ATOM   1582  HB3 LEU A 105      -7.839   3.044  -0.200  1.00 92.38           H  
ATOM   1583  O   LEU A 105      -7.597   2.984   3.635  1.00 92.38           O  
ATOM   1584  CG  LEU A 105      -7.137   1.061  -0.663  1.00 92.38           C  
ATOM   1585  HG  LEU A 105      -8.101   0.640  -0.949  1.00 92.38           H  
ATOM   1586  CD1 LEU A 105      -6.458   1.583  -1.921  1.00 92.38           C  
ATOM   1587 HD11 LEU A 105      -7.101   2.329  -2.389  1.00 92.38           H  
ATOM   1588 HD12 LEU A 105      -5.485   2.013  -1.682  1.00 92.38           H  
ATOM   1589 HD13 LEU A 105      -6.322   0.757  -2.619  1.00 92.38           H  
ATOM   1590  CD2 LEU A 105      -6.264  -0.016  -0.034  1.00 92.38           C  
ATOM   1591 HD21 LEU A 105      -5.326   0.408   0.323  1.00 92.38           H  
ATOM   1592 HD22 LEU A 105      -6.052  -0.781  -0.782  1.00 92.38           H  
ATOM   1593 HD23 LEU A 105      -6.793  -0.505   0.783  1.00 92.38           H  
ATOM   1594  N   VAL A 106      -8.963   4.070   2.236  1.00 91.75           N  
ATOM   1595  H   VAL A 106      -9.501   4.021   1.382  1.00 91.75           H  
ATOM   1596  CA  VAL A 106      -8.904   5.322   3.007  1.00 91.75           C  
ATOM   1597  HA  VAL A 106      -7.855   5.601   3.103  1.00 91.75           H  
ATOM   1598  C   VAL A 106      -9.449   5.155   4.428  1.00 91.75           C  
ATOM   1599  CB  VAL A 106      -9.609   6.476   2.287  1.00 91.75           C  
ATOM   1600  HB  VAL A 106     -10.679   6.277   2.218  1.00 91.75           H  
ATOM   1601  O   VAL A 106      -8.829   5.623   5.389  1.00 91.75           O  
ATOM   1602  CG1 VAL A 106      -9.394   7.772   3.058  1.00 91.75           C  
ATOM   1603 HG11 VAL A 106      -8.329   7.932   3.225  1.00 91.75           H  
ATOM   1604 HG12 VAL A 106      -9.801   8.596   2.472  1.00 91.75           H  
ATOM   1605 HG13 VAL A 106      -9.896   7.725   4.024  1.00 91.75           H  
ATOM   1606  CG2 VAL A 106      -9.038   6.753   0.896  1.00 91.75           C  
ATOM   1607 HG21 VAL A 106      -8.004   7.081   1.002  1.00 91.75           H  
ATOM   1608 HG22 VAL A 106      -9.063   5.848   0.289  1.00 91.75           H  
ATOM   1609 HG23 VAL A 106      -9.614   7.529   0.392  1.00 91.75           H  
ATOM   1610  N   ILE A 107     -10.588   4.471   4.585  1.00 90.00           N  
ATOM   1611  H   ILE A 107     -11.049   4.115   3.760  1.00 90.00           H  
ATOM   1612  CA  ILE A 107     -11.185   4.211   5.900  1.00 90.00           C  
ATOM   1613  HA  ILE A 107     -11.254   5.169   6.415  1.00 90.00           H  
ATOM   1614  C   ILE A 107     -10.249   3.336   6.761  1.00 90.00           C  
ATOM   1615  CB  ILE A 107     -12.634   3.669   5.770  1.00 90.00           C  
ATOM   1616  HB  ILE A 107     -12.648   2.833   5.071  1.00 90.00           H  
ATOM   1617  O   ILE A 107      -9.973   3.741   7.898  1.00 90.00           O  
ATOM   1618  CG1 ILE A 107     -13.593   4.732   5.190  1.00 90.00           C  
ATOM   1619 HG12 ILE A 107     -13.170   5.138   4.271  1.00 90.00           H  
ATOM   1620 HG13 ILE A 107     -13.705   5.548   5.903  1.00 90.00           H  
ATOM   1621  CG2 ILE A 107     -13.165   3.172   7.132  1.00 90.00           C  
ATOM   1622 HG21 ILE A 107     -14.171   2.770   7.005  1.00 90.00           H  
ATOM   1623 HG22 ILE A 107     -12.539   2.364   7.509  1.00 90.00           H  
ATOM   1624 HG23 ILE A 107     -13.184   3.994   7.848  1.00 90.00           H  
ATOM   1625  CD1 ILE A 107     -14.989   4.187   4.859  1.00 90.00           C  
ATOM   1626 HD11 ILE A 107     -14.923   3.171   4.471  1.00 90.00           H  
ATOM   1627 HD12 ILE A 107     -15.607   4.177   5.757  1.00 90.00           H  
ATOM   1628 HD13 ILE A 107     -15.467   4.823   4.114  1.00 90.00           H  
ATOM   1629  N   PRO A 108      -9.713   2.192   6.279  1.00 91.56           N  
ATOM   1630  CA  PRO A 108      -8.737   1.396   7.031  1.00 91.56           C  
ATOM   1631  HA  PRO A 108      -9.195   1.058   7.960  1.00 91.56           H  
ATOM   1632  C   PRO A 108      -7.448   2.159   7.378  1.00 91.56           C  
ATOM   1633  CB  PRO A 108      -8.440   0.175   6.153  1.00 91.56           C  
ATOM   1634  HB2 PRO A 108      -7.670   0.413   5.418  1.00 91.56           H  
ATOM   1635  HB3 PRO A 108      -8.150  -0.693   6.745  1.00 91.56           H  
ATOM   1636  O   PRO A 108      -7.011   2.110   8.532  1.00 91.56           O  
ATOM   1637  CG  PRO A 108      -9.759  -0.023   5.434  1.00 91.56           C  
ATOM   1638  HG2 PRO A 108     -10.479  -0.490   6.107  1.00 91.56           H  
ATOM   1639  HG3 PRO A 108      -9.652  -0.626   4.532  1.00 91.56           H  
ATOM   1640  CD  PRO A 108     -10.177   1.406   5.143  1.00 91.56           C  
ATOM   1641  HD2 PRO A 108     -11.263   1.421   5.053  1.00 91.56           H  
ATOM   1642  HD3 PRO A 108      -9.713   1.747   4.217  1.00 91.56           H  
ATOM   1643  N   LEU A 109      -6.881   2.916   6.431  1.00 92.69           N  
ATOM   1644  H   LEU A 109      -7.266   2.889   5.497  1.00 92.69           H  
ATOM   1645  CA  LEU A 109      -5.684   3.719   6.665  1.00 92.69           C  
ATOM   1646  HA  LEU A 109      -4.887   3.057   7.004  1.00 92.69           H  
ATOM   1647  C   LEU A 109      -5.890   4.752   7.775  1.00 92.69           C  
ATOM   1648  CB  LEU A 109      -5.281   4.406   5.354  1.00 92.69           C  
ATOM   1649  HB2 LEU A 109      -4.589   5.221   5.565  1.00 92.69           H  
ATOM   1650  HB3 LEU A 109      -6.166   4.844   4.892  1.00 92.69           H  
ATOM   1651  O   LEU A 109      -5.023   4.910   8.638  1.00 92.69           O  
ATOM   1652  CG  LEU A 109      -4.601   3.464   4.343  1.00 92.69           C  
ATOM   1653  HG  LEU A 109      -5.168   2.541   4.225  1.00 92.69           H  
ATOM   1654  CD1 LEU A 109      -4.487   4.162   2.982  1.00 92.69           C  
ATOM   1655 HD11 LEU A 109      -4.191   5.202   3.124  1.00 92.69           H  
ATOM   1656 HD12 LEU A 109      -5.457   4.128   2.486  1.00 92.69           H  
ATOM   1657 HD13 LEU A 109      -3.752   3.659   2.353  1.00 92.69           H  
ATOM   1658  CD2 LEU A 109      -3.191   3.101   4.804  1.00 92.69           C  
ATOM   1659 HD21 LEU A 109      -2.815   2.318   4.146  1.00 92.69           H  
ATOM   1660 HD22 LEU A 109      -3.202   2.708   5.821  1.00 92.69           H  
ATOM   1661 HD23 LEU A 109      -2.537   3.970   4.742  1.00 92.69           H  
ATOM   1662  N   ARG A 110      -7.059   5.408   7.813  1.00 89.00           N  
ATOM   1663  H   ARG A 110      -7.706   5.255   7.053  1.00 89.00           H  
ATOM   1664  CA  ARG A 110      -7.402   6.353   8.891  1.00 89.00           C  
ATOM   1665  HA  ARG A 110      -6.599   7.085   8.977  1.00 89.00           H  
ATOM   1666  C   ARG A 110      -7.486   5.656  10.250  1.00 89.00           C  
ATOM   1667  CB  ARG A 110      -8.709   7.086   8.565  1.00 89.00           C  
ATOM   1668  HB2 ARG A 110      -9.524   6.364   8.516  1.00 89.00           H  
ATOM   1669  HB3 ARG A 110      -8.617   7.560   7.588  1.00 89.00           H  
ATOM   1670  O   ARG A 110      -6.972   6.186  11.235  1.00 89.00           O  
ATOM   1671  CG  ARG A 110      -9.011   8.142   9.633  1.00 89.00           C  
ATOM   1672  HG2 ARG A 110      -8.189   8.856   9.687  1.00 89.00           H  
ATOM   1673  HG3 ARG A 110      -9.097   7.662  10.608  1.00 89.00           H  
ATOM   1674  CD  ARG A 110     -10.315   8.878   9.413  1.00 89.00           C  
ATOM   1675  HD2 ARG A 110     -11.124   8.159   9.287  1.00 89.00           H  
ATOM   1676  HD3 ARG A 110     -10.510   9.501  10.286  1.00 89.00           H  
ATOM   1677  NE  ARG A 110     -10.234   9.721   8.226  1.00 89.00           N  
ATOM   1678  HE  ARG A 110      -9.322  10.053   7.948  1.00 89.00           H  
ATOM   1679  NH1 ARG A 110     -12.499   9.987   7.844  1.00 89.00           N  
ATOM   1680 HH11 ARG A 110     -12.724   9.480   8.688  1.00 89.00           H  
ATOM   1681 HH12 ARG A 110     -13.264  10.413   7.340  1.00 89.00           H  
ATOM   1682  NH2 ARG A 110     -10.963  10.919   6.515  1.00 89.00           N  
ATOM   1683 HH21 ARG A 110     -11.716  11.292   5.955  1.00 89.00           H  
ATOM   1684 HH22 ARG A 110     -10.025  11.280   6.418  1.00 89.00           H  
ATOM   1685  CZ  ARG A 110     -11.248  10.199   7.544  1.00 89.00           C  
ATOM   1686  N   LYS A 111      -8.113   4.476  10.308  1.00 89.69           N  
ATOM   1687  H   LYS A 111      -8.503   4.113   9.450  1.00 89.69           H  
ATOM   1688  CA  LYS A 111      -8.240   3.695  11.551  1.00 89.69           C  
ATOM   1689  HA  LYS A 111      -8.655   4.329  12.335  1.00 89.69           H  
ATOM   1690  C   LYS A 111      -6.888   3.216  12.064  1.00 89.69           C  
ATOM   1691  CB  LYS A 111      -9.171   2.499  11.324  1.00 89.69           C  
ATOM   1692  HB2 LYS A 111      -9.101   1.830  12.182  1.00 89.69           H  
ATOM   1693  HB3 LYS A 111      -8.852   1.952  10.436  1.00 89.69           H  
ATOM   1694  O   LYS A 111      -6.663   3.201  13.271  1.00 89.69           O  
ATOM   1695  CG  LYS A 111     -10.640   2.922  11.166  1.00 89.69           C  
ATOM   1696  HG2 LYS A 111     -10.743   3.623  10.338  1.00 89.69           H  
ATOM   1697  HG3 LYS A 111     -10.973   3.411  12.081  1.00 89.69           H  
ATOM   1698  CD  LYS A 111     -11.519   1.691  10.893  1.00 89.69           C  
ATOM   1699  HD2 LYS A 111     -11.184   1.229   9.965  1.00 89.69           H  
ATOM   1700  HD3 LYS A 111     -11.405   0.981  11.712  1.00 89.69           H  
ATOM   1701  CE  LYS A 111     -12.987   2.104  10.760  1.00 89.69           C  
ATOM   1702  HE2 LYS A 111     -13.057   2.877   9.994  1.00 89.69           H  
ATOM   1703  HE3 LYS A 111     -13.317   2.539  11.703  1.00 89.69           H  
ATOM   1704  NZ  LYS A 111     -13.834   0.944  10.396  1.00 89.69           N  
ATOM   1705  HZ1 LYS A 111     -14.806   1.214  10.347  1.00 89.69           H  
ATOM   1706  HZ2 LYS A 111     -13.731   0.196  11.066  1.00 89.69           H  
ATOM   1707  HZ3 LYS A 111     -13.563   0.587   9.490  1.00 89.69           H  
ATOM   1708  N   LEU A 112      -5.988   2.829  11.160  1.00 91.56           N  
ATOM   1709  H   LEU A 112      -6.262   2.793  10.188  1.00 91.56           H  
ATOM   1710  CA  LEU A 112      -4.667   2.320  11.518  1.00 91.56           C  
ATOM   1711  HA  LEU A 112      -4.782   1.636  12.359  1.00 91.56           H  
ATOM   1712  C   LEU A 112      -3.729   3.415  12.013  1.00 91.56           C  
ATOM   1713  CB  LEU A 112      -4.053   1.569  10.323  1.00 91.56           C  
ATOM   1714  HB2 LEU A 112      -2.985   1.430  10.491  1.00 91.56           H  
ATOM   1715  HB3 LEU A 112      -4.184   2.170   9.423  1.00 91.56           H  
ATOM   1716  O   LEU A 112      -2.877   3.105  12.850  1.00 91.56           O  
ATOM   1717  CG  LEU A 112      -4.694   0.185  10.134  1.00 91.56           C  
ATOM   1718  HG  LEU A 112      -5.778   0.276  10.207  1.00 91.56           H  
ATOM   1719  CD1 LEU A 112      -4.351  -0.367   8.759  1.00 91.56           C  
ATOM   1720 HD11 LEU A 112      -4.755  -1.373   8.641  1.00 91.56           H  
ATOM   1721 HD12 LEU A 112      -3.270  -0.403   8.626  1.00 91.56           H  
ATOM   1722 HD13 LEU A 112      -4.791   0.280   8.000  1.00 91.56           H  
ATOM   1723  CD2 LEU A 112      -4.216  -0.810  11.197  1.00 91.56           C  
ATOM   1724 HD21 LEU A 112      -3.290  -1.288  10.878  1.00 91.56           H  
ATOM   1725 HD22 LEU A 112      -4.995  -1.563  11.323  1.00 91.56           H  
ATOM   1726 HD23 LEU A 112      -4.052  -0.328  12.161  1.00 91.56           H  
ATOM   1727  N   CYS A 113      -3.908   4.657  11.538  1.00 90.19           N  
ATOM   1728  H   CYS A 113      -4.623   4.783  10.836  1.00 90.19           H  
ATOM   1729  CA  CYS A 113      -3.054   5.808  11.851  1.00 90.19           C  
ATOM   1730  HA  CYS A 113      -3.255   6.584  11.112  1.00 90.19           H  
ATOM   1731  C   CYS A 113      -1.572   5.419  11.729  1.00 90.19           C  
ATOM   1732  CB  CYS A 113      -3.434   6.367  13.230  1.00 90.19           C  
ATOM   1733  HB2 CYS A 113      -3.118   5.662  13.998  1.00 90.19           H  
ATOM   1734  HB3 CYS A 113      -4.517   6.481  13.286  1.00 90.19           H  
ATOM   1735  O   CYS A 113      -0.850   5.291  12.724  1.00 90.19           O  
ATOM   1736  SG  CYS A 113      -2.646   7.982  13.506  1.00 90.19           S  
ATOM   1737  HG  CYS A 113      -2.995   8.104  14.790  1.00 90.19           H  
ATOM   1738  N   LEU A 114      -1.164   5.097  10.500  1.00 92.12           N  
ATOM   1739  H   LEU A 114      -1.816   5.177   9.733  1.00 92.12           H  
ATOM   1740  CA  LEU A 114       0.191   4.630  10.217  1.00 92.12           C  
ATOM   1741  HA  LEU A 114       0.387   3.745  10.823  1.00 92.12           H  
ATOM   1742  C   LEU A 114       1.227   5.687  10.620  1.00 92.12           C  
ATOM   1743  CB  LEU A 114       0.337   4.270   8.725  1.00 92.12           C  
ATOM   1744  HB2 LEU A 114       0.115   5.159   8.134  1.00 92.12           H  
ATOM   1745  HB3 LEU A 114       1.375   3.994   8.543  1.00 92.12           H  
ATOM   1746  O   LEU A 114       1.074   6.870  10.304  1.00 92.12           O  
ATOM   1747  CG  LEU A 114      -0.571   3.125   8.237  1.00 92.12           C  
ATOM   1748  HG  LEU A 114      -1.616   3.397   8.386  1.00 92.12           H  
ATOM   1749  CD1 LEU A 114      -0.340   2.874   6.747  1.00 92.12           C  
ATOM   1750 HD11 LEU A 114      -0.561   3.778   6.179  1.00 92.12           H  
ATOM   1751 HD12 LEU A 114       0.693   2.575   6.565  1.00 92.12           H  
ATOM   1752 HD13 LEU A 114      -0.999   2.077   6.402  1.00 92.12           H  
ATOM   1753  CD2 LEU A 114      -0.308   1.805   8.959  1.00 92.12           C  
ATOM   1754 HD21 LEU A 114      -0.500   1.909  10.026  1.00 92.12           H  
ATOM   1755 HD22 LEU A 114       0.727   1.495   8.812  1.00 92.12           H  
ATOM   1756 HD23 LEU A 114      -0.968   1.040   8.551  1.00 92.12           H  
ATOM   1757  N   SER A 115       2.296   5.251  11.294  1.00 92.69           N  
ATOM   1758  H   SER A 115       2.363   4.262  11.491  1.00 92.69           H  
ATOM   1759  CA  SER A 115       3.482   6.098  11.451  1.00 92.69           C  
ATOM   1760  HA  SER A 115       3.135   7.085  11.757  1.00 92.69           H  
ATOM   1761  C   SER A 115       4.182   6.276  10.105  1.00 92.69           C  
ATOM   1762  CB  SER A 115       4.441   5.581  12.536  1.00 92.69           C  
ATOM   1763  HB2 SER A 115       5.079   6.407  12.848  1.00 92.69           H  
ATOM   1764  HB3 SER A 115       3.860   5.254  13.398  1.00 92.69           H  
ATOM   1765  O   SER A 115       3.957   5.519   9.159  1.00 92.69           O  
ATOM   1766  OG  SER A 115       5.289   4.532  12.104  1.00 92.69           O  
ATOM   1767  HG  SER A 115       6.153   4.904  11.910  1.00 92.69           H  
ATOM   1768  N   GLU A 116       5.071   7.263  10.016  1.00 93.19           N  
ATOM   1769  H   GLU A 116       5.227   7.882  10.798  1.00 93.19           H  
ATOM   1770  CA  GLU A 116       5.850   7.488   8.801  1.00 93.19           C  
ATOM   1771  HA  GLU A 116       5.174   7.698   7.973  1.00 93.19           H  
ATOM   1772  C   GLU A 116       6.656   6.243   8.406  1.00 93.19           C  
ATOM   1773  CB  GLU A 116       6.737   8.713   9.032  1.00 93.19           C  
ATOM   1774  HB2 GLU A 116       6.090   9.553   9.285  1.00 93.19           H  
ATOM   1775  HB3 GLU A 116       7.405   8.528   9.874  1.00 93.19           H  
ATOM   1776  O   GLU A 116       6.641   5.851   7.247  1.00 93.19           O  
ATOM   1777  CG  GLU A 116       7.555   9.064   7.784  1.00 93.19           C  
ATOM   1778  HG2 GLU A 116       6.872   9.136   6.937  1.00 93.19           H  
ATOM   1779  HG3 GLU A 116       8.270   8.265   7.589  1.00 93.19           H  
ATOM   1780  CD  GLU A 116       8.316  10.387   7.923  1.00 93.19           C  
ATOM   1781  OE1 GLU A 116       8.756  10.883   6.865  1.00 93.19           O  
ATOM   1782  OE2 GLU A 116       8.425  10.894   9.063  1.00 93.19           O  
ATOM   1783  N   GLN A 117       7.269   5.563   9.375  1.00 94.38           N  
ATOM   1784  H   GLN A 117       7.239   5.953  10.306  1.00 94.38           H  
ATOM   1785  CA  GLN A 117       8.042   4.336   9.155  1.00 94.38           C  
ATOM   1786  HA  GLN A 117       8.785   4.525   8.380  1.00 94.38           H  
ATOM   1787  C   GLN A 117       7.162   3.176   8.673  1.00 94.38           C  
ATOM   1788  CB  GLN A 117       8.774   3.915  10.441  1.00 94.38           C  
ATOM   1789  HB2 GLN A 117       8.042   3.641  11.200  1.00 94.38           H  
ATOM   1790  HB3 GLN A 117       9.358   3.023  10.216  1.00 94.38           H  
ATOM   1791  O   GLN A 117       7.556   2.452   7.762  1.00 94.38           O  
ATOM   1792  CG  GLN A 117       9.736   4.970  11.008  1.00 94.38           C  
ATOM   1793  HG2 GLN A 117      10.451   4.464  11.656  1.00 94.38           H  
ATOM   1794  HG3 GLN A 117      10.293   5.425  10.190  1.00 94.38           H  
ATOM   1795  CD  GLN A 117       9.061   6.065  11.835  1.00 94.38           C  
ATOM   1796  NE2 GLN A 117       9.833   6.989  12.357  1.00 94.38           N  
ATOM   1797 HE21 GLN A 117       9.385   7.762  12.827  1.00 94.38           H  
ATOM   1798 HE22 GLN A 117      10.828   6.972  12.187  1.00 94.38           H  
ATOM   1799  OE1 GLN A 117       7.848   6.112  12.037  1.00 94.38           O  
ATOM   1800  N   GLU A 118       5.959   3.018   9.236  1.00 94.62           N  
ATOM   1801  H   GLU A 118       5.661   3.663   9.954  1.00 94.62           H  
ATOM   1802  CA  GLU A 118       4.998   2.005   8.785  1.00 94.62           C  
ATOM   1803  HA  GLU A 118       5.478   1.026   8.773  1.00 94.62           H  
ATOM   1804  C   GLU A 118       4.526   2.296   7.359  1.00 94.62           C  
ATOM   1805  CB  GLU A 118       3.798   1.950   9.737  1.00 94.62           C  
ATOM   1806  HB2 GLU A 118       3.403   2.961   9.837  1.00 94.62           H  
ATOM   1807  HB3 GLU A 118       3.022   1.321   9.301  1.00 94.62           H  
ATOM   1808  O   GLU A 118       4.452   1.380   6.542  1.00 94.62           O  
ATOM   1809  CG  GLU A 118       4.149   1.376  11.120  1.00 94.62           C  
ATOM   1810  HG2 GLU A 118       4.336   0.307  11.014  1.00 94.62           H  
ATOM   1811  HG3 GLU A 118       5.059   1.848  11.492  1.00 94.62           H  
ATOM   1812  CD  GLU A 118       3.024   1.594  12.142  1.00 94.62           C  
ATOM   1813  OE1 GLU A 118       2.939   0.866  13.158  1.00 94.62           O  
ATOM   1814  OE2 GLU A 118       2.192   2.511  11.960  1.00 94.62           O  
ATOM   1815  N   ARG A 119       4.273   3.574   7.038  1.00 94.44           N  
ATOM   1816  H   ARG A 119       4.355   4.273   7.762  1.00 94.44           H  
ATOM   1817  CA  ARG A 119       3.925   4.005   5.681  1.00 94.44           C  
ATOM   1818  HA  ARG A 119       3.069   3.421   5.343  1.00 94.44           H  
ATOM   1819  C   ARG A 119       5.056   3.709   4.702  1.00 94.44           C  
ATOM   1820  CB  ARG A 119       3.548   5.495   5.679  1.00 94.44           C  
ATOM   1821  HB2 ARG A 119       4.436   6.089   5.894  1.00 94.44           H  
ATOM   1822  HB3 ARG A 119       2.814   5.679   6.463  1.00 94.44           H  
ATOM   1823  O   ARG A 119       4.792   3.103   3.677  1.00 94.44           O  
ATOM   1824  CG  ARG A 119       2.950   5.925   4.327  1.00 94.44           C  
ATOM   1825  HG2 ARG A 119       3.641   5.702   3.514  1.00 94.44           H  
ATOM   1826  HG3 ARG A 119       2.032   5.363   4.153  1.00 94.44           H  
ATOM   1827  CD  ARG A 119       2.621   7.423   4.303  1.00 94.44           C  
ATOM   1828  HD2 ARG A 119       2.056   7.678   5.199  1.00 94.44           H  
ATOM   1829  HD3 ARG A 119       1.983   7.615   3.440  1.00 94.44           H  
ATOM   1830  NE  ARG A 119       3.838   8.261   4.229  1.00 94.44           N  
ATOM   1831  HE  ARG A 119       4.369   8.367   5.082  1.00 94.44           H  
ATOM   1832  NH1 ARG A 119       3.705   8.847   1.990  1.00 94.44           N  
ATOM   1833 HH11 ARG A 119       3.969   9.372   1.169  1.00 94.44           H  
ATOM   1834 HH12 ARG A 119       3.011   8.147   1.771  1.00 94.44           H  
ATOM   1835  NH2 ARG A 119       5.328   9.697   3.283  1.00 94.44           N  
ATOM   1836 HH21 ARG A 119       5.841   9.772   4.150  1.00 94.44           H  
ATOM   1837 HH22 ARG A 119       5.657  10.180   2.459  1.00 94.44           H  
ATOM   1838  CZ  ARG A 119       4.281   8.924   3.167  1.00 94.44           C  
ATOM   1839  N   VAL A 120       6.294   4.085   5.030  1.00 95.06           N  
ATOM   1840  H   VAL A 120       6.411   4.580   5.902  1.00 95.06           H  
ATOM   1841  CA  VAL A 120       7.487   3.831   4.199  1.00 95.06           C  
ATOM   1842  HA  VAL A 120       7.345   4.309   3.230  1.00 95.06           H  
ATOM   1843  C   VAL A 120       7.654   2.333   3.937  1.00 95.06           C  
ATOM   1844  CB  VAL A 120       8.742   4.427   4.886  1.00 95.06           C  
ATOM   1845  HB  VAL A 120       8.707   4.143   5.938  1.00 95.06           H  
ATOM   1846  O   VAL A 120       7.844   1.928   2.791  1.00 95.06           O  
ATOM   1847  CG1 VAL A 120      10.114   3.977   4.347  1.00 95.06           C  
ATOM   1848 HG11 VAL A 120      10.840   4.031   5.159  1.00 95.06           H  
ATOM   1849 HG12 VAL A 120      10.467   4.629   3.548  1.00 95.06           H  
ATOM   1850 HG13 VAL A 120      10.100   2.947   3.989  1.00 95.06           H  
ATOM   1851  CG2 VAL A 120       8.732   5.961   4.795  1.00 95.06           C  
ATOM   1852 HG21 VAL A 120       9.554   6.371   5.382  1.00 95.06           H  
ATOM   1853 HG22 VAL A 120       7.798   6.370   5.181  1.00 95.06           H  
ATOM   1854 HG23 VAL A 120       8.838   6.280   3.758  1.00 95.06           H  
ATOM   1855  N   ALA A 121       7.548   1.501   4.977  1.00 95.31           N  
ATOM   1856  H   ALA A 121       7.382   1.878   5.899  1.00 95.31           H  
ATOM   1857  CA  ALA A 121       7.690   0.053   4.829  1.00 95.31           C  
ATOM   1858  HA  ALA A 121       8.633  -0.162   4.326  1.00 95.31           H  
ATOM   1859  C   ALA A 121       6.568  -0.540   3.970  1.00 95.31           C  
ATOM   1860  CB  ALA A 121       7.726  -0.580   6.224  1.00 95.31           C  
ATOM   1861  HB1 ALA A 121       7.868  -1.657   6.136  1.00 95.31           H  
ATOM   1862  HB2 ALA A 121       8.549  -0.157   6.800  1.00 95.31           H  
ATOM   1863  HB3 ALA A 121       6.784  -0.375   6.731  1.00 95.31           H  
ATOM   1864  O   ALA A 121       6.835  -1.367   3.100  1.00 95.31           O  
ATOM   1865  N   LEU A 122       5.328  -0.085   4.173  1.00 95.31           N  
ATOM   1866  H   LEU A 122       5.175   0.595   4.903  1.00 95.31           H  
ATOM   1867  CA  LEU A 122       4.179  -0.543   3.400  1.00 95.31           C  
ATOM   1868  HA  LEU A 122       4.190  -1.633   3.418  1.00 95.31           H  
ATOM   1869  C   LEU A 122       4.268  -0.118   1.928  1.00 95.31           C  
ATOM   1870  CB  LEU A 122       2.891  -0.055   4.078  1.00 95.31           C  
ATOM   1871  HB2 LEU A 122       2.862   1.033   4.028  1.00 95.31           H  
ATOM   1872  HB3 LEU A 122       2.911  -0.346   5.128  1.00 95.31           H  
ATOM   1873  O   LEU A 122       4.050  -0.952   1.054  1.00 95.31           O  
ATOM   1874  CG  LEU A 122       1.605  -0.614   3.446  1.00 95.31           C  
ATOM   1875  HG  LEU A 122       1.537  -0.304   2.403  1.00 95.31           H  
ATOM   1876  CD1 LEU A 122       1.524  -2.139   3.530  1.00 95.31           C  
ATOM   1877 HD11 LEU A 122       2.291  -2.583   2.896  1.00 95.31           H  
ATOM   1878 HD12 LEU A 122       0.550  -2.475   3.175  1.00 95.31           H  
ATOM   1879 HD13 LEU A 122       1.660  -2.468   4.560  1.00 95.31           H  
ATOM   1880  CD2 LEU A 122       0.405  -0.058   4.202  1.00 95.31           C  
ATOM   1881 HD21 LEU A 122       0.466   1.030   4.242  1.00 95.31           H  
ATOM   1882 HD22 LEU A 122      -0.507  -0.355   3.684  1.00 95.31           H  
ATOM   1883 HD23 LEU A 122       0.390  -0.445   5.220  1.00 95.31           H  
ATOM   1884  N   THR A 123       4.673   1.124   1.638  1.00 95.62           N  
ATOM   1885  H   THR A 123       4.781   1.791   2.388  1.00 95.62           H  
ATOM   1886  CA  THR A 123       4.942   1.593   0.268  1.00 95.62           C  
ATOM   1887  HA  THR A 123       4.016   1.562  -0.306  1.00 95.62           H  
ATOM   1888  C   THR A 123       5.960   0.690  -0.431  1.00 95.62           C  
ATOM   1889  CB  THR A 123       5.479   3.035   0.264  1.00 95.62           C  
ATOM   1890  HB  THR A 123       6.424   3.081   0.805  1.00 95.62           H  
ATOM   1891  O   THR A 123       5.741   0.281  -1.571  1.00 95.62           O  
ATOM   1892  CG2 THR A 123       5.680   3.581  -1.143  1.00 95.62           C  
ATOM   1893 HG21 THR A 123       5.970   4.630  -1.094  1.00 95.62           H  
ATOM   1894 HG22 THR A 123       4.756   3.478  -1.712  1.00 95.62           H  
ATOM   1895 HG23 THR A 123       6.475   3.035  -1.649  1.00 95.62           H  
ATOM   1896  OG1 THR A 123       4.571   3.921   0.858  1.00 95.62           O  
ATOM   1897  HG1 THR A 123       4.696   4.777   0.441  1.00 95.62           H  
ATOM   1898  N   ALA A 124       7.054   0.337   0.252  1.00 95.19           N  
ATOM   1899  H   ALA A 124       7.187   0.700   1.185  1.00 95.19           H  
ATOM   1900  CA  ALA A 124       8.069  -0.549  -0.314  1.00 95.19           C  
ATOM   1901  HA  ALA A 124       8.363  -0.162  -1.290  1.00 95.19           H  
ATOM   1902  C   ALA A 124       7.529  -1.969  -0.542  1.00 95.19           C  
ATOM   1903  CB  ALA A 124       9.297  -0.532   0.598  1.00 95.19           C  
ATOM   1904  HB1 ALA A 124      10.085  -1.143   0.158  1.00 95.19           H  
ATOM   1905  HB2 ALA A 124       9.041  -0.923   1.582  1.00 95.19           H  
ATOM   1906  HB3 ALA A 124       9.663   0.490   0.702  1.00 95.19           H  
ATOM   1907  O   ALA A 124       7.811  -2.570  -1.575  1.00 95.19           O  
ATOM   1908  N   LEU A 125       6.710  -2.488   0.379  1.00 94.94           N  
ATOM   1909  H   LEU A 125       6.518  -1.944   1.208  1.00 94.94           H  
ATOM   1910  CA  LEU A 125       6.065  -3.795   0.228  1.00 94.94           C  
ATOM   1911  HA  LEU A 125       6.839  -4.528  -0.003  1.00 94.94           H  
ATOM   1912  C   LEU A 125       5.091  -3.837  -0.955  1.00 94.94           C  
ATOM   1913  CB  LEU A 125       5.357  -4.195   1.536  1.00 94.94           C  
ATOM   1914  HB2 LEU A 125       4.682  -5.025   1.328  1.00 94.94           H  
ATOM   1915  HB3 LEU A 125       4.752  -3.353   1.873  1.00 94.94           H  
ATOM   1916  O   LEU A 125       5.113  -4.815  -1.692  1.00 94.94           O  
ATOM   1917  CG  LEU A 125       6.313  -4.621   2.661  1.00 94.94           C  
ATOM   1918  HG  LEU A 125       7.127  -3.901   2.752  1.00 94.94           H  
ATOM   1919  CD1 LEU A 125       5.569  -4.693   3.994  1.00 94.94           C  
ATOM   1920 HD11 LEU A 125       6.246  -5.041   4.775  1.00 94.94           H  
ATOM   1921 HD12 LEU A 125       5.211  -3.697   4.257  1.00 94.94           H  
ATOM   1922 HD13 LEU A 125       4.717  -5.369   3.917  1.00 94.94           H  
ATOM   1923  CD2 LEU A 125       6.925  -5.996   2.400  1.00 94.94           C  
ATOM   1924 HD21 LEU A 125       7.711  -6.178   3.133  1.00 94.94           H  
ATOM   1925 HD22 LEU A 125       7.380  -6.020   1.410  1.00 94.94           H  
ATOM   1926 HD23 LEU A 125       6.163  -6.771   2.469  1.00 94.94           H  
ATOM   1927  N   ILE A 126       4.298  -2.783  -1.175  1.00 94.38           N  
ATOM   1928  H   ILE A 126       4.309  -2.032  -0.499  1.00 94.38           H  
ATOM   1929  CA  ILE A 126       3.394  -2.661  -2.333  1.00 94.38           C  
ATOM   1930  HA  ILE A 126       2.717  -3.515  -2.355  1.00 94.38           H  
ATOM   1931  C   ILE A 126       4.179  -2.682  -3.645  1.00 94.38           C  
ATOM   1932  CB  ILE A 126       2.554  -1.367  -2.217  1.00 94.38           C  
ATOM   1933  HB  ILE A 126       3.225  -0.534  -2.006  1.00 94.38           H  
ATOM   1934  O   ILE A 126       3.787  -3.359  -4.593  1.00 94.38           O  
ATOM   1935  CG1 ILE A 126       1.553  -1.513  -1.054  1.00 94.38           C  
ATOM   1936 HG12 ILE A 126       2.072  -1.892  -0.173  1.00 94.38           H  
ATOM   1937 HG13 ILE A 126       0.782  -2.234  -1.325  1.00 94.38           H  
ATOM   1938  CG2 ILE A 126       1.799  -1.055  -3.524  1.00 94.38           C  
ATOM   1939 HG21 ILE A 126       1.179  -1.911  -3.791  1.00 94.38           H  
ATOM   1940 HG22 ILE A 126       2.493  -0.850  -4.339  1.00 94.38           H  
ATOM   1941 HG23 ILE A 126       1.168  -0.174  -3.409  1.00 94.38           H  
ATOM   1942  CD1 ILE A 126       0.886  -0.203  -0.645  1.00 94.38           C  
ATOM   1943 HD11 ILE A 126       0.216   0.133  -1.436  1.00 94.38           H  
ATOM   1944 HD12 ILE A 126       1.639   0.560  -0.449  1.00 94.38           H  
ATOM   1945 HD13 ILE A 126       0.297  -0.366   0.258  1.00 94.38           H  
ATOM   1946  N   LEU A 127       5.308  -1.970  -3.696  1.00 93.19           N  
ATOM   1947  H   LEU A 127       5.575  -1.422  -2.891  1.00 93.19           H  
ATOM   1948  CA  LEU A 127       6.170  -1.979  -4.876  1.00 93.19           C  
ATOM   1949  HA  LEU A 127       5.577  -1.698  -5.746  1.00 93.19           H  
ATOM   1950  C   LEU A 127       6.700  -3.384  -5.162  1.00 93.19           C  
ATOM   1951  CB  LEU A 127       7.301  -0.958  -4.714  1.00 93.19           C  
ATOM   1952  HB2 LEU A 127       8.040  -1.118  -5.499  1.00 93.19           H  
ATOM   1953  HB3 LEU A 127       7.789  -1.123  -3.753  1.00 93.19           H  
ATOM   1954  O   LEU A 127       6.604  -3.852  -6.292  1.00 93.19           O  
ATOM   1955  CG  LEU A 127       6.806   0.493  -4.791  1.00 93.19           C  
ATOM   1956  HG  LEU A 127       5.991   0.655  -4.086  1.00 93.19           H  
ATOM   1957  CD1 LEU A 127       7.949   1.419  -4.426  1.00 93.19           C  
ATOM   1958 HD11 LEU A 127       8.291   1.199  -3.415  1.00 93.19           H  
ATOM   1959 HD12 LEU A 127       7.596   2.450  -4.460  1.00 93.19           H  
ATOM   1960 HD13 LEU A 127       8.767   1.282  -5.133  1.00 93.19           H  
ATOM   1961  CD2 LEU A 127       6.339   0.899  -6.186  1.00 93.19           C  
ATOM   1962 HD21 LEU A 127       6.139   1.970  -6.215  1.00 93.19           H  
ATOM   1963 HD22 LEU A 127       7.102   0.657  -6.926  1.00 93.19           H  
ATOM   1964 HD23 LEU A 127       5.416   0.374  -6.429  1.00 93.19           H  
ATOM   1965  N   LEU A 128       7.186  -4.074  -4.128  1.00 91.50           N  
ATOM   1966  H   LEU A 128       7.189  -3.627  -3.222  1.00 91.50           H  
ATOM   1967  CA  LEU A 128       7.725  -5.431  -4.225  1.00 91.50           C  
ATOM   1968  HA  LEU A 128       8.432  -5.475  -5.054  1.00 91.50           H  
ATOM   1969  C   LEU A 128       6.668  -6.501  -4.527  1.00 91.50           C  
ATOM   1970  CB  LEU A 128       8.452  -5.762  -2.913  1.00 91.50           C  
ATOM   1971  HB2 LEU A 128       7.773  -5.567  -2.083  1.00 91.50           H  
ATOM   1972  HB3 LEU A 128       8.697  -6.824  -2.903  1.00 91.50           H  
ATOM   1973  O   LEU A 128       7.010  -7.550  -5.065  1.00 91.50           O  
ATOM   1974  CG  LEU A 128       9.748  -4.963  -2.711  1.00 91.50           C  
ATOM   1975  HG  LEU A 128       9.560  -3.893  -2.800  1.00 91.50           H  
ATOM   1976  CD1 LEU A 128      10.317  -5.237  -1.323  1.00 91.50           C  
ATOM   1977 HD11 LEU A 128      10.649  -6.273  -1.256  1.00 91.50           H  
ATOM   1978 HD12 LEU A 128       9.553  -5.038  -0.572  1.00 91.50           H  
ATOM   1979 HD13 LEU A 128      11.166  -4.575  -1.154  1.00 91.50           H  
ATOM   1980  CD2 LEU A 128      10.807  -5.352  -3.735  1.00 91.50           C  
ATOM   1981 HD21 LEU A 128      10.860  -6.438  -3.808  1.00 91.50           H  
ATOM   1982 HD22 LEU A 128      10.559  -4.936  -4.711  1.00 91.50           H  
ATOM   1983 HD23 LEU A 128      11.778  -4.972  -3.417  1.00 91.50           H  
ATOM   1984  N   ASP A 129       5.396  -6.274  -4.197  1.00 87.62           N  
ATOM   1985  H   ASP A 129       5.159  -5.436  -3.686  1.00 87.62           H  
ATOM   1986  CA  ASP A 129       4.324  -7.237  -4.490  1.00 87.62           C  
ATOM   1987  HA  ASP A 129       4.716  -8.233  -4.285  1.00 87.62           H  
ATOM   1988  C   ASP A 129       3.915  -7.253  -5.972  1.00 87.62           C  
ATOM   1989  CB  ASP A 129       3.134  -7.003  -3.551  1.00 87.62           C  
ATOM   1990  HB2 ASP A 129       3.485  -6.533  -2.631  1.00 87.62           H  
ATOM   1991  HB3 ASP A 129       2.411  -6.332  -4.014  1.00 87.62           H  
ATOM   1992  O   ASP A 129       3.421  -8.261  -6.482  1.00 87.62           O  
ATOM   1993  CG  ASP A 129       2.481  -8.325  -3.152  1.00 87.62           C  
ATOM   1994  OD1 ASP A 129       3.222  -9.190  -2.605  1.00 87.62           O  
ATOM   1995  OD2 ASP A 129       1.252  -8.452  -3.308  1.00 87.62           O  
ATOM   1996  N   GLY A 130       4.222  -6.179  -6.709  1.00 76.81           N  
ATOM   1997  H   GLY A 130       4.637  -5.388  -6.236  1.00 76.81           H  
ATOM   1998  CA  GLY A 130       4.052  -6.114  -8.164  1.00 76.81           C  
ATOM   1999  HA2 GLY A 130       4.298  -5.108  -8.503  1.00 76.81           H  
ATOM   2000  HA3 GLY A 130       3.009  -6.322  -8.404  1.00 76.81           H  
ATOM   2001  C   GLY A 130       4.929  -7.096  -8.955  1.00 76.81           C  
ATOM   2002  O   GLY A 130       4.711  -7.292 -10.148  1.00 76.81           O  
ATOM   2003  N   ASP A 131       5.886  -7.772  -8.320  1.00 67.69           N  
ATOM   2004  H   ASP A 131       6.017  -7.614  -7.331  1.00 67.69           H  
ATOM   2005  CA  ASP A 131       6.832  -8.680  -8.987  1.00 67.69           C  
ATOM   2006  HA  ASP A 131       7.161  -8.203  -9.911  1.00 67.69           H  
ATOM   2007  C   ASP A 131       6.219 -10.042  -9.385  1.00 67.69           C  
ATOM   2008  CB  ASP A 131       8.071  -8.847  -8.096  1.00 67.69           C  
ATOM   2009  HB2 ASP A 131       8.362  -7.869  -7.713  1.00 67.69           H  
ATOM   2010  HB3 ASP A 131       7.814  -9.483  -7.248  1.00 67.69           H  
ATOM   2011  O   ASP A 131       6.887 -10.930  -9.905  1.00 67.69           O  
ATOM   2012  CG  ASP A 131       9.285  -9.436  -8.829  1.00 67.69           C  
ATOM   2013  OD1 ASP A 131       9.297  -9.411 -10.084  1.00 67.69           O  
ATOM   2014  OD2 ASP A 131      10.222  -9.855  -8.115  1.00 67.69           O  
ATOM   2015  N   SER A 132       4.918 -10.253  -9.168  1.00 57.50           N  
ATOM   2016  H   SER A 132       4.407  -9.502  -8.726  1.00 57.50           H  
ATOM   2017  CA  SER A 132       4.347 -11.605  -9.133  1.00 57.50           C  
ATOM   2018  HA  SER A 132       4.930 -12.152  -8.392  1.00 57.50           H  
ATOM   2019  C   SER A 132       4.449 -12.457 -10.411  1.00 57.50           C  
ATOM   2020  CB  SER A 132       2.896 -11.582  -8.631  1.00 57.50           C  
ATOM   2021  HB2 SER A 132       2.878 -11.170  -7.622  1.00 57.50           H  
ATOM   2022  HB3 SER A 132       2.525 -12.606  -8.576  1.00 57.50           H  
ATOM   2023  O   SER A 132       4.092 -13.634 -10.336  1.00 57.50           O  
ATOM   2024  OG  SER A 132       2.034 -10.819  -9.453  1.00 57.50           O  
ATOM   2025  HG  SER A 132       2.071  -9.910  -9.147  1.00 57.50           H  
ATOM   2026  N   ARG A 133       4.879 -11.961 -11.590  1.00 50.66           N  
ATOM   2027  H   ARG A 133       5.332 -11.058 -11.568  1.00 50.66           H  
ATOM   2028  CA  ARG A 133       4.837 -12.785 -12.829  1.00 50.66           C  
ATOM   2029  HA  ARG A 133       4.943 -13.828 -12.530  1.00 50.66           H  
ATOM   2030  C   ARG A 133       5.944 -12.636 -13.872  1.00 50.66           C  
ATOM   2031  CB  ARG A 133       3.458 -12.648 -13.512  1.00 50.66           C  
ATOM   2032  HB2 ARG A 133       3.278 -11.605 -13.771  1.00 50.66           H  
ATOM   2033  HB3 ARG A 133       3.456 -13.239 -14.429  1.00 50.66           H  
ATOM   2034  O   ARG A 133       6.073 -13.562 -14.663  1.00 50.66           O  
ATOM   2035  CG  ARG A 133       2.328 -13.169 -12.613  1.00 50.66           C  
ATOM   2036  HG2 ARG A 133       2.580 -14.174 -12.277  1.00 50.66           H  
ATOM   2037  HG3 ARG A 133       2.233 -12.508 -11.751  1.00 50.66           H  
ATOM   2038  CD  ARG A 133       0.955 -13.232 -13.273  1.00 50.66           C  
ATOM   2039  HD2 ARG A 133       0.730 -12.259 -13.710  1.00 50.66           H  
ATOM   2040  HD3 ARG A 133       0.961 -13.979 -14.066  1.00 50.66           H  
ATOM   2041  NE  ARG A 133      -0.070 -13.538 -12.253  1.00 50.66           N  
ATOM   2042  HE  ARG A 133      -0.460 -12.741 -11.771  1.00 50.66           H  
ATOM   2043  NH1 ARG A 133       0.148 -15.830 -12.233  1.00 50.66           N  
ATOM   2044 HH11 ARG A 133       0.900 -15.759 -12.903  1.00 50.66           H  
ATOM   2045 HH12 ARG A 133      -0.129 -16.729 -11.866  1.00 50.66           H  
ATOM   2046  NH2 ARG A 133      -1.268 -14.837 -10.818  1.00 50.66           N  
ATOM   2047 HH21 ARG A 133      -1.702 -14.004 -10.447  1.00 50.66           H  
ATOM   2048 HH22 ARG A 133      -1.421 -15.724 -10.361  1.00 50.66           H  
ATOM   2049  CZ  ARG A 133      -0.388 -14.730 -11.777  1.00 50.66           C  
ATOM   2050  N   SER A 134       6.702 -11.542 -13.953  1.00 48.69           N  
ATOM   2051  H   SER A 134       6.573 -10.788 -13.293  1.00 48.69           H  
ATOM   2052  CA  SER A 134       7.520 -11.294 -15.160  1.00 48.69           C  
ATOM   2053  HA  SER A 134       7.406 -12.135 -15.844  1.00 48.69           H  
ATOM   2054  C   SER A 134       9.034 -11.217 -14.958  1.00 48.69           C  
ATOM   2055  CB  SER A 134       7.015 -10.079 -15.930  1.00 48.69           C  
ATOM   2056  HB2 SER A 134       6.017 -10.304 -16.307  1.00 48.69           H  
ATOM   2057  HB3 SER A 134       7.663  -9.882 -16.784  1.00 48.69           H  
ATOM   2058  O   SER A 134       9.762 -11.361 -15.940  1.00 48.69           O  
ATOM   2059  OG  SER A 134       6.950  -8.941 -15.106  1.00 48.69           O  
ATOM   2060  HG  SER A 134       7.831  -8.562 -15.058  1.00 48.69           H  
ATOM   2061  N   SER A 135       9.519 -10.992 -13.731  1.00 47.56           N  
ATOM   2062  H   SER A 135       8.886 -10.862 -12.955  1.00 47.56           H  
ATOM   2063  CA  SER A 135      10.963 -10.839 -13.471  1.00 47.56           C  
ATOM   2064  HA  SER A 135      11.506 -10.928 -14.412  1.00 47.56           H  
ATOM   2065  C   SER A 135      11.548 -11.913 -12.559  1.00 47.56           C  
ATOM   2066  CB  SER A 135      11.255  -9.442 -12.941  1.00 47.56           C  
ATOM   2067  HB2 SER A 135      10.938  -9.357 -11.902  1.00 47.56           H  
ATOM   2068  HB3 SER A 135      10.727  -8.693 -13.532  1.00 47.56           H  
ATOM   2069  O   SER A 135      12.764 -11.930 -12.369  1.00 47.56           O  
ATOM   2070  OG  SER A 135      12.633  -9.215 -13.055  1.00 47.56           O  
ATOM   2071  HG  SER A 135      13.084  -9.945 -12.625  1.00 47.56           H  
ATOM   2072  N   LEU A 136      10.734 -12.853 -12.064  1.00 49.19           N  
ATOM   2073  H   LEU A 136       9.734 -12.739 -12.147  1.00 49.19           H  
ATOM   2074  CA  LEU A 136      11.259 -14.159 -11.688  1.00 49.19           C  
ATOM   2075  HA  LEU A 136      12.053 -14.042 -10.950  1.00 49.19           H  
ATOM   2076  C   LEU A 136      11.894 -14.769 -12.937  1.00 49.19           C  
ATOM   2077  CB  LEU A 136      10.185 -15.090 -11.092  1.00 49.19           C  
ATOM   2078  HB2 LEU A 136       9.315 -15.119 -11.749  1.00 49.19           H  
ATOM   2079  HB3 LEU A 136      10.602 -16.096 -11.066  1.00 49.19           H  
ATOM   2080  O   LEU A 136      11.208 -15.340 -13.788  1.00 49.19           O  
ATOM   2081  CG  LEU A 136       9.792 -14.662  -9.662  1.00 49.19           C  
ATOM   2082  HG  LEU A 136      10.300 -13.736  -9.390  1.00 49.19           H  
ATOM   2083  CD1 LEU A 136       8.287 -14.403  -9.611  1.00 49.19           C  
ATOM   2084 HD11 LEU A 136       8.033 -13.641 -10.349  1.00 49.19           H  
ATOM   2085 HD12 LEU A 136       8.018 -14.021  -8.627  1.00 49.19           H  
ATOM   2086 HD13 LEU A 136       7.737 -15.319  -9.826  1.00 49.19           H  
ATOM   2087  CD2 LEU A 136      10.192 -15.734  -8.642  1.00 49.19           C  
ATOM   2088 HD21 LEU A 136       9.706 -15.545  -7.685  1.00 49.19           H  
ATOM   2089 HD22 LEU A 136      11.273 -15.711  -8.508  1.00 49.19           H  
ATOM   2090 HD23 LEU A 136       9.896 -16.723  -8.994  1.00 49.19           H  
ATOM   2091  N   GLY A 137      13.220 -14.627 -13.035  1.00 47.44           N  
ATOM   2092  H   GLY A 137      13.640 -13.909 -12.463  1.00 47.44           H  
ATOM   2093  CA  GLY A 137      14.077 -15.621 -13.675  1.00 47.44           C  
ATOM   2094  HA2 GLY A 137      15.041 -15.657 -13.167  1.00 47.44           H  
ATOM   2095  HA3 GLY A 137      14.222 -15.391 -14.730  1.00 47.44           H  
ATOM   2096  C   GLY A 137      13.410 -16.976 -13.535  1.00 47.44           C  
ATOM   2097  O   GLY A 137      12.905 -17.311 -12.464  1.00 47.44           O  
ATOM   2098  N   ASP A 138      13.333 -17.660 -14.667  1.00 47.62           N  
ATOM   2099  H   ASP A 138      13.728 -17.234 -15.493  1.00 47.62           H  
ATOM   2100  CA  ASP A 138      12.819 -19.004 -14.845  1.00 47.62           C  
ATOM   2101  HA  ASP A 138      11.829 -18.944 -15.295  1.00 47.62           H  
ATOM   2102  C   ASP A 138      12.770 -19.767 -13.505  1.00 47.62           C  
ATOM   2103  CB  ASP A 138      13.782 -19.678 -15.835  1.00 47.62           C  
ATOM   2104  HB2 ASP A 138      14.743 -19.867 -15.357  1.00 47.62           H  
ATOM   2105  HB3 ASP A 138      13.960 -18.995 -16.666  1.00 47.62           H  
ATOM   2106  O   ASP A 138      13.822 -19.916 -12.885  1.00 47.62           O  
ATOM   2107  CG  ASP A 138      13.258 -20.970 -16.433  1.00 47.62           C  
ATOM   2108  OD1 ASP A 138      12.107 -21.337 -16.110  1.00 47.62           O  
ATOM   2109  OD2 ASP A 138      14.006 -21.525 -17.261  1.00 47.62           O  
ATOM   2110  N   PRO A 139      11.608 -20.231 -12.997  1.00 47.78           N  
ATOM   2111  CA  PRO A 139      11.556 -21.013 -11.756  1.00 47.78           C  
ATOM   2112  HA  PRO A 139      11.796 -20.355 -10.921  1.00 47.78           H  
ATOM   2113  C   PRO A 139      12.565 -22.178 -11.734  1.00 47.78           C  
ATOM   2114  CB  PRO A 139      10.111 -21.504 -11.626  1.00 47.78           C  
ATOM   2115  HB2 PRO A 139      10.071 -22.582 -11.465  1.00 47.78           H  
ATOM   2116  HB3 PRO A 139       9.628 -20.989 -10.796  1.00 47.78           H  
ATOM   2117  O   PRO A 139      12.895 -22.674 -10.658  1.00 47.78           O  
ATOM   2118  CG  PRO A 139       9.429 -21.147 -12.945  1.00 47.78           C  
ATOM   2119  HG2 PRO A 139       9.411 -22.023 -13.594  1.00 47.78           H  
ATOM   2120  HG3 PRO A 139       8.417 -20.779 -12.779  1.00 47.78           H  
ATOM   2121  CD  PRO A 139      10.296 -20.075 -13.586  1.00 47.78           C  
ATOM   2122  HD2 PRO A 139       9.910 -19.081 -13.360  1.00 47.78           H  
ATOM   2123  HD3 PRO A 139      10.323 -20.234 -14.664  1.00 47.78           H  
ATOM   2124  N   GLU A 140      13.077 -22.599 -12.898  1.00 47.91           N  
ATOM   2125  H   GLU A 140      12.743 -22.176 -13.752  1.00 47.91           H  
ATOM   2126  CA  GLU A 140      14.173 -23.560 -13.037  1.00 47.91           C  
ATOM   2127  HA  GLU A 140      13.932 -24.442 -12.444  1.00 47.91           H  
ATOM   2128  C   GLU A 140      15.544 -23.062 -12.533  1.00 47.91           C  
ATOM   2129  CB  GLU A 140      14.284 -24.008 -14.506  1.00 47.91           C  
ATOM   2130  HB2 GLU A 140      14.563 -23.158 -15.128  1.00 47.91           H  
ATOM   2131  HB3 GLU A 140      15.072 -24.759 -14.564  1.00 47.91           H  
ATOM   2132  O   GLU A 140      16.345 -23.883 -12.085  1.00 47.91           O  
ATOM   2133  CG  GLU A 140      12.977 -24.643 -15.019  1.00 47.91           C  
ATOM   2134  HG2 GLU A 140      12.635 -25.364 -14.277  1.00 47.91           H  
ATOM   2135  HG3 GLU A 140      12.212 -23.871 -15.100  1.00 47.91           H  
ATOM   2136  CD  GLU A 140      13.094 -25.380 -16.367  1.00 47.91           C  
ATOM   2137  OE1 GLU A 140      12.086 -26.033 -16.740  1.00 47.91           O  
ATOM   2138  OE2 GLU A 140      14.191 -25.406 -16.972  1.00 47.91           O  
ATOM   2139  N   SER A 141      15.834 -21.753 -12.535  1.00 48.72           N  
ATOM   2140  H   SER A 141      15.138 -21.097 -12.859  1.00 48.72           H  
ATOM   2141  CA  SER A 141      17.137 -21.227 -12.087  1.00 48.72           C  
ATOM   2142  HA  SER A 141      17.898 -21.946 -12.389  1.00 48.72           H  
ATOM   2143  C   SER A 141      17.268 -21.092 -10.568  1.00 48.72           C  
ATOM   2144  CB  SER A 141      17.501 -19.909 -12.783  1.00 48.72           C  
ATOM   2145  HB2 SER A 141      17.427 -20.039 -13.863  1.00 48.72           H  
ATOM   2146  HB3 SER A 141      18.532 -19.662 -12.528  1.00 48.72           H  
ATOM   2147  O   SER A 141      18.384 -20.937 -10.076  1.00 48.72           O  
ATOM   2148  OG  SER A 141      16.680 -18.835 -12.382  1.00 48.72           O  
ATOM   2149  HG  SER A 141      17.158 -18.016 -12.531  1.00 48.72           H  
ATOM   2150  N   GLY A 142      16.174 -21.183  -9.798  1.00 46.44           N  
ATOM   2151  H   GLY A 142      15.287 -21.300 -10.267  1.00 46.44           H  
ATOM   2152  CA  GLY A 142      16.211 -21.153  -8.325  1.00 46.44           C  
ATOM   2153  HA2 GLY A 142      15.196 -21.283  -7.950  1.00 46.44           H  
ATOM   2154  HA3 GLY A 142      16.812 -21.995  -7.982  1.00 46.44           H  
ATOM   2155  C   GLY A 142      16.800 -19.871  -7.709  1.00 46.44           C  
ATOM   2156  O   GLY A 142      16.951 -19.781  -6.488  1.00 46.44           O  
ATOM   2157  N   GLU A 143      17.126 -18.869  -8.527  1.00 48.84           N  
ATOM   2158  H   GLU A 143      17.052 -19.029  -9.521  1.00 48.84           H  
ATOM   2159  CA  GLU A 143      17.629 -17.580  -8.079  1.00 48.84           C  
ATOM   2160  HA  GLU A 143      18.335 -17.735  -7.264  1.00 48.84           H  
ATOM   2161  C   GLU A 143      16.462 -16.771  -7.518  1.00 48.84           C  
ATOM   2162  CB  GLU A 143      18.388 -16.854  -9.207  1.00 48.84           C  
ATOM   2163  HB2 GLU A 143      18.608 -15.838  -8.880  1.00 48.84           H  
ATOM   2164  HB3 GLU A 143      17.768 -16.812 -10.102  1.00 48.84           H  
ATOM   2165  O   GLU A 143      15.757 -16.049  -8.223  1.00 48.84           O  
ATOM   2166  CG  GLU A 143      19.715 -17.570  -9.516  1.00 48.84           C  
ATOM   2167  HG2 GLU A 143      20.263 -17.701  -8.583  1.00 48.84           H  
ATOM   2168  HG3 GLU A 143      19.502 -18.559  -9.922  1.00 48.84           H  
ATOM   2169  CD  GLU A 143      20.591 -16.803 -10.514  1.00 48.84           C  
ATOM   2170  OE1 GLU A 143      21.776 -16.567 -10.178  1.00 48.84           O  
ATOM   2171  OE2 GLU A 143      20.080 -16.472 -11.609  1.00 48.84           O  
ATOM   2172  N   HIS A 144      16.255 -16.892  -6.206  1.00 51.91           N  
ATOM   2173  H   HIS A 144      16.749 -17.623  -5.714  1.00 51.91           H  
ATOM   2174  CA  HIS A 144      15.473 -15.913  -5.468  1.00 51.91           C  
ATOM   2175  HA  HIS A 144      14.455 -15.902  -5.859  1.00 51.91           H  
ATOM   2176  C   HIS A 144      16.099 -14.532  -5.709  1.00 51.91           C  
ATOM   2177  CB  HIS A 144      15.439 -16.274  -3.972  1.00 51.91           C  
ATOM   2178  HB2 HIS A 144      15.062 -15.411  -3.424  1.00 51.91           H  
ATOM   2179  HB3 HIS A 144      16.450 -16.478  -3.618  1.00 51.91           H  
ATOM   2180  O   HIS A 144      17.129 -14.198  -5.116  1.00 51.91           O  
ATOM   2181  CG  HIS A 144      14.545 -17.446  -3.651  1.00 51.91           C  
ATOM   2182  CD2 HIS A 144      14.929 -18.701  -3.248  1.00 51.91           C  
ATOM   2183  HD2 HIS A 144      15.941 -19.056  -3.121  1.00 51.91           H  
ATOM   2184  ND1 HIS A 144      13.166 -17.435  -3.675  1.00 51.91           N  
ATOM   2185  HD1 HIS A 144      12.575 -16.674  -3.978  1.00 51.91           H  
ATOM   2186  CE1 HIS A 144      12.736 -18.652  -3.305  1.00 51.91           C  
ATOM   2187  HE1 HIS A 144      11.703 -18.964  -3.271  1.00 51.91           H  
ATOM   2188  NE2 HIS A 144      13.771 -19.450  -3.011  1.00 51.91           N  
ATOM   2189  N   CYS A 145      15.470 -13.742  -6.587  1.00 63.06           N  
ATOM   2190  H   CYS A 145      14.764 -14.170  -7.169  1.00 63.06           H  
ATOM   2191  CA  CYS A 145      15.862 -12.369  -6.883  1.00 63.06           C  
ATOM   2192  HA  CYS A 145      16.804 -12.378  -7.431  1.00 63.06           H  
ATOM   2193  C   CYS A 145      16.062 -11.606  -5.564  1.00 63.06           C  
ATOM   2194  CB  CYS A 145      14.779 -11.733  -7.773  1.00 63.06           C  
ATOM   2195  HB2 CYS A 145      14.707 -12.280  -8.713  1.00 63.06           H  
ATOM   2196  HB3 CYS A 145      13.810 -11.771  -7.275  1.00 63.06           H  
ATOM   2197  O   CYS A 145      15.287 -11.770  -4.613  1.00 63.06           O  
ATOM   2198  SG  CYS A 145      15.198 -10.001  -8.121  1.00 63.06           S  
ATOM   2199  HG  CYS A 145      15.311 -10.101  -9.449  1.00 63.06           H  
ATOM   2200  N   GLY A 146      17.090 -10.753  -5.495  1.00 76.50           N  
ATOM   2201  H   GLY A 146      17.639 -10.603  -6.329  1.00 76.50           H  
ATOM   2202  CA  GLY A 146      17.458 -10.031  -4.270  1.00 76.50           C  
ATOM   2203  HA2 GLY A 146      17.790 -10.752  -3.523  1.00 76.50           H  
ATOM   2204  HA3 GLY A 146      18.278  -9.345  -4.485  1.00 76.50           H  
ATOM   2205  C   GLY A 146      16.300  -9.223  -3.674  1.00 76.50           C  
ATOM   2206  O   GLY A 146      16.258  -8.997  -2.466  1.00 76.50           O  
ATOM   2207  N   LEU A 147      15.293  -8.899  -4.489  1.00 84.50           N  
ATOM   2208  H   LEU A 147      15.388  -9.148  -5.463  1.00 84.50           H  
ATOM   2209  CA  LEU A 147      14.023  -8.300  -4.078  1.00 84.50           C  
ATOM   2210  HA  LEU A 147      14.214  -7.323  -3.633  1.00 84.50           H  
ATOM   2211  C   LEU A 147      13.264  -9.118  -3.019  1.00 84.50           C  
ATOM   2212  CB  LEU A 147      13.160  -8.115  -5.337  1.00 84.50           C  
ATOM   2213  HB2 LEU A 147      12.173  -7.767  -5.032  1.00 84.50           H  
ATOM   2214  HB3 LEU A 147      13.024  -9.083  -5.820  1.00 84.50           H  
ATOM   2215  O   LEU A 147      12.735  -8.531  -2.073  1.00 84.50           O  
ATOM   2216  CG  LEU A 147      13.726  -7.128  -6.377  1.00 84.50           C  
ATOM   2217  HG  LEU A 147      14.643  -7.534  -6.804  1.00 84.50           H  
ATOM   2218  CD1 LEU A 147      12.705  -6.936  -7.496  1.00 84.50           C  
ATOM   2219 HD11 LEU A 147      12.452  -7.904  -7.927  1.00 84.50           H  
ATOM   2220 HD12 LEU A 147      11.794  -6.476  -7.112  1.00 84.50           H  
ATOM   2221 HD13 LEU A 147      13.132  -6.317  -8.286  1.00 84.50           H  
ATOM   2222  CD2 LEU A 147      14.057  -5.764  -5.766  1.00 84.50           C  
ATOM   2223 HD21 LEU A 147      14.998  -5.828  -5.220  1.00 84.50           H  
ATOM   2224 HD22 LEU A 147      14.163  -5.016  -6.552  1.00 84.50           H  
ATOM   2225 HD23 LEU A 147      13.256  -5.464  -5.091  1.00 84.50           H  
ATOM   2226  N   TYR A 148      13.271 -10.456  -3.087  1.00 85.19           N  
ATOM   2227  H   TYR A 148      13.767 -10.906  -3.842  1.00 85.19           H  
ATOM   2228  CA  TYR A 148      12.636 -11.297  -2.059  1.00 85.19           C  
ATOM   2229  HA  TYR A 148      11.604 -10.972  -1.925  1.00 85.19           H  
ATOM   2230  C   TYR A 148      13.324 -11.162  -0.702  1.00 85.19           C  
ATOM   2231  CB  TYR A 148      12.642 -12.772  -2.487  1.00 85.19           C  
ATOM   2232  HB2 TYR A 148      13.609 -13.035  -2.915  1.00 85.19           H  
ATOM   2233  HB3 TYR A 148      12.514 -13.406  -1.609  1.00 85.19           H  
ATOM   2234  O   TYR A 148      12.653 -11.078   0.327  1.00 85.19           O  
ATOM   2235  CG  TYR A 148      11.531 -13.118  -3.447  1.00 85.19           C  
ATOM   2236  CD1 TYR A 148      10.221 -13.280  -2.955  1.00 85.19           C  
ATOM   2237  HD1 TYR A 148      10.025 -13.166  -1.900  1.00 85.19           H  
ATOM   2238  CD2 TYR A 148      11.797 -13.282  -4.818  1.00 85.19           C  
ATOM   2239  HD2 TYR A 148      12.794 -13.123  -5.202  1.00 85.19           H  
ATOM   2240  CE1 TYR A 148       9.166 -13.589  -3.833  1.00 85.19           C  
ATOM   2241  HE1 TYR A 148       8.161 -13.711  -3.456  1.00 85.19           H  
ATOM   2242  CE2 TYR A 148      10.744 -13.595  -5.701  1.00 85.19           C  
ATOM   2243  HE2 TYR A 148      10.921 -13.669  -6.764  1.00 85.19           H  
ATOM   2244  OH  TYR A 148       8.410 -14.046  -6.054  1.00 85.19           O  
ATOM   2245  HH  TYR A 148       7.553 -14.019  -5.622  1.00 85.19           H  
ATOM   2246  CZ  TYR A 148       9.429 -13.750  -5.210  1.00 85.19           C  
ATOM   2247  N   GLN A 149      14.655 -11.073  -0.697  1.00 87.94           N  
ATOM   2248  H   GLN A 149      15.139 -11.080  -1.583  1.00 87.94           H  
ATOM   2249  CA  GLN A 149      15.416 -10.857   0.535  1.00 87.94           C  
ATOM   2250  HA  GLN A 149      15.120 -11.589   1.286  1.00 87.94           H  
ATOM   2251  C   GLN A 149      15.128  -9.468   1.114  1.00 87.94           C  
ATOM   2252  CB  GLN A 149      16.917 -11.005   0.257  1.00 87.94           C  
ATOM   2253  HB2 GLN A 149      17.465 -10.768   1.168  1.00 87.94           H  
ATOM   2254  HB3 GLN A 149      17.220 -10.295  -0.513  1.00 87.94           H  
ATOM   2255  O   GLN A 149      15.067  -9.307   2.331  1.00 87.94           O  
ATOM   2256  CG  GLN A 149      17.311 -12.418  -0.190  1.00 87.94           C  
ATOM   2257  HG2 GLN A 149      17.083 -13.130   0.604  1.00 87.94           H  
ATOM   2258  HG3 GLN A 149      16.746 -12.698  -1.079  1.00 87.94           H  
ATOM   2259  CD  GLN A 149      18.798 -12.494  -0.505  1.00 87.94           C  
ATOM   2260  NE2 GLN A 149      19.172 -13.131  -1.593  1.00 87.94           N  
ATOM   2261 HE21 GLN A 149      18.497 -13.532  -2.229  1.00 87.94           H  
ATOM   2262 HE22 GLN A 149      20.161 -13.163  -1.794  1.00 87.94           H  
ATOM   2263  OE1 GLN A 149      19.638 -11.972   0.216  1.00 87.94           O  
ATOM   2264  N   ILE A 150      14.916  -8.460   0.263  1.00 90.81           N  
ATOM   2265  H   ILE A 150      15.014  -8.634  -0.727  1.00 90.81           H  
ATOM   2266  CA  ILE A 150      14.503  -7.124   0.714  1.00 90.81           C  
ATOM   2267  HA  ILE A 150      15.126  -6.831   1.558  1.00 90.81           H  
ATOM   2268  C   ILE A 150      13.081  -7.145   1.276  1.00 90.81           C  
ATOM   2269  CB  ILE A 150      14.697  -6.085  -0.413  1.00 90.81           C  
ATOM   2270  HB  ILE A 150      14.112  -6.398  -1.279  1.00 90.81           H  
ATOM   2271  O   ILE A 150      12.854  -6.538   2.320  1.00 90.81           O  
ATOM   2272  CG1 ILE A 150      16.173  -5.987  -0.847  1.00 90.81           C  
ATOM   2273 HG12 ILE A 150      16.501  -6.958  -1.218  1.00 90.81           H  
ATOM   2274 HG13 ILE A 150      16.244  -5.281  -1.674  1.00 90.81           H  
ATOM   2275  CG2 ILE A 150      14.202  -4.693   0.004  1.00 90.81           C  
ATOM   2276 HG21 ILE A 150      14.671  -4.380   0.938  1.00 90.81           H  
ATOM   2277 HG22 ILE A 150      13.121  -4.708   0.143  1.00 90.81           H  
ATOM   2278 HG23 ILE A 150      14.427  -3.969  -0.779  1.00 90.81           H  
ATOM   2279  CD1 ILE A 150      17.165  -5.548   0.231  1.00 90.81           C  
ATOM   2280 HD11 ILE A 150      17.032  -6.101   1.161  1.00 90.81           H  
ATOM   2281 HD12 ILE A 150      17.048  -4.483   0.428  1.00 90.81           H  
ATOM   2282 HD13 ILE A 150      18.179  -5.738  -0.120  1.00 90.81           H  
ATOM   2283  N   LYS A 151      12.150  -7.891   0.668  1.00 91.56           N  
ATOM   2284  H   LYS A 151      12.394  -8.335  -0.205  1.00 91.56           H  
ATOM   2285  CA  LYS A 151      10.788  -8.078   1.193  1.00 91.56           C  
ATOM   2286  HA  LYS A 151      10.322  -7.097   1.286  1.00 91.56           H  
ATOM   2287  C   LYS A 151      10.803  -8.674   2.601  1.00 91.56           C  
ATOM   2288  CB  LYS A 151       9.962  -8.927   0.209  1.00 91.56           C  
ATOM   2289  HB2 LYS A 151      10.342  -9.948   0.200  1.00 91.56           H  
ATOM   2290  HB3 LYS A 151      10.068  -8.511  -0.793  1.00 91.56           H  
ATOM   2291  O   LYS A 151      10.175  -8.112   3.496  1.00 91.56           O  
ATOM   2292  CG  LYS A 151       8.464  -8.952   0.568  1.00 91.56           C  
ATOM   2293  HG2 LYS A 151       8.329  -9.380   1.562  1.00 91.56           H  
ATOM   2294  HG3 LYS A 151       8.095  -7.927   0.575  1.00 91.56           H  
ATOM   2295  CD  LYS A 151       7.628  -9.756  -0.448  1.00 91.56           C  
ATOM   2296  HD2 LYS A 151       7.963 -10.793  -0.448  1.00 91.56           H  
ATOM   2297  HD3 LYS A 151       7.784  -9.335  -1.441  1.00 91.56           H  
ATOM   2298  CE  LYS A 151       6.130  -9.686  -0.086  1.00 91.56           C  
ATOM   2299  HE2 LYS A 151       5.974 -10.210   0.857  1.00 91.56           H  
ATOM   2300  HE3 LYS A 151       5.873  -8.638   0.065  1.00 91.56           H  
ATOM   2301  NZ  LYS A 151       5.238 -10.243  -1.147  1.00 91.56           N  
ATOM   2302  HZ1 LYS A 151       5.392 -11.223  -1.340  1.00 91.56           H  
ATOM   2303  HZ2 LYS A 151       5.298  -9.732  -2.016  1.00 91.56           H  
ATOM   2304  HZ3 LYS A 151       4.256 -10.097  -0.960  1.00 91.56           H  
ATOM   2305  N   ASP A 152      11.563  -9.748   2.821  1.00 91.94           N  
ATOM   2306  H   ASP A 152      12.020 -10.185   2.033  1.00 91.94           H  
ATOM   2307  CA  ASP A 152      11.708 -10.368   4.151  1.00 91.94           C  
ATOM   2308  HA  ASP A 152      10.723 -10.640   4.528  1.00 91.94           H  
ATOM   2309  C   ASP A 152      12.331  -9.396   5.171  1.00 91.94           C  
ATOM   2310  CB  ASP A 152      12.539 -11.653   4.033  1.00 91.94           C  
ATOM   2311  HB2 ASP A 152      13.532 -11.412   3.652  1.00 91.94           H  
ATOM   2312  HB3 ASP A 152      12.050 -12.320   3.323  1.00 91.94           H  
ATOM   2313  O   ASP A 152      11.792  -9.175   6.259  1.00 91.94           O  
ATOM   2314  CG  ASP A 152      12.653 -12.359   5.384  1.00 91.94           C  
ATOM   2315  OD1 ASP A 152      11.594 -12.681   5.957  1.00 91.94           O  
ATOM   2316  OD2 ASP A 152      13.794 -12.511   5.871  1.00 91.94           O  
ATOM   2317  N   LYS A 153      13.417  -8.706   4.792  1.00 93.44           N  
ATOM   2318  H   LYS A 153      13.822  -8.914   3.890  1.00 93.44           H  
ATOM   2319  CA  LYS A 153      14.041  -7.683   5.649  1.00 93.44           C  
ATOM   2320  HA  LYS A 153      14.297  -8.143   6.603  1.00 93.44           H  
ATOM   2321  C   LYS A 153      13.083  -6.541   5.990  1.00 93.44           C  
ATOM   2322  CB  LYS A 153      15.317  -7.141   4.989  1.00 93.44           C  
ATOM   2323  HB2 LYS A 153      15.095  -6.878   3.955  1.00 93.44           H  
ATOM   2324  HB3 LYS A 153      15.636  -6.242   5.516  1.00 93.44           H  
ATOM   2325  O   LYS A 153      13.081  -6.095   7.134  1.00 93.44           O  
ATOM   2326  CG  LYS A 153      16.475  -8.149   5.032  1.00 93.44           C  
ATOM   2327  HG2 LYS A 153      16.727  -8.373   6.068  1.00 93.44           H  
ATOM   2328  HG3 LYS A 153      16.186  -9.078   4.540  1.00 93.44           H  
ATOM   2329  CD  LYS A 153      17.701  -7.553   4.329  1.00 93.44           C  
ATOM   2330  HD2 LYS A 153      17.402  -7.168   3.353  1.00 93.44           H  
ATOM   2331  HD3 LYS A 153      18.091  -6.733   4.932  1.00 93.44           H  
ATOM   2332  CE  LYS A 153      18.775  -8.626   4.127  1.00 93.44           C  
ATOM   2333  HE2 LYS A 153      19.021  -9.077   5.088  1.00 93.44           H  
ATOM   2334  HE3 LYS A 153      18.350  -9.406   3.494  1.00 93.44           H  
ATOM   2335  NZ  LYS A 153      19.986  -8.061   3.480  1.00 93.44           N  
ATOM   2336  HZ1 LYS A 153      19.739  -7.597   2.617  1.00 93.44           H  
ATOM   2337  HZ2 LYS A 153      20.639  -8.797   3.252  1.00 93.44           H  
ATOM   2338  HZ3 LYS A 153      20.437  -7.387   4.083  1.00 93.44           H  
ATOM   2339  N   LEU A 154      12.256  -6.091   5.046  1.00 94.38           N  
ATOM   2340  H   LEU A 154      12.318  -6.507   4.127  1.00 94.38           H  
ATOM   2341  CA  LEU A 154      11.260  -5.037   5.267  1.00 94.38           C  
ATOM   2342  HA  LEU A 154      11.741  -4.191   5.759  1.00 94.38           H  
ATOM   2343  C   LEU A 154      10.147  -5.489   6.206  1.00 94.38           C  
ATOM   2344  CB  LEU A 154      10.661  -4.583   3.924  1.00 94.38           C  
ATOM   2345  HB2 LEU A 154      10.467  -5.468   3.318  1.00 94.38           H  
ATOM   2346  HB3 LEU A 154       9.705  -4.089   4.098  1.00 94.38           H  
ATOM   2347  O   LEU A 154       9.776  -4.733   7.101  1.00 94.38           O  
ATOM   2348  CG  LEU A 154      11.567  -3.620   3.146  1.00 94.38           C  
ATOM   2349  HG  LEU A 154      12.588  -4.002   3.131  1.00 94.38           H  
ATOM   2350  CD1 LEU A 154      11.059  -3.512   1.715  1.00 94.38           C  
ATOM   2351 HD11 LEU A 154      10.031  -3.150   1.705  1.00 94.38           H  
ATOM   2352 HD12 LEU A 154      11.093  -4.502   1.259  1.00 94.38           H  
ATOM   2353 HD13 LEU A 154      11.696  -2.836   1.143  1.00 94.38           H  
ATOM   2354  CD2 LEU A 154      11.567  -2.218   3.756  1.00 94.38           C  
ATOM   2355 HD21 LEU A 154      10.561  -1.801   3.732  1.00 94.38           H  
ATOM   2356 HD22 LEU A 154      11.918  -2.254   4.788  1.00 94.38           H  
ATOM   2357 HD23 LEU A 154      12.235  -1.572   3.186  1.00 94.38           H  
ATOM   2358  N   GLN A 155       9.646  -6.717   6.050  1.00 94.88           N  
ATOM   2359  H   GLN A 155       9.993  -7.291   5.295  1.00 94.88           H  
ATOM   2360  CA  GLN A 155       8.657  -7.287   6.970  1.00 94.88           C  
ATOM   2361  HA  GLN A 155       7.803  -6.613   7.045  1.00 94.88           H  
ATOM   2362  C   GLN A 155       9.223  -7.430   8.385  1.00 94.88           C  
ATOM   2363  CB  GLN A 155       8.169  -8.640   6.438  1.00 94.88           C  
ATOM   2364  HB2 GLN A 155       9.019  -9.258   6.151  1.00 94.88           H  
ATOM   2365  HB3 GLN A 155       7.617  -9.148   7.228  1.00 94.88           H  
ATOM   2366  O   GLN A 155       8.567  -7.029   9.348  1.00 94.88           O  
ATOM   2367  CG  GLN A 155       7.232  -8.440   5.241  1.00 94.88           C  
ATOM   2368  HG2 GLN A 155       6.432  -7.756   5.524  1.00 94.88           H  
ATOM   2369  HG3 GLN A 155       7.790  -8.002   4.413  1.00 94.88           H  
ATOM   2370  CD  GLN A 155       6.599  -9.733   4.749  1.00 94.88           C  
ATOM   2371  NE2 GLN A 155       5.550  -9.643   3.958  1.00 94.88           N  
ATOM   2372 HE21 GLN A 155       5.109 -10.521   3.724  1.00 94.88           H  
ATOM   2373 HE22 GLN A 155       5.155  -8.742   3.729  1.00 94.88           H  
ATOM   2374  OE1 GLN A 155       6.995 -10.837   5.067  1.00 94.88           O  
ATOM   2375  N   ASN A 156      10.461  -7.915   8.510  1.00 95.19           N  
ATOM   2376  H   ASN A 156      10.905  -8.309   7.693  1.00 95.19           H  
ATOM   2377  CA  ASN A 156      11.162  -8.001   9.788  1.00 95.19           C  
ATOM   2378  HA  ASN A 156      10.536  -8.560  10.484  1.00 95.19           H  
ATOM   2379  C   ASN A 156      11.382  -6.616  10.421  1.00 95.19           C  
ATOM   2380  CB  ASN A 156      12.473  -8.783   9.574  1.00 95.19           C  
ATOM   2381  HB2 ASN A 156      13.107  -8.690  10.455  1.00 95.19           H  
ATOM   2382  HB3 ASN A 156      13.010  -8.372   8.719  1.00 95.19           H  
ATOM   2383  O   ASN A 156      11.090  -6.444  11.604  1.00 95.19           O  
ATOM   2384  CG  ASN A 156      12.228 -10.272   9.368  1.00 95.19           C  
ATOM   2385  ND2 ASN A 156      13.019 -10.933   8.555  1.00 95.19           N  
ATOM   2386 HD21 ASN A 156      13.606 -10.449   7.890  1.00 95.19           H  
ATOM   2387 HD22 ASN A 156      12.715 -11.855   8.277  1.00 95.19           H  
ATOM   2388  OD1 ASN A 156      11.358 -10.852   9.998  1.00 95.19           O  
ATOM   2389  N   ALA A 157      11.837  -5.619   9.654  1.00 95.25           N  
ATOM   2390  H   ALA A 157      12.080  -5.820   8.694  1.00 95.25           H  
ATOM   2391  CA  ALA A 157      12.014  -4.244  10.138  1.00 95.25           C  
ATOM   2392  HA  ALA A 157      12.642  -4.256  11.029  1.00 95.25           H  
ATOM   2393  C   ALA A 157      10.684  -3.608  10.564  1.00 95.25           C  
ATOM   2394  CB  ALA A 157      12.723  -3.415   9.058  1.00 95.25           C  
ATOM   2395  HB1 ALA A 157      13.789  -3.638   9.089  1.00 95.25           H  
ATOM   2396  HB2 ALA A 157      12.584  -2.349   9.236  1.00 95.25           H  
ATOM   2397  HB3 ALA A 157      12.329  -3.656   8.070  1.00 95.25           H  
ATOM   2398  O   ALA A 157      10.609  -2.996  11.629  1.00 95.25           O  
ATOM   2399  N   LEU A 158       9.615  -3.811   9.789  1.00 96.06           N  
ATOM   2400  H   LEU A 158       9.744  -4.316   8.924  1.00 96.06           H  
ATOM   2401  CA  LEU A 158       8.277  -3.323  10.126  1.00 96.06           C  
ATOM   2402  HA  LEU A 158       8.338  -2.250  10.306  1.00 96.06           H  
ATOM   2403  C   LEU A 158       7.760  -3.974  11.411  1.00 96.06           C  
ATOM   2404  CB  LEU A 158       7.346  -3.583   8.930  1.00 96.06           C  
ATOM   2405  HB2 LEU A 158       7.376  -4.649   8.707  1.00 96.06           H  
ATOM   2406  HB3 LEU A 158       7.730  -3.045   8.064  1.00 96.06           H  
ATOM   2407  O   LEU A 158       7.248  -3.279  12.286  1.00 96.06           O  
ATOM   2408  CG  LEU A 158       5.877  -3.184   9.161  1.00 96.06           C  
ATOM   2409  HG  LEU A 158       5.479  -3.755  10.000  1.00 96.06           H  
ATOM   2410  CD1 LEU A 158       5.734  -1.702   9.496  1.00 96.06           C  
ATOM   2411 HD11 LEU A 158       6.156  -1.496  10.479  1.00 96.06           H  
ATOM   2412 HD12 LEU A 158       6.264  -1.108   8.752  1.00 96.06           H  
ATOM   2413 HD13 LEU A 158       4.679  -1.427   9.503  1.00 96.06           H  
ATOM   2414  CD2 LEU A 158       5.031  -3.522   7.929  1.00 96.06           C  
ATOM   2415 HD21 LEU A 158       5.561  -4.214   7.276  1.00 96.06           H  
ATOM   2416 HD22 LEU A 158       4.097  -3.989   8.242  1.00 96.06           H  
ATOM   2417 HD23 LEU A 158       4.807  -2.621   7.357  1.00 96.06           H  
ATOM   2418  N   PHE A 159       7.927  -5.291  11.558  1.00 95.44           N  
ATOM   2419  H   PHE A 159       8.331  -5.823  10.800  1.00 95.44           H  
ATOM   2420  CA  PHE A 159       7.529  -5.997  12.771  1.00 95.44           C  
ATOM   2421  HA  PHE A 159       6.481  -5.772  12.966  1.00 95.44           H  
ATOM   2422  C   PHE A 159       8.326  -5.543  13.998  1.00 95.44           C  
ATOM   2423  CB  PHE A 159       7.670  -7.509  12.575  1.00 95.44           C  
ATOM   2424  HB2 PHE A 159       8.707  -7.751  12.345  1.00 95.44           H  
ATOM   2425  HB3 PHE A 159       7.063  -7.823  11.726  1.00 95.44           H  
ATOM   2426  O   PHE A 159       7.737  -5.323  15.056  1.00 95.44           O  
ATOM   2427  CG  PHE A 159       7.214  -8.289  13.793  1.00 95.44           C  
ATOM   2428  CD1 PHE A 159       8.146  -8.989  14.582  1.00 95.44           C  
ATOM   2429  HD1 PHE A 159       9.188  -8.998  14.295  1.00 95.44           H  
ATOM   2430  CD2 PHE A 159       5.851  -8.297  14.145  1.00 95.44           C  
ATOM   2431  HD2 PHE A 159       5.141  -7.744  13.547  1.00 95.44           H  
ATOM   2432  CE1 PHE A 159       7.711  -9.722  15.702  1.00 95.44           C  
ATOM   2433  HE1 PHE A 159       8.417 -10.324  16.255  1.00 95.44           H  
ATOM   2434  CE2 PHE A 159       5.418  -9.017  15.271  1.00 95.44           C  
ATOM   2435  HE2 PHE A 159       4.369  -9.041  15.530  1.00 95.44           H  
ATOM   2436  CZ  PHE A 159       6.347  -9.727  16.048  1.00 95.44           C  
ATOM   2437  HZ  PHE A 159       5.996 -10.305  16.890  1.00 95.44           H  
ATOM   2438  N   GLN A 160       9.643  -5.356  13.861  1.00 93.88           N  
ATOM   2439  H   GLN A 160      10.073  -5.563  12.971  1.00 93.88           H  
ATOM   2440  CA  GLN A 160      10.480  -4.794  14.925  1.00 93.88           C  
ATOM   2441  HA  GLN A 160      10.367  -5.404  15.821  1.00 93.88           H  
ATOM   2442  C   GLN A 160      10.025  -3.381  15.307  1.00 93.88           C  
ATOM   2443  CB  GLN A 160      11.960  -4.802  14.511  1.00 93.88           C  
ATOM   2444  HB2 GLN A 160      12.519  -4.163  15.195  1.00 93.88           H  
ATOM   2445  HB3 GLN A 160      12.068  -4.399  13.504  1.00 93.88           H  
ATOM   2446  O   GLN A 160       9.798  -3.136  16.489  1.00 93.88           O  
ATOM   2447  CG  GLN A 160      12.552  -6.218  14.569  1.00 93.88           C  
ATOM   2448  HG2 GLN A 160      11.975  -6.881  13.925  1.00 93.88           H  
ATOM   2449  HG3 GLN A 160      12.480  -6.590  15.591  1.00 93.88           H  
ATOM   2450  CD  GLN A 160      14.014  -6.283  14.138  1.00 93.88           C  
ATOM   2451  NE2 GLN A 160      14.545  -7.467  13.927  1.00 93.88           N  
ATOM   2452 HE21 GLN A 160      13.978  -8.302  13.937  1.00 93.88           H  
ATOM   2453 HE22 GLN A 160      15.490  -7.452  13.569  1.00 93.88           H  
ATOM   2454  OE1 GLN A 160      14.719  -5.303  14.001  1.00 93.88           O  
ATOM   2455  N   HIS A 161       9.776  -2.499  14.332  1.00 93.94           N  
ATOM   2456  H   HIS A 161       9.996  -2.755  13.380  1.00 93.94           H  
ATOM   2457  CA  HIS A 161       9.292  -1.135  14.588  1.00 93.94           C  
ATOM   2458  HA  HIS A 161      10.006  -0.616  15.228  1.00 93.94           H  
ATOM   2459  C   HIS A 161       7.943  -1.125  15.321  1.00 93.94           C  
ATOM   2460  CB  HIS A 161       9.199  -0.384  13.253  1.00 93.94           C  
ATOM   2461  HB2 HIS A 161       8.519  -0.902  12.577  1.00 93.94           H  
ATOM   2462  HB3 HIS A 161      10.186  -0.352  12.793  1.00 93.94           H  
ATOM   2463  O   HIS A 161       7.755  -0.411  16.307  1.00 93.94           O  
ATOM   2464  CG  HIS A 161       8.704   1.024  13.423  1.00 93.94           C  
ATOM   2465  CD2 HIS A 161       7.404   1.434  13.357  1.00 93.94           C  
ATOM   2466  HD2 HIS A 161       6.550   0.808  13.145  1.00 93.94           H  
ATOM   2467  ND1 HIS A 161       9.500   2.106  13.786  1.00 93.94           N  
ATOM   2468  CE1 HIS A 161       8.670   3.138  13.953  1.00 93.94           C  
ATOM   2469  HE1 HIS A 161       8.997   4.126  14.243  1.00 93.94           H  
ATOM   2470  NE2 HIS A 161       7.402   2.771  13.684  1.00 93.94           N  
ATOM   2471  HE2 HIS A 161       6.591   3.372  13.682  1.00 93.94           H  
ATOM   2472  N   VAL A 162       7.000  -1.964  14.880  1.00 93.31           N  
ATOM   2473  H   VAL A 162       7.205  -2.497  14.047  1.00 93.31           H  
ATOM   2474  CA  VAL A 162       5.685  -2.122  15.526  1.00 93.31           C  
ATOM   2475  HA  VAL A 162       5.208  -1.144  15.585  1.00 93.31           H  
ATOM   2476  C   VAL A 162       5.836  -2.652  16.953  1.00 93.31           C  
ATOM   2477  CB  VAL A 162       4.789  -3.063  14.696  1.00 93.31           C  
ATOM   2478  HB  VAL A 162       5.340  -3.979  14.484  1.00 93.31           H  
ATOM   2479  O   VAL A 162       5.152  -2.178  17.860  1.00 93.31           O  
ATOM   2480  CG1 VAL A 162       3.498  -3.449  15.427  1.00 93.31           C  
ATOM   2481 HG11 VAL A 162       3.729  -4.112  16.260  1.00 93.31           H  
ATOM   2482 HG12 VAL A 162       2.832  -3.980  14.747  1.00 93.31           H  
ATOM   2483 HG13 VAL A 162       2.995  -2.558  15.804  1.00 93.31           H  
ATOM   2484  CG2 VAL A 162       4.380  -2.422  13.365  1.00 93.31           C  
ATOM   2485 HG21 VAL A 162       5.233  -1.930  12.897  1.00 93.31           H  
ATOM   2486 HG22 VAL A 162       3.603  -1.673  13.519  1.00 93.31           H  
ATOM   2487 HG23 VAL A 162       4.016  -3.193  12.686  1.00 93.31           H  
ATOM   2488  N   ARG A 163       6.740  -3.615  17.169  1.00 92.00           N  
ATOM   2489  H   ARG A 163       7.278  -3.941  16.379  1.00 92.00           H  
ATOM   2490  CA  ARG A 163       7.041  -4.185  18.489  1.00 92.00           C  
ATOM   2491  HA  ARG A 163       6.107  -4.488  18.963  1.00 92.00           H  
ATOM   2492  C   ARG A 163       7.670  -3.166  19.434  1.00 92.00           C  
ATOM   2493  CB  ARG A 163       7.958  -5.404  18.314  1.00 92.00           C  
ATOM   2494  HB2 ARG A 163       7.510  -6.080  17.586  1.00 92.00           H  
ATOM   2495  HB3 ARG A 163       8.921  -5.074  17.924  1.00 92.00           H  
ATOM   2496  O   ARG A 163       7.325  -3.162  20.605  1.00 92.00           O  
ATOM   2497  CG  ARG A 163       8.172  -6.172  19.627  1.00 92.00           C  
ATOM   2498  HG2 ARG A 163       7.214  -6.557  19.975  1.00 92.00           H  
ATOM   2499  HG3 ARG A 163       8.579  -5.510  20.392  1.00 92.00           H  
ATOM   2500  CD  ARG A 163       9.133  -7.348  19.427  1.00 92.00           C  
ATOM   2501  HD2 ARG A 163       9.106  -7.967  20.325  1.00 92.00           H  
ATOM   2502  HD3 ARG A 163       8.786  -7.953  18.589  1.00 92.00           H  
ATOM   2503  NE  ARG A 163      10.514  -6.881  19.189  1.00 92.00           N  
ATOM   2504  HE  ARG A 163      10.672  -5.884  19.236  1.00 92.00           H  
ATOM   2505  NH1 ARG A 163      11.461  -8.931  18.785  1.00 92.00           N  
ATOM   2506 HH11 ARG A 163      12.258  -9.476  18.490  1.00 92.00           H  
ATOM   2507 HH12 ARG A 163      10.557  -9.366  18.903  1.00 92.00           H  
ATOM   2508  NH2 ARG A 163      12.734  -7.093  18.752  1.00 92.00           N  
ATOM   2509 HH21 ARG A 163      12.832  -6.088  18.723  1.00 92.00           H  
ATOM   2510 HH22 ARG A 163      13.560  -7.660  18.632  1.00 92.00           H  
ATOM   2511  CZ  ARG A 163      11.561  -7.635  18.918  1.00 92.00           C  
ATOM   2512  N   GLU A 164       8.565  -2.317  18.941  1.00 90.25           N  
ATOM   2513  H   GLU A 164       8.857  -2.413  17.979  1.00 90.25           H  
ATOM   2514  CA  GLU A 164       9.194  -1.259  19.741  1.00 90.25           C  
ATOM   2515  HA  GLU A 164       9.560  -1.670  20.682  1.00 90.25           H  
ATOM   2516  C   GLU A 164       8.213  -0.148  20.111  1.00 90.25           C  
ATOM   2517  CB  GLU A 164      10.384  -0.682  18.973  1.00 90.25           C  
ATOM   2518  HB2 GLU A 164      10.706   0.236  19.464  1.00 90.25           H  
ATOM   2519  HB3 GLU A 164      10.068  -0.479  17.950  1.00 90.25           H  
ATOM   2520  O   GLU A 164       8.266   0.385  21.212  1.00 90.25           O  
ATOM   2521  CG  GLU A 164      11.566  -1.657  18.959  1.00 90.25           C  
ATOM   2522  HG2 GLU A 164      11.950  -1.733  19.976  1.00 90.25           H  
ATOM   2523  HG3 GLU A 164      11.226  -2.650  18.663  1.00 90.25           H  
ATOM   2524  CD  GLU A 164      12.709  -1.226  18.033  1.00 90.25           C  
ATOM   2525  OE1 GLU A 164      13.615  -2.073  17.855  1.00 90.25           O  
ATOM   2526  OE2 GLU A 164      12.683  -0.083  17.528  1.00 90.25           O  
ATOM   2527  N   ARG A 165       7.275   0.178  19.218  1.00 84.50           N  
ATOM   2528  H   ARG A 165       7.343  -0.245  18.304  1.00 84.50           H  
ATOM   2529  CA  ARG A 165       6.267   1.219  19.475  1.00 84.50           C  
ATOM   2530  HA  ARG A 165       6.750   2.031  20.017  1.00 84.50           H  
ATOM   2531  C   ARG A 165       5.127   0.734  20.366  1.00 84.50           C  
ATOM   2532  CB  ARG A 165       5.753   1.721  18.125  1.00 84.50           C  
ATOM   2533  HB2 ARG A 165       5.183   0.931  17.636  1.00 84.50           H  
ATOM   2534  HB3 ARG A 165       6.608   1.963  17.494  1.00 84.50           H  
ATOM   2535  O   ARG A 165       4.522   1.518  21.097  1.00 84.50           O  
ATOM   2536  CG  ARG A 165       4.882   2.972  18.279  1.00 84.50           C  
ATOM   2537  HG2 ARG A 165       4.013   2.752  18.898  1.00 84.50           H  
ATOM   2538  HG3 ARG A 165       5.464   3.768  18.743  1.00 84.50           H  
ATOM   2539  CD  ARG A 165       4.386   3.414  16.900  1.00 84.50           C  
ATOM   2540  HD2 ARG A 165       3.857   2.582  16.436  1.00 84.50           H  
ATOM   2541  HD3 ARG A 165       5.237   3.663  16.265  1.00 84.50           H  
ATOM   2542  NE  ARG A 165       3.462   4.559  17.023  1.00 84.50           N  
ATOM   2543  HE  ARG A 165       2.480   4.326  17.039  1.00 84.50           H  
ATOM   2544  NH1 ARG A 165       5.021   6.249  17.145  1.00 84.50           N  
ATOM   2545 HH11 ARG A 165       5.251   7.198  17.404  1.00 84.50           H  
ATOM   2546 HH12 ARG A 165       5.762   5.576  17.013  1.00 84.50           H  
ATOM   2547  NH2 ARG A 165       2.854   6.738  17.238  1.00 84.50           N  
ATOM   2548 HH21 ARG A 165       1.882   6.473  17.171  1.00 84.50           H  
ATOM   2549 HH22 ARG A 165       3.113   7.714  17.233  1.00 84.50           H  
ATOM   2550  CZ  ARG A 165       3.784   5.835  17.136  1.00 84.50           C  
ATOM   2551  N   CYS A 166       4.775  -0.544  20.272  1.00 79.75           N  
ATOM   2552  H   CYS A 166       5.256  -1.126  19.600  1.00 79.75           H  
ATOM   2553  CA  CYS A 166       3.891  -1.169  21.240  1.00 79.75           C  
ATOM   2554  HA  CYS A 166       3.164  -0.446  21.611  1.00 79.75           H  
ATOM   2555  C   CYS A 166       4.730  -1.631  22.442  1.00 79.75           C  
ATOM   2556  CB  CYS A 166       3.126  -2.330  20.566  1.00 79.75           C  
ATOM   2557  HB2 CYS A 166       2.633  -2.917  21.341  1.00 79.75           H  
ATOM   2558  HB3 CYS A 166       3.842  -2.983  20.066  1.00 79.75           H  
ATOM   2559  O   CYS A 166       5.051  -2.812  22.524  1.00 79.75           O  
ATOM   2560  SG  CYS A 166       1.887  -1.730  19.370  1.00 79.75           S  
ATOM   2561  HG  CYS A 166       1.689  -0.547  19.959  1.00 79.75           H  
ATOM   2562  N   ASP A 167       4.919  -0.760  23.445  1.00 70.38           N  
ATOM   2563  H   ASP A 167       4.810   0.223  23.241  1.00 70.38           H  
ATOM   2564  CA  ASP A 167       5.443  -1.110  24.794  1.00 70.38           C  
ATOM   2565  HA  ASP A 167       6.471  -1.458  24.695  1.00 70.38           H  
ATOM   2566  C   ASP A 167       4.617  -2.209  25.521  1.00 70.38           C  
ATOM   2567  CB  ASP A 167       5.414   0.137  25.696  1.00 70.38           C  
ATOM   2568  HB2 ASP A 167       5.771  -0.142  26.688  1.00 70.38           H  
ATOM   2569  HB3 ASP A 167       4.381   0.468  25.802  1.00 70.38           H  
ATOM   2570  O   ASP A 167       4.805  -2.510  26.699  1.00 70.38           O  
ATOM   2571  CG  ASP A 167       6.277   1.299  25.217  1.00 70.38           C  
ATOM   2572  OD1 ASP A 167       7.454   1.049  24.896  1.00 70.38           O  
ATOM   2573  OD2 ASP A 167       5.735   2.427  25.213  1.00 70.38           O  
ATOM   2574  N   GLN A 168       3.618  -2.769  24.842  1.00 72.62           N  
ATOM   2575  H   GLN A 168       3.707  -2.685  23.840  1.00 72.62           H  
ATOM   2576  CA  GLN A 168       2.627  -3.700  25.345  1.00 72.62           C  
ATOM   2577  HA  GLN A 168       2.643  -3.693  26.434  1.00 72.62           H  
ATOM   2578  C   GLN A 168       2.944  -5.135  24.884  1.00 72.62           C  
ATOM   2579  CB  GLN A 168       1.247  -3.205  24.869  1.00 72.62           C  
ATOM   2580  HB2 GLN A 168       0.480  -3.895  25.221  1.00 72.62           H  
ATOM   2581  HB3 GLN A 168       1.227  -3.193  23.779  1.00 72.62           H  
ATOM   2582  O   GLN A 168       4.008  -5.453  24.358  1.00 72.62           O  
ATOM   2583  CG  GLN A 168       0.889  -1.811  25.414  1.00 72.62           C  
ATOM   2584  HG2 GLN A 168       0.897  -1.831  26.504  1.00 72.62           H  
ATOM   2585  HG3 GLN A 168       1.637  -1.088  25.085  1.00 72.62           H  
ATOM   2586  CD  GLN A 168      -0.474  -1.316  24.941  1.00 72.62           C  
ATOM   2587  NE2 GLN A 168      -0.888  -0.162  25.408  1.00 72.62           N  
ATOM   2588 HE21 GLN A 168      -0.288   0.325  26.058  1.00 72.62           H  
ATOM   2589 HE22 GLN A 168      -1.599   0.341  24.896  1.00 72.62           H  
ATOM   2590  OE1 GLN A 168      -1.198  -1.939  24.173  1.00 72.62           O  
ATOM   2591  N   SER A 169       1.996  -6.044  25.106  1.00 84.12           N  
ATOM   2592  H   SER A 169       1.109  -5.737  25.477  1.00 84.12           H  
ATOM   2593  CA  SER A 169       2.171  -7.459  24.795  1.00 84.12           C  
ATOM   2594  HA  SER A 169       3.038  -7.809  25.356  1.00 84.12           H  
ATOM   2595  C   SER A 169       2.452  -7.713  23.310  1.00 84.12           C  
ATOM   2596  CB  SER A 169       0.953  -8.261  25.274  1.00 84.12           C  
ATOM   2597  HB2 SER A 169       0.827  -8.106  26.346  1.00 84.12           H  
ATOM   2598  HB3 SER A 169       1.123  -9.324  25.100  1.00 84.12           H  
ATOM   2599  O   SER A 169       1.858  -7.096  22.421  1.00 84.12           O  
ATOM   2600  OG  SER A 169      -0.236  -7.859  24.604  1.00 84.12           O  
ATOM   2601  HG  SER A 169      -0.962  -7.952  25.226  1.00 84.12           H  
ATOM   2602  N   ILE A 170       3.285  -8.726  23.056  1.00 87.38           N  
ATOM   2603  H   ILE A 170       3.781  -9.134  23.836  1.00 87.38           H  
ATOM   2604  CA  ILE A 170       3.621  -9.229  21.715  1.00 87.38           C  
ATOM   2605  HA  ILE A 170       4.204  -8.454  21.217  1.00 87.38           H  
ATOM   2606  C   ILE A 170       2.382  -9.499  20.846  1.00 87.38           C  
ATOM   2607  CB  ILE A 170       4.496 -10.494  21.877  1.00 87.38           C  
ATOM   2608  HB  ILE A 170       5.343 -10.218  22.505  1.00 87.38           H  
ATOM   2609  O   ILE A 170       2.392  -9.263  19.640  1.00 87.38           O  
ATOM   2610  CG1 ILE A 170       5.069 -11.020  20.546  1.00 87.38           C  
ATOM   2611 HG12 ILE A 170       5.680 -11.897  20.761  1.00 87.38           H  
ATOM   2612 HG13 ILE A 170       4.264 -11.326  19.878  1.00 87.38           H  
ATOM   2613  CG2 ILE A 170       3.763 -11.648  22.591  1.00 87.38           C  
ATOM   2614 HG21 ILE A 170       2.976 -12.052  21.955  1.00 87.38           H  
ATOM   2615 HG22 ILE A 170       4.469 -12.453  22.797  1.00 87.38           H  
ATOM   2616 HG23 ILE A 170       3.340 -11.321  23.541  1.00 87.38           H  
ATOM   2617  CD1 ILE A 170       5.960  -9.998  19.831  1.00 87.38           C  
ATOM   2618 HD11 ILE A 170       6.514 -10.505  19.041  1.00 87.38           H  
ATOM   2619 HD12 ILE A 170       6.671  -9.559  20.531  1.00 87.38           H  
ATOM   2620 HD13 ILE A 170       5.351  -9.211  19.386  1.00 87.38           H  
ATOM   2621  N   ASN A 171       1.281  -9.909  21.476  1.00 89.88           N  
ATOM   2622  H   ASN A 171       1.377 -10.136  22.455  1.00 89.88           H  
ATOM   2623  CA  ASN A 171      -0.002 -10.170  20.833  1.00 89.88           C  
ATOM   2624  HA  ASN A 171       0.142 -10.896  20.032  1.00 89.88           H  
ATOM   2625  C   ASN A 171      -0.611  -8.910  20.196  1.00 89.88           C  
ATOM   2626  CB  ASN A 171      -0.941 -10.772  21.896  1.00 89.88           C  
ATOM   2627  HB2 ASN A 171      -1.059 -10.066  22.717  1.00 89.88           H  
ATOM   2628  HB3 ASN A 171      -1.921 -10.958  21.456  1.00 89.88           H  
ATOM   2629  O   ASN A 171      -1.166  -8.983  19.100  1.00 89.88           O  
ATOM   2630  CG  ASN A 171      -0.442 -12.102  22.431  1.00 89.88           C  
ATOM   2631  ND2 ASN A 171      -0.777 -12.451  23.650  1.00 89.88           N  
ATOM   2632 HD21 ASN A 171      -0.462 -13.370  23.928  1.00 89.88           H  
ATOM   2633 HD22 ASN A 171      -1.399 -11.893  24.216  1.00 89.88           H  
ATOM   2634  OD1 ASN A 171       0.270 -12.839  21.780  1.00 89.88           O  
ATOM   2635  N   ARG A 172      -0.496  -7.743  20.849  1.00 89.25           N  
ATOM   2636  H   ARG A 172       0.087  -7.708  21.673  1.00 89.25           H  
ATOM   2637  CA  ARG A 172      -0.982  -6.472  20.284  1.00 89.25           C  
ATOM   2638  HA  ARG A 172      -1.958  -6.626  19.824  1.00 89.25           H  
ATOM   2639  C   ARG A 172      -0.086  -5.988  19.147  1.00 89.25           C  
ATOM   2640  CB  ARG A 172      -1.120  -5.402  21.379  1.00 89.25           C  
ATOM   2641  HB2 ARG A 172      -0.209  -5.360  21.976  1.00 89.25           H  
ATOM   2642  HB3 ARG A 172      -1.262  -4.435  20.897  1.00 89.25           H  
ATOM   2643  O   ARG A 172      -0.619  -5.554  18.130  1.00 89.25           O  
ATOM   2644  CG  ARG A 172      -2.332  -5.666  22.287  1.00 89.25           C  
ATOM   2645  HG2 ARG A 172      -3.224  -5.798  21.675  1.00 89.25           H  
ATOM   2646  HG3 ARG A 172      -2.163  -6.563  22.883  1.00 89.25           H  
ATOM   2647  CD  ARG A 172      -2.540  -4.464  23.212  1.00 89.25           C  
ATOM   2648  HD2 ARG A 172      -2.677  -3.570  22.603  1.00 89.25           H  
ATOM   2649  HD3 ARG A 172      -1.641  -4.336  23.815  1.00 89.25           H  
ATOM   2650  NE  ARG A 172      -3.702  -4.645  24.107  1.00 89.25           N  
ATOM   2651  HE  ARG A 172      -4.087  -5.576  24.176  1.00 89.25           H  
ATOM   2652  NH1 ARG A 172      -3.822  -2.462  24.834  1.00 89.25           N  
ATOM   2653 HH11 ARG A 172      -2.938  -2.268  24.386  1.00 89.25           H  
ATOM   2654 HH12 ARG A 172      -4.296  -1.730  25.343  1.00 89.25           H  
ATOM   2655  NH2 ARG A 172      -5.299  -3.956  25.575  1.00 89.25           N  
ATOM   2656 HH21 ARG A 172      -5.701  -3.239  26.162  1.00 89.25           H  
ATOM   2657 HH22 ARG A 172      -5.692  -4.886  25.569  1.00 89.25           H  
ATOM   2658  CZ  ARG A 172      -4.266  -3.687  24.827  1.00 89.25           C  
ATOM   2659  N   ALA A 173       1.233  -6.144  19.276  1.00 91.62           N  
ATOM   2660  H   ALA A 173       1.597  -6.501  20.148  1.00 91.62           H  
ATOM   2661  CA  ALA A 173       2.175  -5.840  18.196  1.00 91.62           C  
ATOM   2662  HA  ALA A 173       2.043  -4.804  17.885  1.00 91.62           H  
ATOM   2663  C   ALA A 173       1.914  -6.717  16.961  1.00 91.62           C  
ATOM   2664  CB  ALA A 173       3.604  -6.002  18.731  1.00 91.62           C  
ATOM   2665  HB1 ALA A 173       4.324  -5.819  17.934  1.00 91.62           H  
ATOM   2666  HB2 ALA A 173       3.776  -5.282  19.532  1.00 91.62           H  
ATOM   2667  HB3 ALA A 173       3.764  -7.010  19.114  1.00 91.62           H  
ATOM   2668  O   ALA A 173       1.796  -6.207  15.851  1.00 91.62           O  
ATOM   2669  N   SER A 174       1.710  -8.021  17.159  1.00 93.31           N  
ATOM   2670  H   SER A 174       1.821  -8.383  18.095  1.00 93.31           H  
ATOM   2671  CA  SER A 174       1.379  -8.958  16.075  1.00 93.31           C  
ATOM   2672  HA  SER A 174       2.134  -8.893  15.291  1.00 93.31           H  
ATOM   2673  C   SER A 174       0.038  -8.632  15.422  1.00 93.31           C  
ATOM   2674  CB  SER A 174       1.359 -10.391  16.596  1.00 93.31           C  
ATOM   2675  HB2 SER A 174       0.664 -10.474  17.432  1.00 93.31           H  
ATOM   2676  HB3 SER A 174       1.041 -11.069  15.803  1.00 93.31           H  
ATOM   2677  O   SER A 174      -0.056  -8.625  14.198  1.00 93.31           O  
ATOM   2678  OG  SER A 174       2.656 -10.722  17.029  1.00 93.31           O  
ATOM   2679  HG  SER A 174       2.938 -10.072  17.678  1.00 93.31           H  
ATOM   2680  N   SER A 175      -0.985  -8.298  16.218  1.00 93.44           N  
ATOM   2681  H   SER A 175      -0.862  -8.372  17.218  1.00 93.44           H  
ATOM   2682  CA  SER A 175      -2.284  -7.851  15.700  1.00 93.44           C  
ATOM   2683  HA  SER A 175      -2.687  -8.626  15.047  1.00 93.44           H  
ATOM   2684  C   SER A 175      -2.157  -6.579  14.855  1.00 93.44           C  
ATOM   2685  CB  SER A 175      -3.254  -7.658  16.864  1.00 93.44           C  
ATOM   2686  HB2 SER A 175      -3.404  -8.620  17.353  1.00 93.44           H  
ATOM   2687  HB3 SER A 175      -2.829  -6.960  17.585  1.00 93.44           H  
ATOM   2688  O   SER A 175      -2.683  -6.519  13.744  1.00 93.44           O  
ATOM   2689  OG  SER A 175      -4.497  -7.163  16.419  1.00 93.44           O  
ATOM   2690  HG  SER A 175      -5.192  -7.476  17.004  1.00 93.44           H  
ATOM   2691  N   ARG A 176      -1.406  -5.569  15.322  1.00 93.38           N  
ATOM   2692  H   ARG A 176      -0.986  -5.653  16.236  1.00 93.38           H  
ATOM   2693  CA  ARG A 176      -1.159  -4.347  14.536  1.00 93.38           C  
ATOM   2694  HA  ARG A 176      -2.119  -3.941  14.216  1.00 93.38           H  
ATOM   2695  C   ARG A 176      -0.400  -4.649  13.243  1.00 93.38           C  
ATOM   2696  CB  ARG A 176      -0.439  -3.287  15.391  1.00 93.38           C  
ATOM   2697  HB2 ARG A 176      -1.059  -3.047  16.255  1.00 93.38           H  
ATOM   2698  HB3 ARG A 176       0.521  -3.668  15.739  1.00 93.38           H  
ATOM   2699  O   ARG A 176      -0.808  -4.172  12.190  1.00 93.38           O  
ATOM   2700  CG  ARG A 176      -0.203  -2.010  14.570  1.00 93.38           C  
ATOM   2701  HG2 ARG A 176      -1.143  -1.704  14.110  1.00 93.38           H  
ATOM   2702  HG3 ARG A 176       0.514  -2.195  13.770  1.00 93.38           H  
ATOM   2703  CD  ARG A 176       0.339  -0.860  15.411  1.00 93.38           C  
ATOM   2704  HD2 ARG A 176      -0.371  -0.628  16.205  1.00 93.38           H  
ATOM   2705  HD3 ARG A 176       1.273  -1.152  15.891  1.00 93.38           H  
ATOM   2706  NE  ARG A 176       0.563   0.330  14.565  1.00 93.38           N  
ATOM   2707  HE  ARG A 176       1.472   0.446  14.140  1.00 93.38           H  
ATOM   2708  NH1 ARG A 176      -1.578   1.202  14.558  1.00 93.38           N  
ATOM   2709 HH11 ARG A 176      -1.934   0.397  15.053  1.00 93.38           H  
ATOM   2710 HH12 ARG A 176      -2.177   1.869  14.093  1.00 93.38           H  
ATOM   2711  NH2 ARG A 176      -0.002   2.289  13.514  1.00 93.38           N  
ATOM   2712 HH21 ARG A 176       0.888   2.304  13.035  1.00 93.38           H  
ATOM   2713 HH22 ARG A 176      -0.661   3.026  13.310  1.00 93.38           H  
ATOM   2714  CZ  ARG A 176      -0.327   1.246  14.213  1.00 93.38           C  
ATOM   2715  N   PHE A 177       0.665  -5.442  13.322  1.00 95.25           N  
ATOM   2716  H   PHE A 177       0.943  -5.785  14.231  1.00 95.25           H  
ATOM   2717  CA  PHE A 177       1.457  -5.834  12.158  1.00 95.25           C  
ATOM   2718  HA  PHE A 177       1.860  -4.943  11.677  1.00 95.25           H  
ATOM   2719  C   PHE A 177       0.603  -6.558  11.113  1.00 95.25           C  
ATOM   2720  CB  PHE A 177       2.624  -6.699  12.637  1.00 95.25           C  
ATOM   2721  HB2 PHE A 177       3.268  -6.099  13.279  1.00 95.25           H  
ATOM   2722  HB3 PHE A 177       2.238  -7.525  13.235  1.00 95.25           H  
ATOM   2723  O   PHE A 177       0.599  -6.165   9.951  1.00 95.25           O  
ATOM   2724  CG  PHE A 177       3.465  -7.269  11.514  1.00 95.25           C  
ATOM   2725  CD1 PHE A 177       3.488  -8.658  11.275  1.00 95.25           C  
ATOM   2726  HD1 PHE A 177       2.882  -9.329  11.865  1.00 95.25           H  
ATOM   2727  CD2 PHE A 177       4.260  -6.409  10.737  1.00 95.25           C  
ATOM   2728  HD2 PHE A 177       4.254  -5.347  10.934  1.00 95.25           H  
ATOM   2729  CE1 PHE A 177       4.329  -9.180  10.278  1.00 95.25           C  
ATOM   2730  HE1 PHE A 177       4.365 -10.245  10.105  1.00 95.25           H  
ATOM   2731  CE2 PHE A 177       5.078  -6.932   9.722  1.00 95.25           C  
ATOM   2732  HE2 PHE A 177       5.707  -6.282   9.132  1.00 95.25           H  
ATOM   2733  CZ  PHE A 177       5.121  -8.316   9.502  1.00 95.25           C  
ATOM   2734  HZ  PHE A 177       5.769  -8.724   8.740  1.00 95.25           H  
ATOM   2735  N   ALA A 178      -0.205  -7.532  11.541  1.00 95.12           N  
ATOM   2736  H   ALA A 178      -0.152  -7.818  12.508  1.00 95.12           H  
ATOM   2737  CA  ALA A 178      -1.145  -8.228  10.669  1.00 95.12           C  
ATOM   2738  HA  ALA A 178      -0.585  -8.714   9.870  1.00 95.12           H  
ATOM   2739  C   ALA A 178      -2.140  -7.260  10.012  1.00 95.12           C  
ATOM   2740  CB  ALA A 178      -1.866  -9.304  11.486  1.00 95.12           C  
ATOM   2741  HB1 ALA A 178      -2.540  -9.859  10.834  1.00 95.12           H  
ATOM   2742  HB2 ALA A 178      -1.136  -9.991  11.915  1.00 95.12           H  
ATOM   2743  HB3 ALA A 178      -2.441  -8.843  12.288  1.00 95.12           H  
ATOM   2744  O   ALA A 178      -2.293  -7.287   8.797  1.00 95.12           O  
ATOM   2745  N   ASN A 179      -2.752  -6.351  10.780  1.00 94.81           N  
ATOM   2746  H   ASN A 179      -2.595  -6.376  11.778  1.00 94.81           H  
ATOM   2747  CA  ASN A 179      -3.682  -5.353  10.241  1.00 94.81           C  
ATOM   2748  HA  ASN A 179      -4.489  -5.868   9.721  1.00 94.81           H  
ATOM   2749  C   ASN A 179      -3.037  -4.415   9.209  1.00 94.81           C  
ATOM   2750  CB  ASN A 179      -4.265  -4.530  11.398  1.00 94.81           C  
ATOM   2751  HB2 ASN A 179      -4.751  -3.648  10.980  1.00 94.81           H  
ATOM   2752  HB3 ASN A 179      -3.457  -4.214  12.058  1.00 94.81           H  
ATOM   2753  O   ASN A 179      -3.712  -4.001   8.272  1.00 94.81           O  
ATOM   2754  CG  ASN A 179      -5.309  -5.274  12.200  1.00 94.81           C  
ATOM   2755  ND2 ASN A 179      -5.399  -5.028  13.480  1.00 94.81           N  
ATOM   2756 HD21 ASN A 179      -4.709  -4.437  13.923  1.00 94.81           H  
ATOM   2757 HD22 ASN A 179      -5.869  -5.764  13.988  1.00 94.81           H  
ATOM   2758  OD1 ASN A 179      -6.052  -6.105  11.716  1.00 94.81           O  
ATOM   2759  N   ILE A 180      -1.748  -4.092   9.358  1.00 95.19           N  
ATOM   2760  H   ILE A 180      -1.256  -4.433  10.172  1.00 95.19           H  
ATOM   2761  CA  ILE A 180      -1.003  -3.318   8.355  1.00 95.19           C  
ATOM   2762  HA  ILE A 180      -1.604  -2.456   8.066  1.00 95.19           H  
ATOM   2763  C   ILE A 180      -0.798  -4.145   7.080  1.00 95.19           C  
ATOM   2764  CB  ILE A 180       0.333  -2.794   8.934  1.00 95.19           C  
ATOM   2765  HB  ILE A 180       0.880  -3.627   9.376  1.00 95.19           H  
ATOM   2766  O   ILE A 180      -1.026  -3.640   5.985  1.00 95.19           O  
ATOM   2767  CG1 ILE A 180       0.060  -1.746  10.035  1.00 95.19           C  
ATOM   2768 HG12 ILE A 180      -0.299  -0.826   9.573  1.00 95.19           H  
ATOM   2769 HG13 ILE A 180      -0.733  -2.100  10.694  1.00 95.19           H  
ATOM   2770  CG2 ILE A 180       1.204  -2.187   7.815  1.00 95.19           C  
ATOM   2771 HG21 ILE A 180       1.597  -2.979   7.176  1.00 95.19           H  
ATOM   2772 HG22 ILE A 180       2.056  -1.641   8.221  1.00 95.19           H  
ATOM   2773 HG23 ILE A 180       0.608  -1.509   7.205  1.00 95.19           H  
ATOM   2774  CD1 ILE A 180       1.278  -1.425  10.910  1.00 95.19           C  
ATOM   2775 HD11 ILE A 180       1.658  -2.342  11.360  1.00 95.19           H  
ATOM   2776 HD12 ILE A 180       2.067  -0.951  10.326  1.00 95.19           H  
ATOM   2777 HD13 ILE A 180       0.980  -0.735  11.700  1.00 95.19           H  
ATOM   2778  N   LEU A 181      -0.420  -5.422   7.198  1.00 94.94           N  
ATOM   2779  H   LEU A 181      -0.261  -5.801   8.121  1.00 94.94           H  
ATOM   2780  CA  LEU A 181      -0.221  -6.295   6.033  1.00 94.94           C  
ATOM   2781  HA  LEU A 181       0.407  -5.779   5.308  1.00 94.94           H  
ATOM   2782  C   LEU A 181      -1.519  -6.632   5.296  1.00 94.94           C  
ATOM   2783  CB  LEU A 181       0.459  -7.603   6.447  1.00 94.94           C  
ATOM   2784  HB2 LEU A 181       0.499  -8.247   5.569  1.00 94.94           H  
ATOM   2785  HB3 LEU A 181      -0.165  -8.094   7.194  1.00 94.94           H  
ATOM   2786  O   LEU A 181      -1.484  -6.835   4.087  1.00 94.94           O  
ATOM   2787  CG  LEU A 181       1.886  -7.476   6.994  1.00 94.94           C  
ATOM   2788  HG  LEU A 181       1.860  -6.920   7.932  1.00 94.94           H  
ATOM   2789  CD1 LEU A 181       2.415  -8.884   7.274  1.00 94.94           C  
ATOM   2790 HD11 LEU A 181       2.820  -8.897   8.286  1.00 94.94           H  
ATOM   2791 HD12 LEU A 181       1.615  -9.624   7.241  1.00 94.94           H  
ATOM   2792 HD13 LEU A 181       3.192  -9.168   6.565  1.00 94.94           H  
ATOM   2793  CD2 LEU A 181       2.839  -6.753   6.040  1.00 94.94           C  
ATOM   2794 HD21 LEU A 181       2.824  -7.238   5.064  1.00 94.94           H  
ATOM   2795 HD22 LEU A 181       2.531  -5.714   5.929  1.00 94.94           H  
ATOM   2796 HD23 LEU A 181       3.851  -6.777   6.445  1.00 94.94           H  
ATOM   2797  N   LEU A 182      -2.660  -6.654   5.991  1.00 94.69           N  
ATOM   2798  H   LEU A 182      -2.609  -6.544   6.993  1.00 94.69           H  
ATOM   2799  CA  LEU A 182      -3.980  -6.841   5.377  1.00 94.69           C  
ATOM   2800  HA  LEU A 182      -3.950  -7.738   4.758  1.00 94.69           H  
ATOM   2801  C   LEU A 182      -4.371  -5.708   4.413  1.00 94.69           C  
ATOM   2802  CB  LEU A 182      -5.057  -7.015   6.466  1.00 94.69           C  
ATOM   2803  HB2 LEU A 182      -4.968  -6.192   7.176  1.00 94.69           H  
ATOM   2804  HB3 LEU A 182      -6.037  -6.932   5.998  1.00 94.69           H  
ATOM   2805  O   LEU A 182      -5.337  -5.868   3.673  1.00 94.69           O  
ATOM   2806  CG  LEU A 182      -5.024  -8.350   7.229  1.00 94.69           C  
ATOM   2807  HG  LEU A 182      -4.058  -8.475   7.718  1.00 94.69           H  
ATOM   2808  CD1 LEU A 182      -6.113  -8.354   8.304  1.00 94.69           C  
ATOM   2809 HD11 LEU A 182      -5.996  -7.482   8.949  1.00 94.69           H  
ATOM   2810 HD12 LEU A 182      -6.029  -9.252   8.915  1.00 94.69           H  
ATOM   2811 HD13 LEU A 182      -7.098  -8.325   7.838  1.00 94.69           H  
ATOM   2812  CD2 LEU A 182      -5.246  -9.561   6.324  1.00 94.69           C  
ATOM   2813 HD21 LEU A 182      -4.404  -9.666   5.639  1.00 94.69           H  
ATOM   2814 HD22 LEU A 182      -6.164  -9.432   5.752  1.00 94.69           H  
ATOM   2815 HD23 LEU A 182      -5.312 -10.469   6.923  1.00 94.69           H  
ATOM   2816  N   LEU A 183      -3.624  -4.598   4.378  1.00 93.38           N  
ATOM   2817  H   LEU A 183      -2.854  -4.506   5.025  1.00 93.38           H  
ATOM   2818  CA  LEU A 183      -3.780  -3.576   3.343  1.00 93.38           C  
ATOM   2819  HA  LEU A 183      -4.842  -3.395   3.172  1.00 93.38           H  
ATOM   2820  C   LEU A 183      -3.201  -4.016   1.992  1.00 93.38           C  
ATOM   2821  CB  LEU A 183      -3.115  -2.268   3.799  1.00 93.38           C  
ATOM   2822  HB2 LEU A 183      -2.059  -2.467   3.982  1.00 93.38           H  
ATOM   2823  HB3 LEU A 183      -3.173  -1.553   2.979  1.00 93.38           H  
ATOM   2824  O   LEU A 183      -3.698  -3.562   0.970  1.00 93.38           O  
ATOM   2825  CG  LEU A 183      -3.732  -1.622   5.050  1.00 93.38           C  
ATOM   2826  HG  LEU A 183      -3.805  -2.350   5.858  1.00 93.38           H  
ATOM   2827  CD1 LEU A 183      -2.820  -0.483   5.506  1.00 93.38           C  
ATOM   2828 HD11 LEU A 183      -2.561   0.141   4.652  1.00 93.38           H  
ATOM   2829 HD12 LEU A 183      -1.910  -0.904   5.934  1.00 93.38           H  
ATOM   2830 HD13 LEU A 183      -3.320   0.131   6.256  1.00 93.38           H  
ATOM   2831  CD2 LEU A 183      -5.120  -1.050   4.766  1.00 93.38           C  
ATOM   2832 HD21 LEU A 183      -5.801  -1.855   4.492  1.00 93.38           H  
ATOM   2833 HD22 LEU A 183      -5.071  -0.332   3.947  1.00 93.38           H  
ATOM   2834 HD23 LEU A 183      -5.508  -0.561   5.660  1.00 93.38           H  
ATOM   2835  N   LEU A 184      -2.195  -4.902   1.959  1.00 92.56           N  
ATOM   2836  H   LEU A 184      -1.892  -5.337   2.818  1.00 92.56           H  
ATOM   2837  CA  LEU A 184      -1.542  -5.305   0.704  1.00 92.56           C  
ATOM   2838  HA  LEU A 184      -1.185  -4.401   0.211  1.00 92.56           H  
ATOM   2839  C   LEU A 184      -2.509  -5.931  -0.314  1.00 92.56           C  
ATOM   2840  CB  LEU A 184      -0.330  -6.229   0.949  1.00 92.56           C  
ATOM   2841  HB2 LEU A 184      -0.630  -7.093   1.542  1.00 92.56           H  
ATOM   2842  HB3 LEU A 184       0.009  -6.611  -0.014  1.00 92.56           H  
ATOM   2843  O   LEU A 184      -2.486  -5.493  -1.456  1.00 92.56           O  
ATOM   2844  CG  LEU A 184       0.869  -5.572   1.639  1.00 92.56           C  
ATOM   2845  HG  LEU A 184       0.559  -5.146   2.594  1.00 92.56           H  
ATOM   2846  CD1 LEU A 184       1.951  -6.622   1.900  1.00 92.56           C  
ATOM   2847 HD11 LEU A 184       2.794  -6.158   2.413  1.00 92.56           H  
ATOM   2848 HD12 LEU A 184       1.538  -7.416   2.522  1.00 92.56           H  
ATOM   2849 HD13 LEU A 184       2.290  -7.043   0.953  1.00 92.56           H  
ATOM   2850  CD2 LEU A 184       1.479  -4.478   0.768  1.00 92.56           C  
ATOM   2851 HD21 LEU A 184       2.398  -4.100   1.217  1.00 92.56           H  
ATOM   2852 HD22 LEU A 184       0.773  -3.652   0.686  1.00 92.56           H  
ATOM   2853 HD23 LEU A 184       1.704  -4.858  -0.228  1.00 92.56           H  
ATOM   2854  N   PRO A 185      -3.393  -6.879   0.061  1.00 91.19           N  
ATOM   2855  CA  PRO A 185      -4.366  -7.442  -0.877  1.00 91.19           C  
ATOM   2856  HA  PRO A 185      -3.841  -7.741  -1.785  1.00 91.19           H  
ATOM   2857  C   PRO A 185      -5.505  -6.486  -1.268  1.00 91.19           C  
ATOM   2858  CB  PRO A 185      -4.948  -8.679  -0.174  1.00 91.19           C  
ATOM   2859  HB2 PRO A 185      -5.044  -9.517  -0.865  1.00 91.19           H  
ATOM   2860  HB3 PRO A 185      -5.913  -8.424   0.263  1.00 91.19           H  
ATOM   2861  O   PRO A 185      -6.272  -6.816  -2.169  1.00 91.19           O  
ATOM   2862  CG  PRO A 185      -3.964  -8.988   0.949  1.00 91.19           C  
ATOM   2863  HG2 PRO A 185      -4.455  -9.481   1.789  1.00 91.19           H  
ATOM   2864  HG3 PRO A 185      -3.127  -9.577   0.574  1.00 91.19           H  
ATOM   2865  CD  PRO A 185      -3.471  -7.603   1.318  1.00 91.19           C  
ATOM   2866  HD2 PRO A 185      -4.222  -7.120   1.945  1.00 91.19           H  
ATOM   2867  HD3 PRO A 185      -2.526  -7.675   1.856  1.00 91.19           H  
ATOM   2868  N   ALA A 186      -5.689  -5.381  -0.536  1.00 89.50           N  
ATOM   2869  H   ALA A 186      -4.964  -5.110   0.114  1.00 89.50           H  
ATOM   2870  CA  ALA A 186      -6.772  -4.426  -0.778  1.00 89.50           C  
ATOM   2871  HA  ALA A 186      -7.620  -4.950  -1.218  1.00 89.50           H  
ATOM   2872  C   ALA A 186      -6.371  -3.320  -1.767  1.00 89.50           C  
ATOM   2873  CB  ALA A 186      -7.207  -3.836   0.569  1.00 89.50           C  
ATOM   2874  HB1 ALA A 186      -7.527  -4.640   1.231  1.00 89.50           H  
ATOM   2875  HB2 ALA A 186      -6.381  -3.294   1.030  1.00 89.50           H  
ATOM   2876  HB3 ALA A 186      -8.031  -3.139   0.419  1.00 89.50           H  
ATOM   2877  O   ALA A 186      -7.244  -2.698  -2.372  1.00 89.50           O  
ATOM   2878  N   VAL A 187      -5.065  -3.069  -1.898  1.00 88.94           N  
ATOM   2879  H   VAL A 187      -4.432  -3.703  -1.431  1.00 88.94           H  
ATOM   2880  CA  VAL A 187      -4.465  -2.137  -2.868  1.00 88.94           C  
ATOM   2881  HA  VAL A 187      -5.102  -1.258  -2.973  1.00 88.94           H  
ATOM   2882  C   VAL A 187      -4.421  -2.783  -4.251  1.00 88.94           C  
ATOM   2883  CB  VAL A 187      -3.065  -1.715  -2.396  1.00 88.94           C  
ATOM   2884  HB  VAL A 187      -2.467  -2.611  -2.230  1.00 88.94           H  
ATOM   2885  O   VAL A 187      -4.758  -2.069  -5.225  1.00 88.94           O  
ATOM   2886  CG1 VAL A 187      -2.366  -0.834  -3.430  1.00 88.94           C  
ATOM   2887 HG11 VAL A 187      -1.385  -0.534  -3.064  1.00 88.94           H  
ATOM   2888 HG12 VAL A 187      -2.227  -1.409  -4.346  1.00 88.94           H  
ATOM   2889 HG13 VAL A 187      -2.970   0.043  -3.662  1.00 88.94           H  
ATOM   2890  CG2 VAL A 187      -3.116  -0.899  -1.100  1.00 88.94           C  
ATOM   2891 HG21 VAL A 187      -3.672  -1.450  -0.341  1.00 88.94           H  
ATOM   2892 HG22 VAL A 187      -3.615   0.053  -1.279  1.00 88.94           H  
ATOM   2893 HG23 VAL A 187      -2.104  -0.728  -0.735  1.00 88.94           H  
ATOM   2894  OXT VAL A 187      -3.997  -3.954  -4.313  1.00 88.94           O  
TER    2895      VAL A 187                                                       
END   
```
