## Supplementary table for "Multiple losses of ecdysone receptor genes in nematodes: an alternative evolutionary scenario of molting regulation": NEMA_MeloiIncog_Minc3s04777g36980

```
ATOM      1  N   SER A   1      15.370  -6.283 -20.076  1.00 77.88           N  
ATOM      2  H   SER A   1      15.749  -6.711 -19.244  1.00 77.88           H  
ATOM      3  H2  SER A   1      15.239  -7.012 -20.763  1.00 77.88           H  
ATOM      4  H3  SER A   1      16.001  -5.575 -20.424  1.00 77.88           H  
ATOM      5  CA  SER A   1      14.051  -5.702 -19.765  1.00 77.88           C  
ATOM      6  HA  SER A   1      14.181  -4.894 -19.045  1.00 77.88           H  
ATOM      7  C   SER A   1      13.195  -6.781 -19.110  1.00 77.88           C  
ATOM      8  CB  SER A   1      13.393  -5.133 -21.027  1.00 77.88           C  
ATOM      9  HB2 SER A   1      14.112  -4.585 -21.636  1.00 77.88           H  
ATOM     10  HB3 SER A   1      12.604  -4.441 -20.735  1.00 77.88           H  
ATOM     11  O   SER A   1      13.493  -7.955 -19.306  1.00 77.88           O  
ATOM     12  OG  SER A   1      12.839  -6.178 -21.787  1.00 77.88           O  
ATOM     13  HG  SER A   1      12.917  -5.990 -22.725  1.00 77.88           H  
ATOM     14  N   LEU A   2      12.201  -6.415 -18.295  1.00 87.75           N  
ATOM     15  H   LEU A   2      11.985  -5.439 -18.156  1.00 87.75           H  
ATOM     16  CA  LEU A   2      11.358  -7.386 -17.585  1.00 87.75           C  
ATOM     17  HA  LEU A   2      11.995  -8.172 -17.179  1.00 87.75           H  
ATOM     18  C   LEU A   2      10.356  -8.039 -18.554  1.00 87.75           C  
ATOM     19  CB  LEU A   2      10.661  -6.654 -16.425  1.00 87.75           C  
ATOM     20  HB2 LEU A   2      11.394  -6.072 -15.865  1.00 87.75           H  
ATOM     21  HB3 LEU A   2       9.935  -5.963 -16.852  1.00 87.75           H  
ATOM     22  O   LEU A   2       9.759  -7.326 -19.370  1.00 87.75           O  
ATOM     23  CG  LEU A   2       9.942  -7.592 -15.452  1.00 87.75           C  
ATOM     24  HG  LEU A   2       9.283  -8.233 -16.038  1.00 87.75           H  
ATOM     25  CD1 LEU A   2      10.946  -8.423 -14.657  1.00 87.75           C  
ATOM     26 HD11 LEU A   2      11.738  -7.787 -14.262  1.00 87.75           H  
ATOM     27 HD12 LEU A   2      10.453  -8.898 -13.809  1.00 87.75           H  
ATOM     28 HD13 LEU A   2      11.377  -9.205 -15.282  1.00 87.75           H  
ATOM     29  CD2 LEU A   2       9.077  -6.813 -14.473  1.00 87.75           C  
ATOM     30 HD21 LEU A   2       8.327  -7.492 -14.066  1.00 87.75           H  
ATOM     31 HD22 LEU A   2       8.562  -5.994 -14.975  1.00 87.75           H  
ATOM     32 HD23 LEU A   2       9.676  -6.407 -13.658  1.00 87.75           H  
ATOM     33  N   SER A   3      10.165  -9.362 -18.470  1.00 91.31           N  
ATOM     34  H   SER A   3      10.588  -9.883 -17.716  1.00 91.31           H  
ATOM     35  CA  SER A   3       9.254 -10.075 -19.379  1.00 91.31           C  
ATOM     36  HA  SER A   3       9.501  -9.781 -20.400  1.00 91.31           H  
ATOM     37  C   SER A   3       7.789  -9.683 -19.133  1.00 91.31           C  
ATOM     38  CB  SER A   3       9.463 -11.592 -19.297  1.00 91.31           C  
ATOM     39  HB2 SER A   3       8.983 -12.069 -20.151  1.00 91.31           H  
ATOM     40  HB3 SER A   3      10.526 -11.831 -19.316  1.00 91.31           H  
ATOM     41  O   SER A   3       7.432  -9.229 -18.046  1.00 91.31           O  
ATOM     42  OG  SER A   3       8.854 -12.105 -18.135  1.00 91.31           O  
ATOM     43  HG  SER A   3       9.463 -12.033 -17.397  1.00 91.31           H  
ATOM     44  N   VAL A   4       6.915  -9.846 -20.136  1.00 92.75           N  
ATOM     45  H   VAL A   4       7.240 -10.226 -21.013  1.00 92.75           H  
ATOM     46  CA  VAL A   4       5.465  -9.600 -19.960  1.00 92.75           C  
ATOM     47  HA  VAL A   4       5.305  -8.566 -19.655  1.00 92.75           H  
ATOM     48  C   VAL A   4       4.905 -10.484 -18.847  1.00 92.75           C  
ATOM     49  CB  VAL A   4       4.686  -9.843 -21.271  1.00 92.75           C  
ATOM     50  HB  VAL A   4       4.912 -10.847 -21.631  1.00 92.75           H  
ATOM     51  O   VAL A   4       4.114 -10.009 -18.039  1.00 92.75           O  
ATOM     52  CG1 VAL A   4       3.164  -9.721 -21.094  1.00 92.75           C  
ATOM     53 HG11 VAL A   4       2.796 -10.521 -20.452  1.00 92.75           H  
ATOM     54 HG12 VAL A   4       2.904  -8.757 -20.656  1.00 92.75           H  
ATOM     55 HG13 VAL A   4       2.668  -9.817 -22.060  1.00 92.75           H  
ATOM     56  CG2 VAL A   4       5.099  -8.841 -22.363  1.00 92.75           C  
ATOM     57 HG21 VAL A   4       4.693  -7.853 -22.144  1.00 92.75           H  
ATOM     58 HG22 VAL A   4       4.702  -9.174 -23.322  1.00 92.75           H  
ATOM     59 HG23 VAL A   4       6.184  -8.779 -22.444  1.00 92.75           H  
ATOM     60  N   GLN A   5       5.375 -11.727 -18.765  1.00 90.50           N  
ATOM     61  H   GLN A   5       6.069 -12.033 -19.433  1.00 90.50           H  
ATOM     62  CA  GLN A   5       4.941 -12.671 -17.748  1.00 90.50           C  
ATOM     63  HA  GLN A   5       3.853 -12.719 -17.790  1.00 90.50           H  
ATOM     64  C   GLN A   5       5.312 -12.192 -16.340  1.00 90.50           C  
ATOM     65  CB  GLN A   5       5.525 -14.049 -18.095  1.00 90.50           C  
ATOM     66  HB2 GLN A   5       6.611 -14.022 -17.998  1.00 90.50           H  
ATOM     67  HB3 GLN A   5       5.286 -14.289 -19.131  1.00 90.50           H  
ATOM     68  O   GLN A   5       4.447 -12.123 -15.475  1.00 90.50           O  
ATOM     69  CG  GLN A   5       5.017 -15.177 -17.203  1.00 90.50           C  
ATOM     70  HG2 GLN A   5       5.444 -16.119 -17.549  1.00 90.50           H  
ATOM     71  HG3 GLN A   5       5.349 -15.015 -16.178  1.00 90.50           H  
ATOM     72  CD  GLN A   5       3.510 -15.320 -17.177  1.00 90.50           C  
ATOM     73  NE2 GLN A   5       3.013 -15.989 -16.177  1.00 90.50           N  
ATOM     74 HE21 GLN A   5       3.610 -16.169 -15.383  1.00 90.50           H  
ATOM     75 HE22 GLN A   5       2.010 -16.103 -16.154  1.00 90.50           H  
ATOM     76  OE1 GLN A   5       2.737 -14.890 -18.007  1.00 90.50           O  
ATOM     77  N   ASP A   6       6.550 -11.744 -16.133  1.00 89.38           N  
ATOM     78  H   ASP A   6       7.230 -11.827 -16.875  1.00 89.38           H  
ATOM     79  CA  ASP A   6       6.985 -11.179 -14.852  1.00 89.38           C  
ATOM     80  HA  ASP A   6       6.839 -11.916 -14.062  1.00 89.38           H  
ATOM     81  C   ASP A   6       6.197  -9.915 -14.474  1.00 89.38           C  
ATOM     82  CB  ASP A   6       8.467 -10.824 -14.941  1.00 89.38           C  
ATOM     83  HB2 ASP A   6       8.592 -10.153 -15.791  1.00 89.38           H  
ATOM     84  HB3 ASP A   6       8.769 -10.324 -14.021  1.00 89.38           H  
ATOM     85  O   ASP A   6       5.842  -9.727 -13.314  1.00 89.38           O  
ATOM     86  CG  ASP A   6       9.387 -12.015 -15.141  1.00 89.38           C  
ATOM     87  OD1 ASP A   6       9.210 -13.034 -14.457  1.00 89.38           O  
ATOM     88  OD2 ASP A   6      10.297 -11.924 -16.001  1.00 89.38           O  
ATOM     89  N   LYS A   7       5.857  -9.058 -15.447  1.00 90.75           N  
ATOM     90  H   LYS A   7       6.175  -9.257 -16.385  1.00 90.75           H  
ATOM     91  CA  LYS A   7       5.011  -7.874 -15.197  1.00 90.75           C  
ATOM     92  HA  LYS A   7       5.442  -7.293 -14.382  1.00 90.75           H  
ATOM     93  C   LYS A   7       3.602  -8.266 -14.747  1.00 90.75           C  
ATOM     94  CB  LYS A   7       4.913  -6.995 -16.450  1.00 90.75           C  
ATOM     95  HB2 LYS A   7       4.551  -7.601 -17.280  1.00 90.75           H  
ATOM     96  HB3 LYS A   7       4.180  -6.209 -16.269  1.00 90.75           H  
ATOM     97  O   LYS A   7       3.074  -7.646 -13.829  1.00 90.75           O  
ATOM     98  CG  LYS A   7       6.242  -6.336 -16.837  1.00 90.75           C  
ATOM     99  HG2 LYS A   7       7.028  -7.087 -16.917  1.00 90.75           H  
ATOM    100  HG3 LYS A   7       6.524  -5.617 -16.068  1.00 90.75           H  
ATOM    101  CD  LYS A   7       6.083  -5.621 -18.182  1.00 90.75           C  
ATOM    102  HD2 LYS A   7       5.708  -6.330 -18.920  1.00 90.75           H  
ATOM    103  HD3 LYS A   7       5.365  -4.810 -18.064  1.00 90.75           H  
ATOM    104  CE  LYS A   7       7.425  -5.067 -18.657  1.00 90.75           C  
ATOM    105  HE2 LYS A   7       7.798  -4.370 -17.906  1.00 90.75           H  
ATOM    106  HE3 LYS A   7       8.132  -5.893 -18.734  1.00 90.75           H  
ATOM    107  NZ  LYS A   7       7.282  -4.392 -19.969  1.00 90.75           N  
ATOM    108  HZ1 LYS A   7       7.695  -3.470 -19.942  1.00 90.75           H  
ATOM    109  HZ2 LYS A   7       6.304  -4.299 -20.206  1.00 90.75           H  
ATOM    110  HZ3 LYS A   7       7.735  -4.935 -20.690  1.00 90.75           H  
ATOM    111  N   ILE A   8       2.999  -9.281 -15.379  1.00 90.69           N  
ATOM    112  H   ILE A   8       3.498  -9.736 -16.130  1.00 90.69           H  
ATOM    113  CA  ILE A   8       1.678  -9.800 -14.984  1.00 90.69           C  
ATOM    114  HA  ILE A   8       0.961  -8.979 -14.983  1.00 90.69           H  
ATOM    115  C   ILE A   8       1.735 -10.345 -13.557  1.00 90.69           C  
ATOM    116  CB  ILE A   8       1.182 -10.889 -15.967  1.00 90.69           C  
ATOM    117  HB  ILE A   8       1.974 -11.624 -16.112  1.00 90.69           H  
ATOM    118  O   ILE A   8       0.826 -10.082 -12.773  1.00 90.69           O  
ATOM    119  CG1 ILE A   8       0.827 -10.272 -17.337  1.00 90.69           C  
ATOM    120 HG12 ILE A   8       1.591  -9.549 -17.624  1.00 90.69           H  
ATOM    121 HG13 ILE A   8      -0.117  -9.733 -17.258  1.00 90.69           H  
ATOM    122  CG2 ILE A   8      -0.055 -11.620 -15.398  1.00 90.69           C  
ATOM    123 HG21 ILE A   8      -0.474 -12.302 -16.138  1.00 90.69           H  
ATOM    124 HG22 ILE A   8       0.231 -12.224 -14.537  1.00 90.69           H  
ATOM    125 HG23 ILE A   8      -0.815 -10.895 -15.108  1.00 90.69           H  
ATOM    126  CD1 ILE A   8       0.721 -11.302 -18.471  1.00 90.69           C  
ATOM    127 HD11 ILE A   8       0.488 -10.787 -19.403  1.00 90.69           H  
ATOM    128 HD12 ILE A   8      -0.070 -12.025 -18.274  1.00 90.69           H  
ATOM    129 HD13 ILE A   8       1.671 -11.825 -18.583  1.00 90.69           H  
ATOM    130  N   VAL A   9       2.803 -11.069 -13.218  1.00 89.75           N  
ATOM    131  H   VAL A   9       3.489 -11.269 -13.932  1.00 89.75           H  
ATOM    132  CA  VAL A   9       3.040 -11.580 -11.866  1.00 89.75           C  
ATOM    133  HA  VAL A   9       2.188 -12.191 -11.567  1.00 89.75           H  
ATOM    134  C   VAL A   9       3.115 -10.427 -10.860  1.00 89.75           C  
ATOM    135  CB  VAL A   9       4.288 -12.481 -11.864  1.00 89.75           C  
ATOM    136  HB  VAL A   9       5.119 -11.967 -12.348  1.00 89.75           H  
ATOM    137  O   VAL A   9       2.306 -10.395  -9.937  1.00 89.75           O  
ATOM    138  CG1 VAL A   9       4.721 -12.869 -10.455  1.00 89.75           C  
ATOM    139 HG11 VAL A   9       3.865 -13.261  -9.906  1.00 89.75           H  
ATOM    140 HG12 VAL A   9       5.134 -11.999  -9.943  1.00 89.75           H  
ATOM    141 HG13 VAL A   9       5.487 -13.643 -10.495  1.00 89.75           H  
ATOM    142  CG2 VAL A   9       4.010 -13.771 -12.633  1.00 89.75           C  
ATOM    143 HG21 VAL A   9       3.764 -13.569 -13.675  1.00 89.75           H  
ATOM    144 HG22 VAL A   9       3.159 -14.278 -12.179  1.00 89.75           H  
ATOM    145 HG23 VAL A   9       4.887 -14.418 -12.603  1.00 89.75           H  
ATOM    146  N   LEU A  10       3.971  -9.424 -11.082  1.00 89.50           N  
ATOM    147  H   LEU A  10       4.615  -9.499 -11.856  1.00 89.50           H  
ATOM    148  CA  LEU A  10       4.065  -8.256 -10.190  1.00 89.50           C  
ATOM    149  HA  LEU A  10       4.344  -8.597  -9.193  1.00 89.50           H  
ATOM    150  C   LEU A  10       2.724  -7.544 -10.003  1.00 89.50           C  
ATOM    151  CB  LEU A  10       5.126  -7.265 -10.704  1.00 89.50           C  
ATOM    152  HB2 LEU A  10       4.880  -6.996 -11.731  1.00 89.50           H  
ATOM    153  HB3 LEU A  10       5.082  -6.361 -10.096  1.00 89.50           H  
ATOM    154  O   LEU A  10       2.350  -7.195  -8.884  1.00 89.50           O  
ATOM    155  CG  LEU A  10       6.561  -7.803 -10.648  1.00 89.50           C  
ATOM    156  HG  LEU A  10       6.597  -8.766 -11.156  1.00 89.50           H  
ATOM    157  CD1 LEU A  10       7.518  -6.852 -11.364  1.00 89.50           C  
ATOM    158 HD11 LEU A  10       7.138  -6.642 -12.364  1.00 89.50           H  
ATOM    159 HD12 LEU A  10       8.504  -7.313 -11.430  1.00 89.50           H  
ATOM    160 HD13 LEU A  10       7.595  -5.915 -10.812  1.00 89.50           H  
ATOM    161  CD2 LEU A  10       7.068  -7.986  -9.223  1.00 89.50           C  
ATOM    162 HD21 LEU A  10       6.285  -8.354  -8.560  1.00 89.50           H  
ATOM    163 HD22 LEU A  10       7.855  -8.740  -9.225  1.00 89.50           H  
ATOM    164 HD23 LEU A  10       7.440  -7.051  -8.803  1.00 89.50           H  
ATOM    165  N   LEU A  11       1.961  -7.377 -11.085  1.00 89.31           N  
ATOM    166  H   LEU A  11       2.310  -7.687 -11.981  1.00 89.31           H  
ATOM    167  CA  LEU A  11       0.649  -6.748 -11.006  1.00 89.31           C  
ATOM    168  HA  LEU A  11       0.761  -5.803 -10.475  1.00 89.31           H  
ATOM    169  C   LEU A  11      -0.329  -7.608 -10.204  1.00 89.31           C  
ATOM    170  CB  LEU A  11       0.131  -6.472 -12.425  1.00 89.31           C  
ATOM    171  HB2 LEU A  11      -0.054  -7.421 -12.928  1.00 89.31           H  
ATOM    172  HB3 LEU A  11       0.902  -5.942 -12.985  1.00 89.31           H  
ATOM    173  O   LEU A  11      -1.037  -7.088  -9.351  1.00 89.31           O  
ATOM    174  CG  LEU A  11      -1.161  -5.636 -12.448  1.00 89.31           C  
ATOM    175  HG  LEU A  11      -1.949  -6.146 -11.893  1.00 89.31           H  
ATOM    176  CD1 LEU A  11      -0.952  -4.241 -11.850  1.00 89.31           C  
ATOM    177 HD11 LEU A  11      -1.781  -3.586 -12.116  1.00 89.31           H  
ATOM    178 HD12 LEU A  11      -0.920  -4.308 -10.762  1.00 89.31           H  
ATOM    179 HD13 LEU A  11      -0.023  -3.805 -12.217  1.00 89.31           H  
ATOM    180  CD2 LEU A  11      -1.630  -5.489 -13.895  1.00 89.31           C  
ATOM    181 HD21 LEU A  11      -1.836  -6.474 -14.315  1.00 89.31           H  
ATOM    182 HD22 LEU A  11      -0.863  -4.990 -14.488  1.00 89.31           H  
ATOM    183 HD23 LEU A  11      -2.545  -4.899 -13.925  1.00 89.31           H  
ATOM    184  N   ARG A  12      -0.359  -8.923 -10.441  1.00 87.94           N  
ATOM    185  H   ARG A  12       0.276  -9.293 -11.133  1.00 87.94           H  
ATOM    186  CA  ARG A  12      -1.304  -9.835  -9.785  1.00 87.94           C  
ATOM    187  HA  ARG A  12      -2.318  -9.499 -10.000  1.00 87.94           H  
ATOM    188  C   ARG A  12      -1.169  -9.838  -8.267  1.00 87.94           C  
ATOM    189  CB  ARG A  12      -1.097 -11.240 -10.355  1.00 87.94           C  
ATOM    190  HB2 ARG A  12      -0.088 -11.580 -10.125  1.00 87.94           H  
ATOM    191  HB3 ARG A  12      -1.217 -11.192 -11.437  1.00 87.94           H  
ATOM    192  O   ARG A  12      -2.187  -9.843  -7.583  1.00 87.94           O  
ATOM    193  CG  ARG A  12      -2.104 -12.243  -9.777  1.00 87.94           C  
ATOM    194  HG2 ARG A  12      -3.121 -11.908  -9.983  1.00 87.94           H  
ATOM    195  HG3 ARG A  12      -1.969 -12.327  -8.699  1.00 87.94           H  
ATOM    196  CD  ARG A  12      -1.874 -13.625 -10.385  1.00 87.94           C  
ATOM    197  HD2 ARG A  12      -2.491 -14.336  -9.835  1.00 87.94           H  
ATOM    198  HD3 ARG A  12      -0.835 -13.912 -10.224  1.00 87.94           H  
ATOM    199  NE  ARG A  12      -2.182 -13.670 -11.829  1.00 87.94           N  
ATOM    200  HE  ARG A  12      -1.497 -13.263 -12.450  1.00 87.94           H  
ATOM    201  NH1 ARG A  12      -4.139 -14.822 -11.655  1.00 87.94           N  
ATOM    202 HH11 ARG A  12      -4.839 -15.428 -12.058  1.00 87.94           H  
ATOM    203 HH12 ARG A  12      -4.132 -14.635 -10.662  1.00 87.94           H  
ATOM    204  NH2 ARG A  12      -3.352 -14.365 -13.664  1.00 87.94           N  
ATOM    205 HH21 ARG A  12      -2.610 -14.044 -14.269  1.00 87.94           H  
ATOM    206 HH22 ARG A  12      -4.209 -14.731 -14.053  1.00 87.94           H  
ATOM    207  CZ  ARG A  12      -3.208 -14.277 -12.381  1.00 87.94           C  
ATOM    208  N   TYR A  13       0.055  -9.853  -7.753  1.00 86.06           N  
ATOM    209  H   TYR A  13       0.848  -9.845  -8.377  1.00 86.06           H  
ATOM    210  CA  TYR A  13       0.272  -9.893  -6.308  1.00 86.06           C  
ATOM    211  HA  TYR A  13      -0.553 -10.421  -5.830  1.00 86.06           H  
ATOM    212  C   TYR A  13       0.308  -8.493  -5.683  1.00 86.06           C  
ATOM    213  CB  TYR A  13       1.548 -10.668  -6.014  1.00 86.06           C  
ATOM    214  HB2 TYR A  13       2.330 -10.193  -6.607  1.00 86.06           H  
ATOM    215  HB3 TYR A  13       1.801 -10.530  -4.963  1.00 86.06           H  
ATOM    216  O   TYR A  13      -0.141  -8.320  -4.554  1.00 86.06           O  
ATOM    217  CG  TYR A  13       1.508 -12.163  -6.305  1.00 86.06           C  
ATOM    218  CD1 TYR A  13       1.297 -13.064  -5.246  1.00 86.06           C  
ATOM    219  HD1 TYR A  13       1.158 -12.683  -4.245  1.00 86.06           H  
ATOM    220  CD2 TYR A  13       1.726 -12.678  -7.597  1.00 86.06           C  
ATOM    221  HD2 TYR A  13       1.893 -12.002  -8.422  1.00 86.06           H  
ATOM    222  CE1 TYR A  13       1.304 -14.456  -5.482  1.00 86.06           C  
ATOM    223  HE1 TYR A  13       1.144 -15.138  -4.660  1.00 86.06           H  
ATOM    224  CE2 TYR A  13       1.783 -14.061  -7.838  1.00 86.06           C  
ATOM    225  HE2 TYR A  13       2.003 -14.452  -8.821  1.00 86.06           H  
ATOM    226  OH  TYR A  13       1.624 -16.295  -7.021  1.00 86.06           O  
ATOM    227  HH  TYR A  13       1.517 -16.821  -6.224  1.00 86.06           H  
ATOM    228  CZ  TYR A  13       1.575 -14.957  -6.776  1.00 86.06           C  
ATOM    229  N   GLY A  14       0.776  -7.481  -6.419  1.00 89.62           N  
ATOM    230  H   GLY A  14       1.209  -7.671  -7.311  1.00 89.62           H  
ATOM    231  CA  GLY A  14       0.800  -6.100  -5.936  1.00 89.62           C  
ATOM    232  HA2 GLY A  14       1.484  -5.531  -6.566  1.00 89.62           H  
ATOM    233  HA3 GLY A  14       1.177  -6.074  -4.914  1.00 89.62           H  
ATOM    234  C   GLY A  14      -0.566  -5.400  -5.973  1.00 89.62           C  
ATOM    235  O   GLY A  14      -0.779  -4.475  -5.197  1.00 89.62           O  
ATOM    236  N   PHE A  15      -1.502  -5.823  -6.836  1.00 91.12           N  
ATOM    237  H   PHE A  15      -1.239  -6.541  -7.496  1.00 91.12           H  
ATOM    238  CA  PHE A  15      -2.771  -5.122  -7.075  1.00 91.12           C  
ATOM    239  HA  PHE A  15      -2.543  -4.144  -7.498  1.00 91.12           H  
ATOM    240  C   PHE A  15      -3.588  -4.864  -5.808  1.00 91.12           C  
ATOM    241  CB  PHE A  15      -3.613  -5.900  -8.097  1.00 91.12           C  
ATOM    242  HB2 PHE A  15      -3.113  -5.852  -9.065  1.00 91.12           H  
ATOM    243  HB3 PHE A  15      -3.666  -6.946  -7.797  1.00 91.12           H  
ATOM    244  O   PHE A  15      -3.881  -3.713  -5.507  1.00 91.12           O  
ATOM    245  CG  PHE A  15      -5.018  -5.359  -8.295  1.00 91.12           C  
ATOM    246  CD1 PHE A  15      -6.116  -5.969  -7.660  1.00 91.12           C  
ATOM    247  HD1 PHE A  15      -5.963  -6.837  -7.036  1.00 91.12           H  
ATOM    248  CD2 PHE A  15      -5.224  -4.218  -9.090  1.00 91.12           C  
ATOM    249  HD2 PHE A  15      -4.379  -3.727  -9.549  1.00 91.12           H  
ATOM    250  CE1 PHE A  15      -7.410  -5.437  -7.814  1.00 91.12           C  
ATOM    251  HE1 PHE A  15      -8.245  -5.889  -7.299  1.00 91.12           H  
ATOM    252  CE2 PHE A  15      -6.521  -3.702  -9.272  1.00 91.12           C  
ATOM    253  HE2 PHE A  15      -6.673  -2.823  -9.882  1.00 91.12           H  
ATOM    254  CZ  PHE A  15      -7.615  -4.308  -8.628  1.00 91.12           C  
ATOM    255  HZ  PHE A  15      -8.607  -3.896  -8.738  1.00 91.12           H  
ATOM    256  N   ALA A  16      -3.954  -5.905  -5.056  1.00 91.56           N  
ATOM    257  H   ALA A  16      -3.623  -6.827  -5.303  1.00 91.56           H  
ATOM    258  CA  ALA A  16      -4.813  -5.749  -3.882  1.00 91.56           C  
ATOM    259  HA  ALA A  16      -5.739  -5.283  -4.217  1.00 91.56           H  
ATOM    260  C   ALA A  16      -4.222  -4.798  -2.816  1.00 91.56           C  
ATOM    261  CB  ALA A  16      -5.175  -7.129  -3.312  1.00 91.56           C  
ATOM    262  HB1 ALA A  16      -4.282  -7.723  -3.119  1.00 91.56           H  
ATOM    263  HB2 ALA A  16      -5.813  -7.659  -4.018  1.00 91.56           H  
ATOM    264  HB3 ALA A  16      -5.713  -7.006  -2.372  1.00 91.56           H  
ATOM    265  O   ALA A  16      -4.896  -3.824  -2.470  1.00 91.56           O  
ATOM    266  N   PRO A  17      -2.978  -4.995  -2.329  1.00 93.00           N  
ATOM    267  CA  PRO A  17      -2.394  -4.088  -1.344  1.00 93.00           C  
ATOM    268  HA  PRO A  17      -3.077  -3.983  -0.501  1.00 93.00           H  
ATOM    269  C   PRO A  17      -2.140  -2.684  -1.912  1.00 93.00           C  
ATOM    270  CB  PRO A  17      -1.114  -4.776  -0.855  1.00 93.00           C  
ATOM    271  HB2 PRO A  17      -0.334  -4.060  -0.594  1.00 93.00           H  
ATOM    272  HB3 PRO A  17      -1.343  -5.400   0.008  1.00 93.00           H  
ATOM    273  O   PRO A  17      -2.298  -1.711  -1.178  1.00 93.00           O  
ATOM    274  CG  PRO A  17      -0.710  -5.659  -2.034  1.00 93.00           C  
ATOM    275  HG2 PRO A  17      -0.105  -6.510  -1.721  1.00 93.00           H  
ATOM    276  HG3 PRO A  17      -0.179  -5.055  -2.770  1.00 93.00           H  
ATOM    277  CD  PRO A  17      -2.062  -6.100  -2.590  1.00 93.00           C  
ATOM    278  HD2 PRO A  17      -2.406  -6.983  -2.051  1.00 93.00           H  
ATOM    279  HD3 PRO A  17      -1.956  -6.329  -3.650  1.00 93.00           H  
ATOM    280  N   LEU A  18      -1.815  -2.546  -3.205  1.00 94.06           N  
ATOM    281  H   LEU A  18      -1.711  -3.369  -3.781  1.00 94.06           H  
ATOM    282  CA  LEU A  18      -1.621  -1.240  -3.841  1.00 94.06           C  
ATOM    283  HA  LEU A  18      -0.932  -0.664  -3.223  1.00 94.06           H  
ATOM    284  C   LEU A  18      -2.932  -0.452  -3.907  1.00 94.06           C  
ATOM    285  CB  LEU A  18      -1.002  -1.441  -5.237  1.00 94.06           C  
ATOM    286  HB2 LEU A  18      -1.693  -2.022  -5.847  1.00 94.06           H  
ATOM    287  HB3 LEU A  18      -0.077  -2.007  -5.131  1.00 94.06           H  
ATOM    288  O   LEU A  18      -2.956   0.718  -3.542  1.00 94.06           O  
ATOM    289  CG  LEU A  18      -0.683  -0.132  -5.980  1.00 94.06           C  
ATOM    290  HG  LEU A  18      -1.575   0.495  -5.996  1.00 94.06           H  
ATOM    291  CD1 LEU A  18       0.450   0.659  -5.316  1.00 94.06           C  
ATOM    292 HD11 LEU A  18       0.119   1.694  -5.235  1.00 94.06           H  
ATOM    293 HD12 LEU A  18       1.365   0.617  -5.906  1.00 94.06           H  
ATOM    294 HD13 LEU A  18       0.671   0.278  -4.319  1.00 94.06           H  
ATOM    295  CD2 LEU A  18      -0.323  -0.441  -7.438  1.00 94.06           C  
ATOM    296 HD21 LEU A  18       0.232   0.388  -7.877  1.00 94.06           H  
ATOM    297 HD22 LEU A  18       0.274  -1.351  -7.497  1.00 94.06           H  
ATOM    298 HD23 LEU A  18      -1.244  -0.579  -8.005  1.00 94.06           H  
ATOM    299  N   VAL A  19      -4.028  -1.101  -4.304  1.00 94.19           N  
ATOM    300  H   VAL A  19      -3.933  -2.061  -4.604  1.00 94.19           H  
ATOM    301  CA  VAL A  19      -5.361  -0.485  -4.346  1.00 94.19           C  
ATOM    302  HA  VAL A  19      -5.316   0.416  -4.958  1.00 94.19           H  
ATOM    303  C   VAL A  19      -5.809  -0.058  -2.950  1.00 94.19           C  
ATOM    304  CB  VAL A  19      -6.381  -1.451  -4.974  1.00 94.19           C  
ATOM    305  HB  VAL A  19      -6.313  -2.415  -4.470  1.00 94.19           H  
ATOM    306  O   VAL A  19      -6.272   1.065  -2.783  1.00 94.19           O  
ATOM    307  CG1 VAL A  19      -7.825  -0.948  -4.861  1.00 94.19           C  
ATOM    308 HG11 VAL A  19      -8.491  -1.628  -5.393  1.00 94.19           H  
ATOM    309 HG12 VAL A  19      -8.127  -0.920  -3.814  1.00 94.19           H  
ATOM    310 HG13 VAL A  19      -7.915   0.049  -5.292  1.00 94.19           H  
ATOM    311  CG2 VAL A  19      -6.101  -1.652  -6.466  1.00 94.19           C  
ATOM    312 HG21 VAL A  19      -6.669  -2.514  -6.814  1.00 94.19           H  
ATOM    313 HG22 VAL A  19      -6.399  -0.769  -7.032  1.00 94.19           H  
ATOM    314 HG23 VAL A  19      -5.041  -1.833  -6.645  1.00 94.19           H  
ATOM    315  N   LEU A  20      -5.654  -0.908  -1.932  1.00 94.94           N  
ATOM    316  H   LEU A  20      -5.265  -1.822  -2.116  1.00 94.94           H  
ATOM    317  CA  LEU A  20      -6.020  -0.544  -0.556  1.00 94.94           C  
ATOM    318  HA  LEU A  20      -7.057  -0.211  -0.539  1.00 94.94           H  
ATOM    319  C   LEU A  20      -5.192   0.632  -0.029  1.00 94.94           C  
ATOM    320  CB  LEU A  20      -5.850  -1.765   0.361  1.00 94.94           C  
ATOM    321  HB2 LEU A  20      -4.843  -2.163   0.237  1.00 94.94           H  
ATOM    322  HB3 LEU A  20      -5.953  -1.436   1.395  1.00 94.94           H  
ATOM    323  O   LEU A  20      -5.740   1.535   0.605  1.00 94.94           O  
ATOM    324  CG  LEU A  20      -6.868  -2.890   0.118  1.00 94.94           C  
ATOM    325  HG  LEU A  20      -6.814  -3.200  -0.926  1.00 94.94           H  
ATOM    326  CD1 LEU A  20      -6.503  -4.086   0.992  1.00 94.94           C  
ATOM    327 HD11 LEU A  20      -5.560  -4.513   0.649  1.00 94.94           H  
ATOM    328 HD12 LEU A  20      -6.385  -3.781   2.032  1.00 94.94           H  
ATOM    329 HD13 LEU A  20      -7.270  -4.858   0.925  1.00 94.94           H  
ATOM    330  CD2 LEU A  20      -8.309  -2.464   0.404  1.00 94.94           C  
ATOM    331 HD21 LEU A  20      -8.972  -3.312   0.233  1.00 94.94           H  
ATOM    332 HD22 LEU A  20      -8.408  -2.125   1.435  1.00 94.94           H  
ATOM    333 HD23 LEU A  20      -8.613  -1.668  -0.275  1.00 94.94           H  
ATOM    334  N   PHE A  21      -3.890   0.642  -0.321  1.00 96.00           N  
ATOM    335  H   PHE A  21      -3.497  -0.138  -0.828  1.00 96.00           H  
ATOM    336  CA  PHE A  21      -3.005   1.754   0.005  1.00 96.00           C  
ATOM    337  HA  PHE A  21      -3.064   1.955   1.075  1.00 96.00           H  
ATOM    338  C   PHE A  21      -3.418   3.048  -0.706  1.00 96.00           C  
ATOM    339  CB  PHE A  21      -1.572   1.343  -0.336  1.00 96.00           C  
ATOM    340  HB2 PHE A  21      -1.326   0.432   0.209  1.00 96.00           H  
ATOM    341  HB3 PHE A  21      -1.507   1.116  -1.400  1.00 96.00           H  
ATOM    342  O   PHE A  21      -3.492   4.097  -0.067  1.00 96.00           O  
ATOM    343  CG  PHE A  21      -0.543   2.393   0.017  1.00 96.00           C  
ATOM    344  CD1 PHE A  21       0.124   3.097  -1.000  1.00 96.00           C  
ATOM    345  HD1 PHE A  21      -0.106   2.896  -2.036  1.00 96.00           H  
ATOM    346  CD2 PHE A  21      -0.263   2.673   1.367  1.00 96.00           C  
ATOM    347  HD2 PHE A  21      -0.778   2.131   2.147  1.00 96.00           H  
ATOM    348  CE1 PHE A  21       1.081   4.070  -0.667  1.00 96.00           C  
ATOM    349  HE1 PHE A  21       1.598   4.612  -1.445  1.00 96.00           H  
ATOM    350  CE2 PHE A  21       0.680   3.660   1.695  1.00 96.00           C  
ATOM    351  HE2 PHE A  21       0.893   3.888   2.730  1.00 96.00           H  
ATOM    352  CZ  PHE A  21       1.357   4.354   0.679  1.00 96.00           C  
ATOM    353  HZ  PHE A  21       2.091   5.106   0.927  1.00 96.00           H  
ATOM    354  N   ASP A  22      -3.771   2.967  -1.991  1.00 95.75           N  
ATOM    355  H   ASP A  22      -3.665   2.082  -2.465  1.00 95.75           H  
ATOM    356  CA  ASP A  22      -4.238   4.110  -2.777  1.00 95.75           C  
ATOM    357  HA  ASP A  22      -3.516   4.919  -2.666  1.00 95.75           H  
ATOM    358  C   ASP A  22      -5.560   4.677  -2.259  1.00 95.75           C  
ATOM    359  CB  ASP A  22      -4.365   3.713  -4.265  1.00 95.75           C  
ATOM    360  HB2 ASP A  22      -4.632   2.661  -4.363  1.00 95.75           H  
ATOM    361  HB3 ASP A  22      -5.175   4.284  -4.719  1.00 95.75           H  
ATOM    362  O   ASP A  22      -5.696   5.889  -2.100  1.00 95.75           O  
ATOM    363  CG  ASP A  22      -3.094   4.019  -5.054  1.00 95.75           C  
ATOM    364  OD1 ASP A  22      -2.468   5.052  -4.737  1.00 95.75           O  
ATOM    365  OD2 ASP A  22      -2.754   3.329  -6.039  1.00 95.75           O  
ATOM    366  N   ILE A  23      -6.522   3.812  -1.938  1.00 95.38           N  
ATOM    367  H   ILE A  23      -6.344   2.830  -2.093  1.00 95.38           H  
ATOM    368  CA  ILE A  23      -7.810   4.219  -1.368  1.00 95.38           C  
ATOM    369  HA  ILE A  23      -8.281   4.948  -2.026  1.00 95.38           H  
ATOM    370  C   ILE A  23      -7.595   4.904  -0.014  1.00 95.38           C  
ATOM    371  CB  ILE A  23      -8.728   2.984  -1.241  1.00 95.38           C  
ATOM    372  HB  ILE A  23      -8.186   2.200  -0.712  1.00 95.38           H  
ATOM    373  O   ILE A  23      -8.161   5.968   0.245  1.00 95.38           O  
ATOM    374  CG1 ILE A  23      -9.134   2.460  -2.634  1.00 95.38           C  
ATOM    375 HG12 ILE A  23      -8.261   2.374  -3.281  1.00 95.38           H  
ATOM    376 HG13 ILE A  23      -9.799   3.193  -3.091  1.00 95.38           H  
ATOM    377  CG2 ILE A  23      -9.994   3.327  -0.439  1.00 95.38           C  
ATOM    378 HG21 ILE A  23     -10.561   4.111  -0.940  1.00 95.38           H  
ATOM    379 HG22 ILE A  23      -9.725   3.683   0.555  1.00 95.38           H  
ATOM    380 HG23 ILE A  23     -10.616   2.442  -0.305  1.00 95.38           H  
ATOM    381  CD1 ILE A  23      -9.854   1.108  -2.631  1.00 95.38           C  
ATOM    382 HD11 ILE A  23     -10.050   0.801  -3.658  1.00 95.38           H  
ATOM    383 HD12 ILE A  23     -10.809   1.185  -2.112  1.00 95.38           H  
ATOM    384 HD13 ILE A  23      -9.231   0.361  -2.140  1.00 95.38           H  
ATOM    385  N   ALA A  24      -6.778   4.316   0.863  1.00 95.50           N  
ATOM    386  H   ALA A  24      -6.318   3.452   0.612  1.00 95.50           H  
ATOM    387  CA  ALA A  24      -6.564   4.872   2.194  1.00 95.50           C  
ATOM    388  HA  ALA A  24      -7.542   5.043   2.644  1.00 95.50           H  
ATOM    389  C   ALA A  24      -5.837   6.223   2.145  1.00 95.50           C  
ATOM    390  CB  ALA A  24      -5.807   3.858   3.050  1.00 95.50           C  
ATOM    391  HB1 ALA A  24      -6.417   2.963   3.171  1.00 95.50           H  
ATOM    392  HB2 ALA A  24      -5.620   4.288   4.033  1.00 95.50           H  
ATOM    393  HB3 ALA A  24      -4.861   3.601   2.574  1.00 95.50           H  
ATOM    394  O   ALA A  24      -6.241   7.159   2.834  1.00 95.50           O  
ATOM    395  N   PHE A  25      -4.808   6.346   1.302  1.00 95.62           N  
ATOM    396  H   PHE A  25      -4.512   5.542   0.767  1.00 95.62           H  
ATOM    397  CA  PHE A  25      -4.103   7.612   1.117  1.00 95.62           C  
ATOM    398  HA  PHE A  25      -3.819   7.990   2.099  1.00 95.62           H  
ATOM    399  C   PHE A  25      -4.992   8.664   0.436  1.00 95.62           C  
ATOM    400  CB  PHE A  25      -2.815   7.388   0.329  1.00 95.62           C  
ATOM    401  HB2 PHE A  25      -3.068   7.108  -0.693  1.00 95.62           H  
ATOM    402  HB3 PHE A  25      -2.262   6.559   0.771  1.00 95.62           H  
ATOM    403  O   PHE A  25      -5.013   9.825   0.829  1.00 95.62           O  
ATOM    404  CG  PHE A  25      -1.922   8.615   0.319  1.00 95.62           C  
ATOM    405  CD1 PHE A  25      -2.007   9.541  -0.736  1.00 95.62           C  
ATOM    406  HD1 PHE A  25      -2.714   9.376  -1.535  1.00 95.62           H  
ATOM    407  CD2 PHE A  25      -1.017   8.845   1.371  1.00 95.62           C  
ATOM    408  HD2 PHE A  25      -0.952   8.144   2.190  1.00 95.62           H  
ATOM    409  CE1 PHE A  25      -1.170  10.672  -0.758  1.00 95.62           C  
ATOM    410  HE1 PHE A  25      -1.223  11.367  -1.583  1.00 95.62           H  
ATOM    411  CE2 PHE A  25      -0.200   9.989   1.361  1.00 95.62           C  
ATOM    412  HE2 PHE A  25       0.484  10.179   2.175  1.00 95.62           H  
ATOM    413  CZ  PHE A  25      -0.265  10.899   0.293  1.00 95.62           C  
ATOM    414  HZ  PHE A  25       0.377  11.767   0.280  1.00 95.62           H  
ATOM    415  N   GLY A  26      -5.803   8.267  -0.547  1.00 95.38           N  
ATOM    416  H   GLY A  26      -5.754   7.311  -0.871  1.00 95.38           H  
ATOM    417  CA  GLY A  26      -6.778   9.161  -1.177  1.00 95.38           C  
ATOM    418  HA2 GLY A  26      -6.262  10.007  -1.630  1.00 95.38           H  
ATOM    419  HA3 GLY A  26      -7.309   8.608  -1.952  1.00 95.38           H  
ATOM    420  C   GLY A  26      -7.803   9.685  -0.168  1.00 95.38           C  
ATOM    421  O   GLY A  26      -8.130  10.870  -0.154  1.00 95.38           O  
ATOM    422  N   THR A  27      -8.249   8.823   0.745  1.00 95.56           N  
ATOM    423  H   THR A  27      -7.924   7.868   0.693  1.00 95.56           H  
ATOM    424  CA  THR A  27      -9.211   9.179   1.790  1.00 95.56           C  
ATOM    425  HA  THR A  27     -10.117   9.556   1.316  1.00 95.56           H  
ATOM    426  C   THR A  27      -8.683  10.293   2.700  1.00 95.56           C  
ATOM    427  CB  THR A  27      -9.582   7.937   2.605  1.00 95.56           C  
ATOM    428  HB  THR A  27      -8.685   7.511   3.053  1.00 95.56           H  
ATOM    429  O   THR A  27      -9.382  11.287   2.900  1.00 95.56           O  
ATOM    430  CG2 THR A  27     -10.565   8.283   3.715  1.00 95.56           C  
ATOM    431 HG21 THR A  27     -11.153   9.161   3.450  1.00 95.56           H  
ATOM    432 HG22 THR A  27     -10.017   8.473   4.638  1.00 95.56           H  
ATOM    433 HG23 THR A  27     -11.250   7.452   3.881  1.00 95.56           H  
ATOM    434  OG1 THR A  27     -10.180   6.957   1.780  1.00 95.56           O  
ATOM    435  HG1 THR A  27      -9.518   6.630   1.167  1.00 95.56           H  
ATOM    436  N   ILE A  28      -7.436  10.184   3.181  1.00 95.06           N  
ATOM    437  H   ILE A  28      -6.901   9.359   2.949  1.00 95.06           H  
ATOM    438  CA  ILE A  28      -6.826  11.216   4.047  1.00 95.06           C  
ATOM    439  HA  ILE A  28      -7.519  11.408   4.866  1.00 95.06           H  
ATOM    440  C   ILE A  28      -6.632  12.561   3.326  1.00 95.06           C  
ATOM    441  CB  ILE A  28      -5.498  10.752   4.691  1.00 95.06           C  
ATOM    442  HB  ILE A  28      -5.180  11.538   5.376  1.00 95.06           H  
ATOM    443  O   ILE A  28      -6.542  13.601   3.973  1.00 95.06           O  
ATOM    444  CG1 ILE A  28      -4.367  10.561   3.665  1.00 95.06           C  
ATOM    445 HG12 ILE A  28      -4.559   9.630   3.131  1.00 95.06           H  
ATOM    446 HG13 ILE A  28      -4.350  11.385   2.951  1.00 95.06           H  
ATOM    447  CG2 ILE A  28      -5.706   9.473   5.524  1.00 95.06           C  
ATOM    448 HG21 ILE A  28      -6.369   9.690   6.361  1.00 95.06           H  
ATOM    449 HG22 ILE A  28      -4.762   9.115   5.934  1.00 95.06           H  
ATOM    450 HG23 ILE A  28      -6.150   8.680   4.923  1.00 95.06           H  
ATOM    451  CD1 ILE A  28      -2.972  10.463   4.279  1.00 95.06           C  
ATOM    452 HD11 ILE A  28      -2.217  10.593   3.503  1.00 95.06           H  
ATOM    453 HD12 ILE A  28      -2.846  11.246   5.027  1.00 95.06           H  
ATOM    454 HD13 ILE A  28      -2.850   9.489   4.753  1.00 95.06           H  
ATOM    455  N   SER A  29      -6.562  12.564   1.990  1.00 92.31           N  
ATOM    456  H   SER A  29      -6.525  11.677   1.509  1.00 92.31           H  
ATOM    457  CA  SER A  29      -6.454  13.787   1.183  1.00 92.31           C  
ATOM    458  HA  SER A  29      -5.850  14.523   1.713  1.00 92.31           H  
ATOM    459  C   SER A  29      -7.806  14.446   0.891  1.00 92.31           C  
ATOM    460  CB  SER A  29      -5.773  13.474  -0.153  1.00 92.31           C  
ATOM    461  HB2 SER A  29      -5.697  14.386  -0.745  1.00 92.31           H  
ATOM    462  HB3 SER A  29      -6.378  12.756  -0.706  1.00 92.31           H  
ATOM    463  O   SER A  29      -7.864  15.662   0.710  1.00 92.31           O  
ATOM    464  OG  SER A  29      -4.478  12.943   0.036  1.00 92.31           O  
ATOM    465  HG  SER A  29      -4.001  13.471   0.680  1.00 92.31           H  
ATOM    466  N   VAL A  30      -8.886  13.662   0.810  1.00 93.00           N  
ATOM    467  H   VAL A  30      -8.756  12.671   0.955  1.00 93.00           H  
ATOM    468  CA  VAL A  30     -10.212  14.145   0.377  1.00 93.00           C  
ATOM    469  HA  VAL A  30     -10.087  15.042  -0.230  1.00 93.00           H  
ATOM    470  C   VAL A  30     -11.076  14.551   1.572  1.00 93.00           C  
ATOM    471  CB  VAL A  30     -10.897  13.085  -0.511  1.00 93.00           C  
ATOM    472  HB  VAL A  30     -10.928  12.148   0.045  1.00 93.00           H  
ATOM    473  O   VAL A  30     -11.849  15.503   1.462  1.00 93.00           O  
ATOM    474  CG1 VAL A  30     -12.332  13.435  -0.938  1.00 93.00           C  
ATOM    475 HG11 VAL A  30     -12.906  13.863  -0.116  1.00 93.00           H  
ATOM    476 HG12 VAL A  30     -12.326  14.149  -1.762  1.00 93.00           H  
ATOM    477 HG13 VAL A  30     -12.840  12.528  -1.263  1.00 93.00           H  
ATOM    478  CG2 VAL A  30     -10.109  12.871  -1.814  1.00 93.00           C  
ATOM    479 HG21 VAL A  30     -10.548  12.052  -2.385  1.00 93.00           H  
ATOM    480 HG22 VAL A  30      -9.067  12.627  -1.606  1.00 93.00           H  
ATOM    481 HG23 VAL A  30     -10.128  13.778  -2.418  1.00 93.00           H  
ATOM    482  N   THR A  31     -10.957  13.875   2.719  1.00 91.31           N  
ATOM    483  H   THR A  31     -10.280  13.128   2.784  1.00 91.31           H  
ATOM    484  CA  THR A  31     -11.809  14.137   3.888  1.00 91.31           C  
ATOM    485  HA  THR A  31     -12.301  15.098   3.739  1.00 91.31           H  
ATOM    486  C   THR A  31     -11.025  14.275   5.190  1.00 91.31           C  
ATOM    487  CB  THR A  31     -12.932  13.096   4.000  1.00 91.31           C  
ATOM    488  HB  THR A  31     -13.458  13.062   3.046  1.00 91.31           H  
ATOM    489  O   THR A  31      -9.942  13.725   5.366  1.00 91.31           O  
ATOM    490  CG2 THR A  31     -12.461  11.692   4.349  1.00 91.31           C  
ATOM    491 HG21 THR A  31     -11.868  11.697   5.264  1.00 91.31           H  
ATOM    492 HG22 THR A  31     -13.324  11.042   4.488  1.00 91.31           H  
ATOM    493 HG23 THR A  31     -11.868  11.299   3.523  1.00 91.31           H  
ATOM    494  OG1 THR A  31     -13.855  13.481   4.995  1.00 91.31           O  
ATOM    495  HG1 THR A  31     -14.595  12.873   4.927  1.00 91.31           H  
ATOM    496  N   LYS A  32     -11.612  15.027   6.128  1.00 88.75           N  
ATOM    497  H   LYS A  32     -12.533  15.373   5.898  1.00 88.75           H  
ATOM    498  CA  LYS A  32     -11.149  15.148   7.520  1.00 88.75           C  
ATOM    499  HA  LYS A  32     -10.075  14.967   7.561  1.00 88.75           H  
ATOM    500  C   LYS A  32     -11.768  14.091   8.433  1.00 88.75           C  
ATOM    501  CB  LYS A  32     -11.447  16.549   8.073  1.00 88.75           C  
ATOM    502  HB2 LYS A  32     -12.523  16.723   8.032  1.00 88.75           H  
ATOM    503  HB3 LYS A  32     -11.141  16.578   9.119  1.00 88.75           H  
ATOM    504  O   LYS A  32     -11.293  13.921   9.550  1.00 88.75           O  
ATOM    505  CG  LYS A  32     -10.716  17.674   7.329  1.00 88.75           C  
ATOM    506  HG2 LYS A  32      -9.643  17.487   7.366  1.00 88.75           H  
ATOM    507  HG3 LYS A  32     -11.036  17.697   6.288  1.00 88.75           H  
ATOM    508  CD  LYS A  32     -11.023  19.032   7.978  1.00 88.75           C  
ATOM    509  HD2 LYS A  32     -10.642  19.033   9.000  1.00 88.75           H  
ATOM    510  HD3 LYS A  32     -12.102  19.183   7.999  1.00 88.75           H  
ATOM    511  CE  LYS A  32     -10.360  20.156   7.175  1.00 88.75           C  
ATOM    512  HE2 LYS A  32      -9.287  19.972   7.132  1.00 88.75           H  
ATOM    513  HE3 LYS A  32     -10.745  20.118   6.156  1.00 88.75           H  
ATOM    514  NZ  LYS A  32     -10.628  21.489   7.774  1.00 88.75           N  
ATOM    515  HZ1 LYS A  32     -10.185  21.562   8.679  1.00 88.75           H  
ATOM    516  HZ2 LYS A  32     -11.622  21.627   7.883  1.00 88.75           H  
ATOM    517  HZ3 LYS A  32     -10.267  22.219   7.176  1.00 88.75           H  
ATOM    518  N   ASP A  33     -12.823  13.404   7.991  1.00 89.88           N  
ATOM    519  H   ASP A  33     -13.122  13.526   7.034  1.00 89.88           H  
ATOM    520  CA  ASP A  33     -13.436  12.315   8.759  1.00 89.88           C  
ATOM    521  HA  ASP A  33     -13.264  12.495   9.821  1.00 89.88           H  
ATOM    522  C   ASP A  33     -12.738  10.992   8.429  1.00 89.88           C  
ATOM    523  CB  ASP A  33     -14.957  12.298   8.589  1.00 89.88           C  
ATOM    524  HB2 ASP A  33     -15.193  12.112   7.541  1.00 89.88           H  
ATOM    525  HB3 ASP A  33     -15.344  13.282   8.853  1.00 89.88           H  
ATOM    526  O   ASP A  33     -13.279  10.099   7.778  1.00 89.88           O  
ATOM    527  CG  ASP A  33     -15.645  11.251   9.482  1.00 89.88           C  
ATOM    528  OD1 ASP A  33     -14.963  10.588  10.304  1.00 89.88           O  
ATOM    529  OD2 ASP A  33     -16.882  11.135   9.374  1.00 89.88           O  
ATOM    530  N   THR A  34     -11.483  10.899   8.871  1.00 87.81           N  
ATOM    531  H   THR A  34     -11.096  11.680   9.381  1.00 87.81           H  
ATOM    532  CA  THR A  34     -10.616   9.724   8.691  1.00 87.81           C  
ATOM    533  HA  THR A  34     -10.738   9.357   7.672  1.00 87.81           H  
ATOM    534  C   THR A  34     -10.989   8.564   9.622  1.00 87.81           C  
ATOM    535  CB  THR A  34      -9.135  10.117   8.878  1.00 87.81           C  
ATOM    536  HB  THR A  34      -8.511   9.229   8.784  1.00 87.81           H  
ATOM    537  O   THR A  34     -10.365   7.504   9.568  1.00 87.81           O  
ATOM    538  CG2 THR A  34      -8.682  11.131   7.824  1.00 87.81           C  
ATOM    539 HG21 THR A  34      -8.922  10.765   6.825  1.00 87.81           H  
ATOM    540 HG22 THR A  34      -7.605  11.278   7.894  1.00 87.81           H  
ATOM    541 HG23 THR A  34      -9.170  12.092   7.986  1.00 87.81           H  
ATOM    542  OG1 THR A  34      -8.903  10.703  10.145  1.00 87.81           O  
ATOM    543  HG1 THR A  34      -8.007  11.049  10.159  1.00 87.81           H  
ATOM    544  N   GLN A  35     -11.998   8.751  10.483  1.00 90.31           N  
ATOM    545  H   GLN A  35     -12.515   9.616  10.422  1.00 90.31           H  
ATOM    546  CA  GLN A  35     -12.409   7.774  11.493  1.00 90.31           C  
ATOM    547  HA  GLN A  35     -11.587   7.083  11.680  1.00 90.31           H  
ATOM    548  C   GLN A  35     -13.594   6.929  11.043  1.00 90.31           C  
ATOM    549  CB  GLN A  35     -12.746   8.473  12.815  1.00 90.31           C  
ATOM    550  HB2 GLN A  35     -13.052   7.717  13.538  1.00 90.31           H  
ATOM    551  HB3 GLN A  35     -13.573   9.168  12.670  1.00 90.31           H  
ATOM    552  O   GLN A  35     -13.705   5.785  11.480  1.00 90.31           O  
ATOM    553  CG  GLN A  35     -11.525   9.219  13.369  1.00 90.31           C  
ATOM    554  HG2 GLN A  35     -11.260  10.037  12.699  1.00 90.31           H  
ATOM    555  HG3 GLN A  35     -10.685   8.526  13.413  1.00 90.31           H  
ATOM    556  CD  GLN A  35     -11.747   9.799  14.761  1.00 90.31           C  
ATOM    557  NE2 GLN A  35     -10.703  10.289  15.387  1.00 90.31           N  
ATOM    558 HE21 GLN A  35     -10.886  10.681  16.300  1.00 90.31           H  
ATOM    559 HE22 GLN A  35      -9.820  10.353  14.901  1.00 90.31           H  
ATOM    560  OE1 GLN A  35     -12.823   9.820  15.331  1.00 90.31           O  
ATOM    561  N   ASN A  36     -14.465   7.469  10.187  1.00 92.44           N  
ATOM    562  H   ASN A  36     -14.375   8.451   9.970  1.00 92.44           H  
ATOM    563  CA  ASN A  36     -15.694   6.778   9.793  1.00 92.44           C  
ATOM    564  HA  ASN A  36     -15.733   5.790  10.252  1.00 92.44           H  
ATOM    565  C   ASN A  36     -15.821   6.559   8.286  1.00 92.44           C  
ATOM    566  CB  ASN A  36     -16.895   7.570  10.318  1.00 92.44           C  
ATOM    567  HB2 ASN A  36     -16.906   8.555   9.852  1.00 92.44           H  
ATOM    568  HB3 ASN A  36     -17.820   7.064  10.043  1.00 92.44           H  
ATOM    569  O   ASN A  36     -16.629   5.723   7.885  1.00 92.44           O  
ATOM    570  CG  ASN A  36     -16.883   7.729  11.823  1.00 92.44           C  
ATOM    571  ND2 ASN A  36     -16.816   8.946  12.306  1.00 92.44           N  
ATOM    572 HD21 ASN A  36     -16.828   9.047  13.311  1.00 92.44           H  
ATOM    573 HD22 ASN A  36     -16.620   9.709  11.674  1.00 92.44           H  
ATOM    574  OD1 ASN A  36     -16.936   6.773  12.578  1.00 92.44           O  
ATOM    575  N   LEU A  37     -15.064   7.280   7.453  1.00 93.38           N  
ATOM    576  H   LEU A  37     -14.413   7.951   7.836  1.00 93.38           H  
ATOM    577  CA  LEU A  37     -15.246   7.274   6.000  1.00 93.38           C  
ATOM    578  HA  LEU A  37     -16.126   6.676   5.762  1.00 93.38           H  
ATOM    579  C   LEU A  37     -14.071   6.638   5.252  1.00 93.38           C  
ATOM    580  CB  LEU A  37     -15.525   8.699   5.493  1.00 93.38           C  
ATOM    581  HB2 LEU A  37     -14.622   9.292   5.641  1.00 93.38           H  
ATOM    582  HB3 LEU A  37     -15.720   8.651   4.422  1.00 93.38           H  
ATOM    583  O   LEU A  37     -12.910   6.798   5.622  1.00 93.38           O  
ATOM    584  CG  LEU A  37     -16.699   9.417   6.180  1.00 93.38           C  
ATOM    585  HG  LEU A  37     -16.483   9.506   7.245  1.00 93.38           H  
ATOM    586  CD1 LEU A  37     -16.843  10.824   5.602  1.00 93.38           C  
ATOM    587 HD11 LEU A  37     -15.875  11.324   5.623  1.00 93.38           H  
ATOM    588 HD12 LEU A  37     -17.197  10.779   4.572  1.00 93.38           H  
ATOM    589 HD13 LEU A  37     -17.555  11.386   6.207  1.00 93.38           H  
ATOM    590  CD2 LEU A  37     -18.040   8.698   6.014  1.00 93.38           C  
ATOM    591 HD21 LEU A  37     -17.982   7.684   6.411  1.00 93.38           H  
ATOM    592 HD22 LEU A  37     -18.333   8.664   4.964  1.00 93.38           H  
ATOM    593 HD23 LEU A  37     -18.803   9.235   6.577  1.00 93.38           H  
ATOM    594  N   LEU A  38     -14.394   5.965   4.148  1.00 94.00           N  
ATOM    595  H   LEU A  38     -15.379   5.813   3.984  1.00 94.00           H  
ATOM    596  CA  LEU A  38     -13.467   5.495   3.124  1.00 94.00           C  
ATOM    597  HA  LEU A  38     -12.462   5.840   3.365  1.00 94.00           H  
ATOM    598  C   LEU A  38     -13.881   6.080   1.770  1.00 94.00           C  
ATOM    599  CB  LEU A  38     -13.466   3.959   3.113  1.00 94.00           C  
ATOM    600  HB2 LEU A  38     -13.404   3.602   4.141  1.00 94.00           H  
ATOM    601  HB3 LEU A  38     -14.416   3.609   2.708  1.00 94.00           H  
ATOM    602  O   LEU A  38     -14.953   5.757   1.256  1.00 94.00           O  
ATOM    603  CG  LEU A  38     -12.311   3.324   2.324  1.00 94.00           C  
ATOM    604  HG  LEU A  38     -12.246   3.773   1.333  1.00 94.00           H  
ATOM    605  CD1 LEU A  38     -10.981   3.522   3.056  1.00 94.00           C  
ATOM    606 HD11 LEU A  38     -11.075   3.220   4.099  1.00 94.00           H  
ATOM    607 HD12 LEU A  38     -10.194   2.926   2.593  1.00 94.00           H  
ATOM    608 HD13 LEU A  38     -10.686   4.570   3.012  1.00 94.00           H  
ATOM    609  CD2 LEU A  38     -12.573   1.825   2.152  1.00 94.00           C  
ATOM    610 HD21 LEU A  38     -11.641   1.271   2.040  1.00 94.00           H  
ATOM    611 HD22 LEU A  38     -13.181   1.667   1.261  1.00 94.00           H  
ATOM    612 HD23 LEU A  38     -13.104   1.436   3.021  1.00 94.00           H  
ATOM    613  N   CYS A  39     -13.046   6.934   1.183  1.00 94.06           N  
ATOM    614  H   CYS A  39     -12.162   7.132   1.630  1.00 94.06           H  
ATOM    615  CA  CYS A  39     -13.313   7.562  -0.111  1.00 94.06           C  
ATOM    616  HA  CYS A  39     -14.388   7.594  -0.289  1.00 94.06           H  
ATOM    617  C   CYS A  39     -12.682   6.740  -1.237  1.00 94.06           C  
ATOM    618  CB  CYS A  39     -12.801   9.005  -0.131  1.00 94.06           C  
ATOM    619  HB2 CYS A  39     -11.717   8.989  -0.019  1.00 94.06           H  
ATOM    620  HB3 CYS A  39     -13.052   9.455  -1.092  1.00 94.06           H  
ATOM    621  O   CYS A  39     -11.460   6.668  -1.372  1.00 94.06           O  
ATOM    622  SG  CYS A  39     -13.520   9.998   1.208  1.00 94.06           S  
ATOM    623  HG  CYS A  39     -14.673  10.287   0.597  1.00 94.06           H  
ATOM    624  N   LEU A  40     -13.520   6.140  -2.078  1.00 92.56           N  
ATOM    625  H   LEU A  40     -14.513   6.275  -1.952  1.00 92.56           H  
ATOM    626  CA  LEU A  40     -13.075   5.410  -3.256  1.00 92.56           C  
ATOM    627  HA  LEU A  40     -12.195   4.840  -2.960  1.00 92.56           H  
ATOM    628  C   LEU A  40     -12.671   6.376  -4.386  1.00 92.56           C  
ATOM    629  CB  LEU A  40     -14.168   4.425  -3.703  1.00 92.56           C  
ATOM    630  HB2 LEU A  40     -15.033   5.001  -4.032  1.00 92.56           H  
ATOM    631  HB3 LEU A  40     -13.794   3.856  -4.554  1.00 92.56           H  
ATOM    632  O   LEU A  40     -13.274   7.442  -4.531  1.00 92.56           O  
ATOM    633  CG  LEU A  40     -14.637   3.436  -2.618  1.00 92.56           C  
ATOM    634  HG  LEU A  40     -15.048   3.979  -1.766  1.00 92.56           H  
ATOM    635  CD1 LEU A  40     -15.746   2.559  -3.201  1.00 92.56           C  
ATOM    636 HD11 LEU A  40     -16.011   1.772  -2.495  1.00 92.56           H  
ATOM    637 HD12 LEU A  40     -15.424   2.106  -4.139  1.00 92.56           H  
ATOM    638 HD13 LEU A  40     -16.633   3.168  -3.378  1.00 92.56           H  
ATOM    639  CD2 LEU A  40     -13.494   2.547  -2.120  1.00 92.56           C  
ATOM    640 HD21 LEU A  40     -13.047   2.008  -2.955  1.00 92.56           H  
ATOM    641 HD22 LEU A  40     -12.737   3.162  -1.634  1.00 92.56           H  
ATOM    642 HD23 LEU A  40     -13.869   1.839  -1.381  1.00 92.56           H  
ATOM    643  N   PRO A  41     -11.729   5.991  -5.271  1.00 89.50           N  
ATOM    644  CA  PRO A  41     -11.293   6.816  -6.404  1.00 89.50           C  
ATOM    645  HA  PRO A  41     -10.863   7.746  -6.032  1.00 89.50           H  
ATOM    646  C   PRO A  41     -12.416   7.153  -7.388  1.00 89.50           C  
ATOM    647  CB  PRO A  41     -10.209   5.992  -7.108  1.00 89.50           C  
ATOM    648  HB2 PRO A  41     -10.645   5.402  -7.914  1.00 89.50           H  
ATOM    649  HB3 PRO A  41      -9.417   6.622  -7.513  1.00 89.50           H  
ATOM    650  O   PRO A  41     -12.300   8.084  -8.173  1.00 89.50           O  
ATOM    651  CG  PRO A  41      -9.689   5.047  -6.030  1.00 89.50           C  
ATOM    652  HG2 PRO A  41      -9.281   4.131  -6.457  1.00 89.50           H  
ATOM    653  HG3 PRO A  41      -8.954   5.557  -5.407  1.00 89.50           H  
ATOM    654  CD  PRO A  41     -10.944   4.774  -5.216  1.00 89.50           C  
ATOM    655  HD2 PRO A  41     -11.513   3.944  -5.636  1.00 89.50           H  
ATOM    656  HD3 PRO A  41     -10.640   4.578  -4.188  1.00 89.50           H  
ATOM    657  N   THR A  42     -13.512   6.399  -7.347  1.00 90.69           N  
ATOM    658  H   THR A  42     -13.532   5.640  -6.681  1.00 90.69           H  
ATOM    659  CA  THR A  42     -14.738   6.638  -8.120  1.00 90.69           C  
ATOM    660  HA  THR A  42     -14.475   6.840  -9.158  1.00 90.69           H  
ATOM    661  C   THR A  42     -15.555   7.832  -7.613  1.00 90.69           C  
ATOM    662  CB  THR A  42     -15.624   5.383  -8.081  1.00 90.69           C  
ATOM    663  HB  THR A  42     -16.580   5.583  -8.565  1.00 90.69           H  
ATOM    664  O   THR A  42     -16.564   8.173  -8.220  1.00 90.69           O  
ATOM    665  CG2 THR A  42     -14.957   4.209  -8.799  1.00 90.69           C  
ATOM    666 HG21 THR A  42     -14.031   3.927  -8.299  1.00 90.69           H  
ATOM    667 HG22 THR A  42     -15.634   3.355  -8.809  1.00 90.69           H  
ATOM    668 HG23 THR A  42     -14.743   4.491  -9.830  1.00 90.69           H  
ATOM    669  OG1 THR A  42     -15.854   4.991  -6.743  1.00 90.69           O  
ATOM    670  HG1 THR A  42     -16.678   5.394  -6.458  1.00 90.69           H  
ATOM    671  N   GLY A  43     -15.177   8.432  -6.480  1.00 88.38           N  
ATOM    672  H   GLY A  43     -14.329   8.119  -6.028  1.00 88.38           H  
ATOM    673  CA  GLY A  43     -15.925   9.495  -5.801  1.00 88.38           C  
ATOM    674  HA2 GLY A  43     -16.372  10.164  -6.537  1.00 88.38           H  
ATOM    675  HA3 GLY A  43     -15.235  10.073  -5.186  1.00 88.38           H  
ATOM    676  C   GLY A  43     -17.038   8.988  -4.879  1.00 88.38           C  
ATOM    677  O   GLY A  43     -17.777   9.789  -4.316  1.00 88.38           O  
ATOM    678  N   ILE A  44     -17.156   7.667  -4.704  1.00 91.00           N  
ATOM    679  H   ILE A  44     -16.409   7.097  -5.074  1.00 91.00           H  
ATOM    680  CA  ILE A  44     -18.091   7.056  -3.749  1.00 91.00           C  
ATOM    681  HA  ILE A  44     -18.994   7.664  -3.696  1.00 91.00           H  
ATOM    682  C   ILE A  44     -17.435   7.065  -2.368  1.00 91.00           C  
ATOM    683  CB  ILE A  44     -18.483   5.625  -4.179  1.00 91.00           C  
ATOM    684  HB  ILE A  44     -17.565   5.054  -4.314  1.00 91.00           H  
ATOM    685  O   ILE A  44     -16.286   6.646  -2.225  1.00 91.00           O  
ATOM    686  CG1 ILE A  44     -19.232   5.648  -5.526  1.00 91.00           C  
ATOM    687 HG12 ILE A  44     -20.166   6.198  -5.408  1.00 91.00           H  
ATOM    688 HG13 ILE A  44     -18.666   6.217  -6.263  1.00 91.00           H  
ATOM    689  CG2 ILE A  44     -19.330   4.945  -3.086  1.00 91.00           C  
ATOM    690 HG21 ILE A  44     -20.084   5.629  -2.696  1.00 91.00           H  
ATOM    691 HG22 ILE A  44     -19.828   4.053  -3.466  1.00 91.00           H  
ATOM    692 HG23 ILE A  44     -18.684   4.631  -2.267  1.00 91.00           H  
ATOM    693  CD1 ILE A  44     -19.488   4.267  -6.144  1.00 91.00           C  
ATOM    694 HD11 ILE A  44     -20.532   3.994  -5.991  1.00 91.00           H  
ATOM    695 HD12 ILE A  44     -18.856   3.511  -5.678  1.00 91.00           H  
ATOM    696 HD13 ILE A  44     -19.253   4.310  -7.208  1.00 91.00           H  
ATOM    697  N   THR A  45     -18.181   7.485  -1.356  1.00 91.50           N  
ATOM    698  H   THR A  45     -19.118   7.815  -1.542  1.00 91.50           H  
ATOM    699  CA  THR A  45     -17.730   7.457   0.033  1.00 91.50           C  
ATOM    700  HA  THR A  45     -16.670   7.207   0.075  1.00 91.50           H  
ATOM    701  C   THR A  45     -18.505   6.397   0.789  1.00 91.50           C  
ATOM    702  CB  THR A  45     -17.903   8.829   0.679  1.00 91.50           C  
ATOM    703  HB  THR A  45     -18.954   9.116   0.666  1.00 91.50           H  
ATOM    704  O   THR A  45     -19.730   6.419   0.791  1.00 91.50           O  
ATOM    705  CG2 THR A  45     -17.385   8.833   2.110  1.00 91.50           C  
ATOM    706 HG21 THR A  45     -18.079   8.282   2.743  1.00 91.50           H  
ATOM    707 HG22 THR A  45     -16.401   8.366   2.153  1.00 91.50           H  
ATOM    708 HG23 THR A  45     -17.320   9.858   2.474  1.00 91.50           H  
ATOM    709  OG1 THR A  45     -17.156   9.791  -0.032  1.00 91.50           O  
ATOM    710  HG1 THR A  45     -17.618  10.629   0.046  1.00 91.50           H  
ATOM    711  N   LEU A  46     -17.785   5.487   1.431  1.00 91.12           N  
ATOM    712  H   LEU A  46     -16.778   5.565   1.406  1.00 91.12           H  
ATOM    713  CA  LEU A  46     -18.344   4.425   2.254  1.00 91.12           C  
ATOM    714  HA  LEU A  46     -19.406   4.301   2.042  1.00 91.12           H  
ATOM    715  C   LEU A  46     -18.203   4.788   3.728  1.00 91.12           C  
ATOM    716  CB  LEU A  46     -17.614   3.108   1.955  1.00 91.12           C  
ATOM    717  HB2 LEU A  46     -18.030   2.330   2.595  1.00 91.12           H  
ATOM    718  HB3 LEU A  46     -16.564   3.234   2.220  1.00 91.12           H  
ATOM    719  O   LEU A  46     -17.140   5.248   4.148  1.00 91.12           O  
ATOM    720  CG  LEU A  46     -17.692   2.644   0.492  1.00 91.12           C  
ATOM    721  HG  LEU A  46     -17.279   3.405  -0.170  1.00 91.12           H  
ATOM    722  CD1 LEU A  46     -16.861   1.371   0.339  1.00 91.12           C  
ATOM    723 HD11 LEU A  46     -16.923   1.005  -0.686  1.00 91.12           H  
ATOM    724 HD12 LEU A  46     -15.821   1.578   0.590  1.00 91.12           H  
ATOM    725 HD13 LEU A  46     -17.262   0.602   0.999  1.00 91.12           H  
ATOM    726  CD2 LEU A  46     -19.128   2.341   0.067  1.00 91.12           C  
ATOM    727 HD21 LEU A  46     -19.717   3.259   0.065  1.00 91.12           H  
ATOM    728 HD22 LEU A  46     -19.148   1.922  -0.939  1.00 91.12           H  
ATOM    729 HD23 LEU A  46     -19.586   1.639   0.764  1.00 91.12           H  
ATOM    730  N   CYS A  47     -19.247   4.538   4.516  1.00 90.12           N  
ATOM    731  H   CYS A  47     -20.107   4.209   4.100  1.00 90.12           H  
ATOM    732  CA  CYS A  47     -19.193   4.676   5.969  1.00 90.12           C  
ATOM    733  HA  CYS A  47     -18.371   5.342   6.230  1.00 90.12           H  
ATOM    734  C   CYS A  47     -18.920   3.325   6.649  1.00 90.12           C  
ATOM    735  CB  CYS A  47     -20.484   5.352   6.432  1.00 90.12           C  
ATOM    736  HB2 CYS A  47     -20.598   6.301   5.907  1.00 90.12           H  
ATOM    737  HB3 CYS A  47     -21.333   4.713   6.190  1.00 90.12           H  
ATOM    738  O   CYS A  47     -19.512   2.313   6.281  1.00 90.12           O  
ATOM    739  SG  CYS A  47     -20.410   5.656   8.217  1.00 90.12           S  
ATOM    740  HG  CYS A  47     -21.469   6.468   8.286  1.00 90.12           H  
ATOM    741  N   ALA A  48     -18.067   3.297   7.680  1.00 83.50           N  
ATOM    742  H   ALA A  48     -17.574   4.150   7.902  1.00 83.50           H  
ATOM    743  CA  ALA A  48     -17.756   2.092   8.463  1.00 83.50           C  
ATOM    744  HA  ALA A  48     -17.214   1.387   7.832  1.00 83.50           H  
ATOM    745  C   ALA A  48     -18.997   1.353   9.005  1.00 83.50           C  
ATOM    746  CB  ALA A  48     -16.862   2.503   9.643  1.00 83.50           C  
ATOM    747  HB1 ALA A  48     -16.652   1.632  10.265  1.00 83.50           H  
ATOM    748  HB2 ALA A  48     -15.913   2.903   9.288  1.00 83.50           H  
ATOM    749  HB3 ALA A  48     -17.362   3.253  10.256  1.00 83.50           H  
ATOM    750  O   ALA A  48     -18.957   0.135   9.183  1.00 83.50           O  
ATOM    751  N   GLY A  49     -20.081   2.083   9.289  1.00 82.31           N  
ATOM    752  H   GLY A  49     -20.041   3.074   9.101  1.00 82.31           H  
ATOM    753  CA  GLY A  49     -21.336   1.531   9.805  1.00 82.31           C  
ATOM    754  HA2 GLY A  49     -21.131   0.622  10.372  1.00 82.31           H  
ATOM    755  HA3 GLY A  49     -21.785   2.258  10.481  1.00 82.31           H  
ATOM    756  C   GLY A  49     -22.374   1.190   8.733  1.00 82.31           C  
ATOM    757  O   GLY A  49     -23.439   0.680   9.071  1.00 82.31           O  
ATOM    758  N   GLU A  50     -22.104   1.478   7.460  1.00 82.88           N  
ATOM    759  H   GLU A  50     -21.184   1.807   7.206  1.00 82.88           H  
ATOM    760  CA  GLU A  50     -23.043   1.215   6.372  1.00 82.88           C  
ATOM    761  HA  GLU A  50     -24.044   1.476   6.714  1.00 82.88           H  
ATOM    762  C   GLU A  50     -23.036  -0.268   5.975  1.00 82.88           C  
ATOM    763  CB  GLU A  50     -22.704   2.134   5.199  1.00 82.88           C  
ATOM    764  HB2 GLU A  50     -22.590   3.143   5.596  1.00 82.88           H  
ATOM    765  HB3 GLU A  50     -21.760   1.818   4.757  1.00 82.88           H  
ATOM    766  O   GLU A  50     -21.987  -0.913   5.889  1.00 82.88           O  
ATOM    767  CG  GLU A  50     -23.788   2.173   4.115  1.00 82.88           C  
ATOM    768  HG2 GLU A  50     -24.742   2.402   4.588  1.00 82.88           H  
ATOM    769  HG3 GLU A  50     -23.863   1.187   3.657  1.00 82.88           H  
ATOM    770  CD  GLU A  50     -23.492   3.222   3.026  1.00 82.88           C  
ATOM    771  OE1 GLU A  50     -24.308   3.297   2.081  1.00 82.88           O  
ATOM    772  OE2 GLU A  50     -22.463   3.933   3.145  1.00 82.88           O  
ATOM    773  N   THR A  51     -24.216  -0.838   5.713  1.00 79.38           N  
ATOM    774  H   THR A  51     -25.058  -0.283   5.762  1.00 79.38           H  
ATOM    775  CA  THR A  51     -24.300  -2.183   5.135  1.00 79.38           C  
ATOM    776  HA  THR A  51     -23.598  -2.838   5.652  1.00 79.38           H  
ATOM    777  C   THR A  51     -23.900  -2.122   3.670  1.00 79.38           C  
ATOM    778  CB  THR A  51     -25.697  -2.794   5.279  1.00 79.38           C  
ATOM    779  HB  THR A  51     -26.420  -2.198   4.722  1.00 79.38           H  
ATOM    780  O   THR A  51     -24.681  -1.722   2.811  1.00 79.38           O  
ATOM    781  CG2 THR A  51     -25.738  -4.241   4.780  1.00 79.38           C  
ATOM    782 HG21 THR A  51     -24.999  -4.842   5.310  1.00 79.38           H  
ATOM    783 HG22 THR A  51     -25.537  -4.273   3.709  1.00 79.38           H  
ATOM    784 HG23 THR A  51     -26.732  -4.652   4.953  1.00 79.38           H  
ATOM    785  OG1 THR A  51     -26.069  -2.816   6.638  1.00 79.38           O  
ATOM    786  HG1 THR A  51     -25.268  -2.751   7.164  1.00 79.38           H  
ATOM    787  N   ILE A  52     -22.675  -2.542   3.381  1.00 79.88           N  
ATOM    788  H   ILE A  52     -22.050  -2.757   4.145  1.00 79.88           H  
ATOM    789  CA  ILE A  52     -22.176  -2.610   2.013  1.00 79.88           C  
ATOM    790  HA  ILE A  52     -22.619  -1.798   1.437  1.00 79.88           H  
ATOM    791  C   ILE A  52     -22.612  -3.935   1.400  1.00 79.88           C  
ATOM    792  CB  ILE A  52     -20.650  -2.419   1.981  1.00 79.88           C  
ATOM    793  HB  ILE A  52     -20.188  -3.218   2.561  1.00 79.88           H  
ATOM    794  O   ILE A  52     -22.357  -4.995   1.970  1.00 79.88           O  
ATOM    795  CG1 ILE A  52     -20.251  -1.067   2.619  1.00 79.88           C  
ATOM    796 HG12 ILE A  52     -20.460  -0.255   1.923  1.00 79.88           H  
ATOM    797 HG13 ILE A  52     -20.818  -0.873   3.530  1.00 79.88           H  
ATOM    798  CG2 ILE A  52     -20.134  -2.499   0.524  1.00 79.88           C  
ATOM    799 HG21 ILE A  52     -19.787  -3.510   0.312  1.00 79.88           H  
ATOM    800 HG22 ILE A  52     -19.311  -1.805   0.348  1.00 79.88           H  
ATOM    801 HG23 ILE A  52     -20.924  -2.246  -0.184  1.00 79.88           H  
ATOM    802  CD1 ILE A  52     -18.773  -1.043   3.014  1.00 79.88           C  
ATOM    803 HD11 ILE A  52     -18.470  -0.012   3.201  1.00 79.88           H  
ATOM    804 HD12 ILE A  52     -18.167  -1.466   2.213  1.00 79.88           H  
ATOM    805 HD13 ILE A  52     -18.628  -1.629   3.921  1.00 79.88           H  
ATOM    806  N   VAL A  53     -23.231  -3.887   0.219  1.00 80.19           N  
ATOM    807  H   VAL A  53     -23.430  -2.983  -0.184  1.00 80.19           H  
ATOM    808  CA  VAL A  53     -23.374  -5.078  -0.627  1.00 80.19           C  
ATOM    809  HA  VAL A  53     -23.876  -5.859  -0.057  1.00 80.19           H  
ATOM    810  C   VAL A  53     -21.954  -5.514  -1.008  1.00 80.19           C  
ATOM    811  CB  VAL A  53     -24.217  -4.793  -1.884  1.00 80.19           C  
ATOM    812  HB  VAL A  53     -23.720  -4.021  -2.472  1.00 80.19           H  
ATOM    813  O   VAL A  53     -21.285  -4.781  -1.742  1.00 80.19           O  
ATOM    814  CG1 VAL A  53     -24.398  -6.036  -2.779  1.00 80.19           C  
ATOM    815 HG11 VAL A  53     -23.560  -6.726  -2.680  1.00 80.19           H  
ATOM    816 HG12 VAL A  53     -25.317  -6.567  -2.529  1.00 80.19           H  
ATOM    817 HG13 VAL A  53     -24.455  -5.721  -3.821  1.00 80.19           H  
ATOM    818  CG2 VAL A  53     -25.615  -4.283  -1.504  1.00 80.19           C  
ATOM    819 HG21 VAL A  53     -26.211  -4.131  -2.405  1.00 80.19           H  
ATOM    820 HG22 VAL A  53     -25.543  -3.331  -0.979  1.00 80.19           H  
ATOM    821 HG23 VAL A  53     -26.117  -5.007  -0.861  1.00 80.19           H  
ATOM    822  N   PRO A  54     -21.450  -6.650  -0.491  1.00 73.94           N  
ATOM    823  CA  PRO A  54     -20.079  -7.054  -0.745  1.00 73.94           C  
ATOM    824  HA  PRO A  54     -19.392  -6.269  -0.429  1.00 73.94           H  
ATOM    825  C   PRO A  54     -19.900  -7.303  -2.241  1.00 73.94           C  
ATOM    826  CB  PRO A  54     -19.853  -8.303   0.111  1.00 73.94           C  
ATOM    827  HB2 PRO A  54     -19.151  -8.999  -0.349  1.00 73.94           H  
ATOM    828  HB3 PRO A  54     -19.497  -8.000   1.096  1.00 73.94           H  
ATOM    829  O   PRO A  54     -20.674  -8.041  -2.852  1.00 73.94           O  
ATOM    830  CG  PRO A  54     -21.252  -8.907   0.245  1.00 73.94           C  
ATOM    831  HG2 PRO A  54     -21.477  -9.523  -0.626  1.00 73.94           H  
ATOM    832  HG3 PRO A  54     -21.349  -9.486   1.163  1.00 73.94           H  
ATOM    833  CD  PRO A  54     -22.158  -7.678   0.260  1.00 73.94           C  
ATOM    834  HD2 PRO A  54     -22.309  -7.352   1.290  1.00 73.94           H  
ATOM    835  HD3 PRO A  54     -23.114  -7.923  -0.203  1.00 73.94           H  
ATOM    836  N   ASN A  55     -18.879  -6.689  -2.833  1.00 74.25           N  
ATOM    837  H   ASN A  55     -18.283  -6.098  -2.271  1.00 74.25           H  
ATOM    838  CA  ASN A  55     -18.439  -7.056  -4.176  1.00 74.25           C  
ATOM    839  HA  ASN A  55     -19.229  -7.633  -4.656  1.00 74.25           H  
ATOM    840  C   ASN A  55     -17.229  -8.008  -4.080  1.00 74.25           C  
ATOM    841  CB  ASN A  55     -18.283  -5.782  -5.039  1.00 74.25           C  
ATOM    842  HB2 ASN A  55     -18.234  -6.063  -6.091  1.00 74.25           H  
ATOM    843  HB3 ASN A  55     -19.169  -5.161  -4.902  1.00 74.25           H  
ATOM    844  O   ASN A  55     -16.820  -8.411  -2.991  1.00 74.25           O  
ATOM    845  CG  ASN A  55     -17.073  -4.931  -4.719  1.00 74.25           C  
ATOM    846  ND2 ASN A  55     -16.918  -3.801  -5.359  1.00 74.25           N  
ATOM    847 HD21 ASN A  55     -16.137  -3.220  -5.090  1.00 74.25           H  
ATOM    848 HD22 ASN A  55     -17.625  -3.499  -6.015  1.00 74.25           H  
ATOM    849  OD1 ASN A  55     -16.215  -5.291  -3.948  1.00 74.25           O  
ATOM    850  N   SER A  56     -16.649  -8.398  -5.216  1.00 77.88           N  
ATOM    851  H   SER A  56     -16.971  -8.020  -6.096  1.00 77.88           H  
ATOM    852  CA  SER A  56     -15.533  -9.354  -5.256  1.00 77.88           C  
ATOM    853  HA  SER A  56     -15.848 -10.259  -4.736  1.00 77.88           H  
ATOM    854  C   SER A  56     -14.254  -8.871  -4.556  1.00 77.88           C  
ATOM    855  CB  SER A  56     -15.226  -9.731  -6.708  1.00 77.88           C  
ATOM    856  HB2 SER A  56     -16.089 -10.252  -7.121  1.00 77.88           H  
ATOM    857  HB3 SER A  56     -14.372 -10.406  -6.756  1.00 77.88           H  
ATOM    858  O   SER A  56     -13.334  -9.667  -4.394  1.00 77.88           O  
ATOM    859  OG  SER A  56     -14.975  -8.575  -7.485  1.00 77.88           O  
ATOM    860  HG  SER A  56     -14.033  -8.391  -7.464  1.00 77.88           H  
ATOM    861  N   PHE A  57     -14.167  -7.591  -4.172  1.00 84.75           N  
ATOM    862  H   PHE A  57     -14.999  -7.021  -4.230  1.00 84.75           H  
ATOM    863  CA  PHE A  57     -12.961  -6.991  -3.596  1.00 84.75           C  
ATOM    864  HA  PHE A  57     -12.243  -7.775  -3.357  1.00 84.75           H  
ATOM    865  C   PHE A  57     -13.219  -6.257  -2.277  1.00 84.75           C  
ATOM    866  CB  PHE A  57     -12.318  -6.066  -4.637  1.00 84.75           C  
ATOM    867  HB2 PHE A  57     -13.012  -5.256  -4.859  1.00 84.75           H  
ATOM    868  HB3 PHE A  57     -12.146  -6.628  -5.555  1.00 84.75           H  
ATOM    869  O   PHE A  57     -12.583  -6.560  -1.283  1.00 84.75           O  
ATOM    870  CG  PHE A  57     -11.001  -5.486  -4.165  1.00 84.75           C  
ATOM    871  CD1 PHE A  57     -10.866  -4.107  -3.916  1.00 84.75           C  
ATOM    872  HD1 PHE A  57     -11.690  -3.433  -4.099  1.00 84.75           H  
ATOM    873  CD2 PHE A  57      -9.919  -6.345  -3.908  1.00 84.75           C  
ATOM    874  HD2 PHE A  57     -10.033  -7.409  -4.053  1.00 84.75           H  
ATOM    875  CE1 PHE A  57      -9.660  -3.595  -3.412  1.00 84.75           C  
ATOM    876  HE1 PHE A  57      -9.569  -2.544  -3.182  1.00 84.75           H  
ATOM    877  CE2 PHE A  57      -8.706  -5.827  -3.427  1.00 84.75           C  
ATOM    878  HE2 PHE A  57      -7.884  -6.492  -3.205  1.00 84.75           H  
ATOM    879  CZ  PHE A  57      -8.576  -4.453  -3.173  1.00 84.75           C  
ATOM    880  HZ  PHE A  57      -7.654  -4.060  -2.770  1.00 84.75           H  
ATOM    881  N   LEU A  58     -14.150  -5.310  -2.243  1.00 86.44           N  
ATOM    882  H   LEU A  58     -14.715  -5.190  -3.071  1.00 86.44           H  
ATOM    883  CA  LEU A  58     -14.539  -4.535  -1.070  1.00 86.44           C  
ATOM    884  HA  LEU A  58     -13.685  -4.442  -0.400  1.00 86.44           H  
ATOM    885  C   LEU A  58     -15.662  -5.246  -0.307  1.00 86.44           C  
ATOM    886  CB  LEU A  58     -14.969  -3.124  -1.501  1.00 86.44           C  
ATOM    887  HB2 LEU A  58     -15.323  -2.589  -0.620  1.00 86.44           H  
ATOM    888  HB3 LEU A  58     -15.807  -3.210  -2.193  1.00 86.44           H  
ATOM    889  O   LEU A  58     -16.840  -5.178  -0.664  1.00 86.44           O  
ATOM    890  CG  LEU A  58     -13.872  -2.281  -2.168  1.00 86.44           C  
ATOM    891  HG  LEU A  58     -13.518  -2.787  -3.066  1.00 86.44           H  
ATOM    892  CD1 LEU A  58     -14.471  -0.946  -2.601  1.00 86.44           C  
ATOM    893 HD11 LEU A  58     -15.331  -1.121  -3.248  1.00 86.44           H  
ATOM    894 HD12 LEU A  58     -14.796  -0.387  -1.724  1.00 86.44           H  
ATOM    895 HD13 LEU A  58     -13.726  -0.368  -3.149  1.00 86.44           H  
ATOM    896  CD2 LEU A  58     -12.682  -2.014  -1.238  1.00 86.44           C  
ATOM    897 HD21 LEU A  58     -12.109  -1.155  -1.588  1.00 86.44           H  
ATOM    898 HD22 LEU A  58     -12.021  -2.881  -1.226  1.00 86.44           H  
ATOM    899 HD23 LEU A  58     -13.032  -1.811  -0.226  1.00 86.44           H  
ATOM    900  N   THR A  59     -15.284  -5.907   0.783  1.00 89.25           N  
ATOM    901  H   THR A  59     -14.295  -5.965   0.978  1.00 89.25           H  
ATOM    902  CA  THR A  59     -16.217  -6.407   1.802  1.00 89.25           C  
ATOM    903  HA  THR A  59     -17.204  -6.502   1.348  1.00 89.25           H  
ATOM    904  C   THR A  59     -16.345  -5.411   2.950  1.00 89.25           C  
ATOM    905  CB  THR A  59     -15.845  -7.803   2.330  1.00 89.25           C  
ATOM    906  HB  THR A  59     -16.692  -8.168   2.911  1.00 89.25           H  
ATOM    907  O   THR A  59     -15.474  -4.564   3.155  1.00 89.25           O  
ATOM    908  CG2 THR A  59     -15.593  -8.804   1.208  1.00 89.25           C  
ATOM    909 HG21 THR A  59     -15.283  -9.762   1.624  1.00 89.25           H  
ATOM    910 HG22 THR A  59     -16.520  -8.942   0.652  1.00 89.25           H  
ATOM    911 HG23 THR A  59     -14.819  -8.448   0.529  1.00 89.25           H  
ATOM    912  OG1 THR A  59     -14.722  -7.799   3.188  1.00 89.25           O  
ATOM    913  HG1 THR A  59     -14.401  -8.701   3.246  1.00 89.25           H  
ATOM    914  N   GLN A  60     -17.397  -5.550   3.760  1.00 89.69           N  
ATOM    915  H   GLN A  60     -18.129  -6.198   3.508  1.00 89.69           H  
ATOM    916  CA  GLN A  60     -17.564  -4.770   4.990  1.00 89.69           C  
ATOM    917  HA  GLN A  60     -17.671  -3.717   4.728  1.00 89.69           H  
ATOM    918  C   GLN A  60     -16.354  -4.898   5.938  1.00 89.69           C  
ATOM    919  CB  GLN A  60     -18.859  -5.239   5.667  1.00 89.69           C  
ATOM    920  HB2 GLN A  60     -18.726  -6.256   6.035  1.00 89.69           H  
ATOM    921  HB3 GLN A  60     -19.660  -5.239   4.928  1.00 89.69           H  
ATOM    922  O   GLN A  60     -15.939  -3.918   6.553  1.00 89.69           O  
ATOM    923  CG  GLN A  60     -19.266  -4.318   6.828  1.00 89.69           C  
ATOM    924  HG2 GLN A  60     -19.398  -3.301   6.459  1.00 89.69           H  
ATOM    925  HG3 GLN A  60     -18.476  -4.315   7.578  1.00 89.69           H  
ATOM    926  CD  GLN A  60     -20.567  -4.753   7.498  1.00 89.69           C  
ATOM    927  NE2 GLN A  60     -20.809  -4.327   8.715  1.00 89.69           N  
ATOM    928 HE21 GLN A  60     -21.697  -4.598   9.113  1.00 89.69           H  
ATOM    929 HE22 GLN A  60     -20.220  -3.614   9.120  1.00 89.69           H  
ATOM    930  OE1 GLN A  60     -21.369  -5.498   6.964  1.00 89.69           O  
ATOM    931  N   GLN A  61     -15.745  -6.088   6.022  1.00 90.31           N  
ATOM    932  H   GLN A  61     -16.088  -6.843   5.445  1.00 90.31           H  
ATOM    933  CA  GLN A  61     -14.546  -6.313   6.836  1.00 90.31           C  
ATOM    934  HA  GLN A  61     -14.735  -5.956   7.848  1.00 90.31           H  
ATOM    935  C   GLN A  61     -13.332  -5.542   6.311  1.00 90.31           C  
ATOM    936  CB  GLN A  61     -14.212  -7.807   6.892  1.00 90.31           C  
ATOM    937  HB2 GLN A  61     -13.224  -7.925   7.337  1.00 90.31           H  
ATOM    938  HB3 GLN A  61     -14.173  -8.204   5.878  1.00 90.31           H  
ATOM    939  O   GLN A  61     -12.619  -4.938   7.110  1.00 90.31           O  
ATOM    940  CG  GLN A  61     -15.218  -8.621   7.720  1.00 90.31           C  
ATOM    941  HG2 GLN A  61     -16.211  -8.554   7.275  1.00 90.31           H  
ATOM    942  HG3 GLN A  61     -15.263  -8.206   8.727  1.00 90.31           H  
ATOM    943  CD  GLN A  61     -14.824 -10.095   7.810  1.00 90.31           C  
ATOM    944  NE2 GLN A  61     -15.359 -10.840   8.747  1.00 90.31           N  
ATOM    945 HE21 GLN A  61     -15.093 -11.815   8.732  1.00 90.31           H  
ATOM    946 HE22 GLN A  61     -16.037 -10.460   9.393  1.00 90.31           H  
ATOM    947  OE1 GLN A  61     -14.028 -10.613   7.050  1.00 90.31           O  
ATOM    948  N   ILE A  62     -13.115  -5.533   4.992  1.00 91.62           N  
ATOM    949  H   ILE A  62     -13.732  -6.060   4.391  1.00 91.62           H  
ATOM    950  CA  ILE A  62     -12.021  -4.773   4.373  1.00 91.62           C  
ATOM    951  HA  ILE A  62     -11.085  -5.048   4.859  1.00 91.62           H  
ATOM    952  C   ILE A  62     -12.222  -3.285   4.633  1.00 91.62           C  
ATOM    953  CB  ILE A  62     -11.900  -5.103   2.869  1.00 91.62           C  
ATOM    954  HB  ILE A  62     -12.894  -5.040   2.427  1.00 91.62           H  
ATOM    955  O   ILE A  62     -11.321  -2.648   5.158  1.00 91.62           O  
ATOM    956  CG1 ILE A  62     -11.358  -6.546   2.749  1.00 91.62           C  
ATOM    957 HG12 ILE A  62     -10.330  -6.577   3.110  1.00 91.62           H  
ATOM    958 HG13 ILE A  62     -11.941  -7.221   3.376  1.00 91.62           H  
ATOM    959  CG2 ILE A  62     -10.984  -4.124   2.102  1.00 91.62           C  
ATOM    960 HG21 ILE A  62      -9.936  -4.339   2.311  1.00 91.62           H  
ATOM    961 HG22 ILE A  62     -11.177  -3.082   2.360  1.00 91.62           H  
ATOM    962 HG23 ILE A  62     -11.150  -4.227   1.029  1.00 91.62           H  
ATOM    963  CD1 ILE A  62     -11.400  -7.121   1.342  1.00 91.62           C  
ATOM    964 HD11 ILE A  62     -10.904  -6.449   0.641  1.00 91.62           H  
ATOM    965 HD12 ILE A  62     -12.440  -7.298   1.067  1.00 91.62           H  
ATOM    966 HD13 ILE A  62     -10.874  -8.075   1.318  1.00 91.62           H  
ATOM    967  N   VAL A  63     -13.416  -2.746   4.372  1.00 92.25           N  
ATOM    968  H   VAL A  63     -14.126  -3.326   3.948  1.00 92.25           H  
ATOM    969  CA  VAL A  63     -13.710  -1.324   4.617  1.00 92.25           C  
ATOM    970  HA  VAL A  63     -13.006  -0.725   4.040  1.00 92.25           H  
ATOM    971  C   VAL A  63     -13.491  -0.947   6.083  1.00 92.25           C  
ATOM    972  CB  VAL A  63     -15.128  -0.978   4.131  1.00 92.25           C  
ATOM    973  HB  VAL A  63     -15.841  -1.689   4.550  1.00 92.25           H  
ATOM    974  O   VAL A  63     -12.793   0.029   6.361  1.00 92.25           O  
ATOM    975  CG1 VAL A  63     -15.571   0.429   4.556  1.00 92.25           C  
ATOM    976 HG11 VAL A  63     -15.893   0.414   5.597  1.00 92.25           H  
ATOM    977 HG12 VAL A  63     -14.757   1.145   4.446  1.00 92.25           H  
ATOM    978 HG13 VAL A  63     -16.417   0.766   3.958  1.00 92.25           H  
ATOM    979  CG2 VAL A  63     -15.161  -1.111   2.603  1.00 92.25           C  
ATOM    980 HG21 VAL A  63     -14.406  -0.473   2.144  1.00 92.25           H  
ATOM    981 HG22 VAL A  63     -16.135  -0.810   2.220  1.00 92.25           H  
ATOM    982 HG23 VAL A  63     -14.980  -2.144   2.303  1.00 92.25           H  
ATOM    983  N   SER A  64     -13.988  -1.757   7.024  1.00 92.00           N  
ATOM    984  H   SER A  64     -14.530  -2.559   6.735  1.00 92.00           H  
ATOM    985  CA  SER A  64     -13.797  -1.501   8.457  1.00 92.00           C  
ATOM    986  HA  SER A  64     -14.178  -0.503   8.673  1.00 92.00           H  
ATOM    987  C   SER A  64     -12.317  -1.520   8.854  1.00 92.00           C  
ATOM    988  CB  SER A  64     -14.603  -2.505   9.288  1.00 92.00           C  
ATOM    989  HB2 SER A  64     -14.338  -3.520   8.992  1.00 92.00           H  
ATOM    990  HB3 SER A  64     -15.668  -2.355   9.112  1.00 92.00           H  
ATOM    991  O   SER A  64     -11.866  -0.601   9.540  1.00 92.00           O  
ATOM    992  OG  SER A  64     -14.333  -2.344  10.668  1.00 92.00           O  
ATOM    993  HG  SER A  64     -14.564  -1.447  10.920  1.00 92.00           H  
ATOM    994  N   LYS A  65     -11.538  -2.510   8.391  1.00 93.00           N  
ATOM    995  H   LYS A  65     -11.950  -3.208   7.789  1.00 93.00           H  
ATOM    996  CA  LYS A  65     -10.101  -2.607   8.694  1.00 93.00           C  
ATOM    997  HA  LYS A  65      -9.949  -2.444   9.761  1.00 93.00           H  
ATOM    998  C   LYS A  65      -9.278  -1.533   7.987  1.00 93.00           C  
ATOM    999  CB  LYS A  65      -9.564  -3.988   8.307  1.00 93.00           C  
ATOM   1000  HB2 LYS A  65      -9.850  -4.209   7.279  1.00 93.00           H  
ATOM   1001  HB3 LYS A  65      -8.476  -3.935   8.351  1.00 93.00           H  
ATOM   1002  O   LYS A  65      -8.335  -1.008   8.575  1.00 93.00           O  
ATOM   1003  CG  LYS A  65     -10.001  -5.135   9.229  1.00 93.00           C  
ATOM   1004  HG2 LYS A  65     -11.083  -5.260   9.200  1.00 93.00           H  
ATOM   1005  HG3 LYS A  65      -9.689  -4.920  10.251  1.00 93.00           H  
ATOM   1006  CD  LYS A  65      -9.305  -6.406   8.721  1.00 93.00           C  
ATOM   1007  HD2 LYS A  65      -9.641  -6.603   7.703  1.00 93.00           H  
ATOM   1008  HD3 LYS A  65      -8.230  -6.228   8.697  1.00 93.00           H  
ATOM   1009  CE  LYS A  65      -9.559  -7.651   9.567  1.00 93.00           C  
ATOM   1010  HE2 LYS A  65      -9.227  -7.460  10.588  1.00 93.00           H  
ATOM   1011  HE3 LYS A  65     -10.629  -7.859   9.585  1.00 93.00           H  
ATOM   1012  NZ  LYS A  65      -8.810  -8.790   8.970  1.00 93.00           N  
ATOM   1013  HZ1 LYS A  65      -9.142  -8.983   8.035  1.00 93.00           H  
ATOM   1014  HZ2 LYS A  65      -7.837  -8.557   8.838  1.00 93.00           H  
ATOM   1015  HZ3 LYS A  65      -8.875  -9.631   9.525  1.00 93.00           H  
ATOM   1016  N   SER A  66      -9.622  -1.182   6.750  1.00 93.62           N  
ATOM   1017  H   SER A  66     -10.365  -1.687   6.290  1.00 93.62           H  
ATOM   1018  CA  SER A  66      -8.991  -0.086   6.018  1.00 93.62           C  
ATOM   1019  HA  SER A  66      -7.922  -0.285   5.936  1.00 93.62           H  
ATOM   1020  C   SER A  66      -9.158   1.221   6.784  1.00 93.62           C  
ATOM   1021  CB  SER A  66      -9.568   0.051   4.604  1.00 93.62           C  
ATOM   1022  HB2 SER A  66      -9.180   0.960   4.143  1.00 93.62           H  
ATOM   1023  HB3 SER A  66     -10.655   0.121   4.648  1.00 93.62           H  
ATOM   1024  O   SER A  66      -8.157   1.886   7.027  1.00 93.62           O  
ATOM   1025  OG  SER A  66      -9.198  -1.057   3.808  1.00 93.62           O  
ATOM   1026  HG  SER A  66      -8.247  -1.180   3.849  1.00 93.62           H  
ATOM   1027  N   ILE A  67     -10.368   1.547   7.246  1.00 93.81           N  
ATOM   1028  H   ILE A  67     -11.159   0.966   7.009  1.00 93.81           H  
ATOM   1029  CA  ILE A  67     -10.603   2.754   8.050  1.00 93.81           C  
ATOM   1030  HA  ILE A  67     -10.187   3.612   7.523  1.00 93.81           H  
ATOM   1031  C   ILE A  67      -9.869   2.672   9.398  1.00 93.81           C  
ATOM   1032  CB  ILE A  67     -12.118   3.010   8.211  1.00 93.81           C  
ATOM   1033  HB  ILE A  67     -12.587   2.122   8.633  1.00 93.81           H  
ATOM   1034  O   ILE A  67      -9.038   3.527   9.708  1.00 93.81           O  
ATOM   1035  CG1 ILE A  67     -12.783   3.322   6.851  1.00 93.81           C  
ATOM   1036 HG12 ILE A  67     -12.418   2.634   6.088  1.00 93.81           H  
ATOM   1037 HG13 ILE A  67     -12.506   4.329   6.537  1.00 93.81           H  
ATOM   1038  CG2 ILE A  67     -12.325   4.187   9.179  1.00 93.81           C  
ATOM   1039 HG21 ILE A  67     -11.621   4.990   8.964  1.00 93.81           H  
ATOM   1040 HG22 ILE A  67     -12.181   3.855  10.207  1.00 93.81           H  
ATOM   1041 HG23 ILE A  67     -13.333   4.595   9.104  1.00 93.81           H  
ATOM   1042  CD1 ILE A  67     -14.316   3.199   6.877  1.00 93.81           C  
ATOM   1043 HD11 ILE A  67     -14.729   3.443   5.898  1.00 93.81           H  
ATOM   1044 HD12 ILE A  67     -14.742   3.893   7.601  1.00 93.81           H  
ATOM   1045 HD13 ILE A  67     -14.601   2.181   7.141  1.00 93.81           H  
ATOM   1046  N   SER A  68     -10.111   1.620  10.188  1.00 92.94           N  
ATOM   1047  H   SER A  68     -10.757   0.907   9.880  1.00 92.94           H  
ATOM   1048  CA  SER A  68      -9.605   1.551  11.566  1.00 92.94           C  
ATOM   1049  HA  SER A  68      -9.851   2.490  12.062  1.00 92.94           H  
ATOM   1050  C   SER A  68      -8.085   1.367  11.665  1.00 92.94           C  
ATOM   1051  CB  SER A  68     -10.305   0.425  12.335  1.00 92.94           C  
ATOM   1052  HB2 SER A  68     -11.383   0.500  12.190  1.00 92.94           H  
ATOM   1053  HB3 SER A  68     -10.088   0.542  13.397  1.00 92.94           H  
ATOM   1054  O   SER A  68      -7.462   1.879  12.598  1.00 92.94           O  
ATOM   1055  OG  SER A  68      -9.844  -0.853  11.927  1.00 92.94           O  
ATOM   1056  HG  SER A  68     -10.182  -1.503  12.547  1.00 92.94           H  
ATOM   1057  N   SER A  69      -7.476   0.614  10.741  1.00 92.81           N  
ATOM   1058  H   SER A  69      -8.064   0.168  10.051  1.00 92.81           H  
ATOM   1059  CA  SER A  69      -6.050   0.264  10.791  1.00 92.81           C  
ATOM   1060  HA  SER A  69      -5.660   0.508  11.779  1.00 92.81           H  
ATOM   1061  C   SER A  69      -5.183   1.031   9.804  1.00 92.81           C  
ATOM   1062  CB  SER A  69      -5.816  -1.234  10.594  1.00 92.81           C  
ATOM   1063  HB2 SER A  69      -6.254  -1.597   9.665  1.00 92.81           H  
ATOM   1064  HB3 SER A  69      -4.742  -1.409  10.531  1.00 92.81           H  
ATOM   1065  O   SER A  69      -4.064   1.385  10.172  1.00 92.81           O  
ATOM   1066  OG  SER A  69      -6.309  -1.944  11.710  1.00 92.81           O  
ATOM   1067  HG  SER A  69      -6.689  -1.298  12.310  1.00 92.81           H  
ATOM   1068  N   LEU A  70      -5.640   1.257   8.568  1.00 94.50           N  
ATOM   1069  H   LEU A  70      -6.597   1.023   8.345  1.00 94.50           H  
ATOM   1070  CA  LEU A  70      -4.782   1.794   7.504  1.00 94.50           C  
ATOM   1071  HA  LEU A  70      -3.745   1.618   7.790  1.00 94.50           H  
ATOM   1072  C   LEU A  70      -4.920   3.313   7.357  1.00 94.50           C  
ATOM   1073  CB  LEU A  70      -5.025   1.009   6.203  1.00 94.50           C  
ATOM   1074  HB2 LEU A  70      -4.880  -0.052   6.406  1.00 94.50           H  
ATOM   1075  HB3 LEU A  70      -6.059   1.156   5.890  1.00 94.50           H  
ATOM   1076  O   LEU A  70      -3.922   4.012   7.485  1.00 94.50           O  
ATOM   1077  CG  LEU A  70      -4.108   1.410   5.038  1.00 94.50           C  
ATOM   1078  HG  LEU A  70      -4.192   2.483   4.868  1.00 94.50           H  
ATOM   1079  CD1 LEU A  70      -2.643   1.063   5.303  1.00 94.50           C  
ATOM   1080 HD11 LEU A  70      -2.261   1.657   6.134  1.00 94.50           H  
ATOM   1081 HD12 LEU A  70      -2.540   0.002   5.529  1.00 94.50           H  
ATOM   1082 HD13 LEU A  70      -2.052   1.299   4.418  1.00 94.50           H  
ATOM   1083  CD2 LEU A  70      -4.546   0.671   3.775  1.00 94.50           C  
ATOM   1084 HD21 LEU A  70      -5.594   0.875   3.558  1.00 94.50           H  
ATOM   1085 HD22 LEU A  70      -4.423  -0.404   3.903  1.00 94.50           H  
ATOM   1086 HD23 LEU A  70      -3.958   1.016   2.925  1.00 94.50           H  
ATOM   1087  N   VAL A  71      -6.133   3.836   7.158  1.00 95.25           N  
ATOM   1088  H   VAL A  71      -6.916   3.202   7.090  1.00 95.25           H  
ATOM   1089  CA  VAL A  71      -6.407   5.282   7.041  1.00 95.25           C  
ATOM   1090  HA  VAL A  71      -5.868   5.682   6.182  1.00 95.25           H  
ATOM   1091  C   VAL A  71      -5.891   6.017   8.279  1.00 95.25           C  
ATOM   1092  CB  VAL A  71      -7.913   5.548   6.850  1.00 95.25           C  
ATOM   1093  HB  VAL A  71      -8.452   5.106   7.688  1.00 95.25           H  
ATOM   1094  O   VAL A  71      -5.129   6.975   8.153  1.00 95.25           O  
ATOM   1095  CG1 VAL A  71      -8.260   7.036   6.798  1.00 95.25           C  
ATOM   1096 HG11 VAL A  71      -7.907   7.480   5.867  1.00 95.25           H  
ATOM   1097 HG12 VAL A  71      -7.818   7.574   7.636  1.00 95.25           H  
ATOM   1098 HG13 VAL A  71      -9.342   7.153   6.857  1.00 95.25           H  
ATOM   1099  CG2 VAL A  71      -8.436   4.942   5.548  1.00 95.25           C  
ATOM   1100 HG21 VAL A  71      -9.506   5.126   5.460  1.00 95.25           H  
ATOM   1101 HG22 VAL A  71      -8.261   3.867   5.510  1.00 95.25           H  
ATOM   1102 HG23 VAL A  71      -7.933   5.417   4.705  1.00 95.25           H  
ATOM   1103  N   ARG A  72      -6.217   5.515   9.478  1.00 92.81           N  
ATOM   1104  H   ARG A  72      -6.917   4.787   9.511  1.00 92.81           H  
ATOM   1105  CA  ARG A  72      -5.732   6.092  10.740  1.00 92.81           C  
ATOM   1106  HA  ARG A  72      -6.065   7.128  10.790  1.00 92.81           H  
ATOM   1107  C   ARG A  72      -4.207   6.143  10.839  1.00 92.81           C  
ATOM   1108  CB  ARG A  72      -6.353   5.322  11.907  1.00 92.81           C  
ATOM   1109  HB2 ARG A  72      -5.924   4.321  11.952  1.00 92.81           H  
ATOM   1110  HB3 ARG A  72      -7.428   5.239  11.748  1.00 92.81           H  
ATOM   1111  O   ARG A  72      -3.674   7.181  11.214  1.00 92.81           O  
ATOM   1112  CG  ARG A  72      -6.126   6.053  13.234  1.00 92.81           C  
ATOM   1113  HG2 ARG A  72      -5.060   6.154  13.436  1.00 92.81           H  
ATOM   1114  HG3 ARG A  72      -6.540   7.059  13.167  1.00 92.81           H  
ATOM   1115  CD  ARG A  72      -6.850   5.300  14.362  1.00 92.81           C  
ATOM   1116  HD2 ARG A  72      -7.312   6.055  14.999  1.00 92.81           H  
ATOM   1117  HD3 ARG A  72      -7.661   4.691  13.962  1.00 92.81           H  
ATOM   1118  NE  ARG A  72      -5.911   4.473  15.149  1.00 92.81           N  
ATOM   1119  HE  ARG A  72      -5.563   3.643  14.689  1.00 92.81           H  
ATOM   1120  NH1 ARG A  72      -5.776   5.843  16.987  1.00 92.81           N  
ATOM   1121 HH11 ARG A  72      -6.526   6.371  16.564  1.00 92.81           H  
ATOM   1122 HH12 ARG A  72      -5.049   6.395  17.421  1.00 92.81           H  
ATOM   1123  NH2 ARG A  72      -4.441   4.122  16.884  1.00 92.81           N  
ATOM   1124 HH21 ARG A  72      -3.899   3.468  16.338  1.00 92.81           H  
ATOM   1125 HH22 ARG A  72      -4.120   4.444  17.786  1.00 92.81           H  
ATOM   1126  CZ  ARG A  72      -5.382   4.806  16.315  1.00 92.81           C  
ATOM   1127  N   LEU A  73      -3.509   5.068  10.451  1.00 93.38           N  
ATOM   1128  H   LEU A  73      -3.999   4.291  10.033  1.00 93.38           H  
ATOM   1129  CA  LEU A  73      -2.049   5.041  10.420  1.00 93.38           C  
ATOM   1130  HA  LEU A  73      -1.710   5.317  11.418  1.00 93.38           H  
ATOM   1131  C   LEU A  73      -1.492   6.082   9.439  1.00 93.38           C  
ATOM   1132  CB  LEU A  73      -1.579   3.613  10.045  1.00 93.38           C  
ATOM   1133  HB2 LEU A  73      -2.011   3.353   9.078  1.00 93.38           H  
ATOM   1134  HB3 LEU A  73      -1.956   2.899  10.776  1.00 93.38           H  
ATOM   1135  O   LEU A  73      -0.562   6.803   9.785  1.00 93.38           O  
ATOM   1136  CG  LEU A  73      -0.051   3.430   9.926  1.00 93.38           C  
ATOM   1137  HG  LEU A  73       0.370   4.117   9.193  1.00 93.38           H  
ATOM   1138  CD1 LEU A  73       0.629   3.639  11.285  1.00 93.38           C  
ATOM   1139 HD11 LEU A  73       1.034   4.648  11.366  1.00 93.38           H  
ATOM   1140 HD12 LEU A  73       1.447   2.932  11.427  1.00 93.38           H  
ATOM   1141 HD13 LEU A  73      -0.104   3.491  12.077  1.00 93.38           H  
ATOM   1142  CD2 LEU A  73       0.236   2.004   9.450  1.00 93.38           C  
ATOM   1143 HD21 LEU A  73      -0.083   1.311  10.228  1.00 93.38           H  
ATOM   1144 HD22 LEU A  73       1.306   1.874   9.287  1.00 93.38           H  
ATOM   1145 HD23 LEU A  73      -0.310   1.793   8.530  1.00 93.38           H  
ATOM   1146  N   LEU A  74      -2.045   6.182   8.228  1.00 94.38           N  
ATOM   1147  H   LEU A  74      -2.830   5.589   7.996  1.00 94.38           H  
ATOM   1148  CA  LEU A  74      -1.534   7.104   7.210  1.00 94.38           C  
ATOM   1149  HA  LEU A  74      -0.454   6.979   7.132  1.00 94.38           H  
ATOM   1150  C   LEU A  74      -1.753   8.574   7.600  1.00 94.38           C  
ATOM   1151  CB  LEU A  74      -2.166   6.779   5.845  1.00 94.38           C  
ATOM   1152  HB2 LEU A  74      -3.249   6.849   5.951  1.00 94.38           H  
ATOM   1153  HB3 LEU A  74      -1.842   7.533   5.128  1.00 94.38           H  
ATOM   1154  O   LEU A  74      -0.859   9.398   7.387  1.00 94.38           O  
ATOM   1155  CG  LEU A  74      -1.815   5.401   5.252  1.00 94.38           C  
ATOM   1156  HG  LEU A  74      -2.151   4.613   5.926  1.00 94.38           H  
ATOM   1157  CD1 LEU A  74      -2.514   5.203   3.904  1.00 94.38           C  
ATOM   1158 HD11 LEU A  74      -2.564   4.140   3.669  1.00 94.38           H  
ATOM   1159 HD12 LEU A  74      -3.526   5.605   3.948  1.00 94.38           H  
ATOM   1160 HD13 LEU A  74      -1.965   5.712   3.111  1.00 94.38           H  
ATOM   1161  CD2 LEU A  74      -0.316   5.216   5.029  1.00 94.38           C  
ATOM   1162 HD21 LEU A  74       0.213   5.290   5.979  1.00 94.38           H  
ATOM   1163 HD22 LEU A  74       0.055   5.972   4.336  1.00 94.38           H  
ATOM   1164 HD23 LEU A  74      -0.144   4.217   4.629  1.00 94.38           H  
ATOM   1165  N   ASP A  75      -2.885   8.888   8.235  1.00 93.62           N  
ATOM   1166  H   ASP A  75      -3.588   8.175   8.367  1.00 93.62           H  
ATOM   1167  CA  ASP A  75      -3.156  10.225   8.771  1.00 93.62           C  
ATOM   1168  HA  ASP A  75      -3.046  10.944   7.959  1.00 93.62           H  
ATOM   1169  C   ASP A  75      -2.143  10.611   9.863  1.00 93.62           C  
ATOM   1170  CB  ASP A  75      -4.608  10.275   9.285  1.00 93.62           C  
ATOM   1171  HB2 ASP A  75      -4.702   9.628  10.156  1.00 93.62           H  
ATOM   1172  HB3 ASP A  75      -5.269   9.903   8.501  1.00 93.62           H  
ATOM   1173  O   ASP A  75      -1.607  11.721   9.848  1.00 93.62           O  
ATOM   1174  CG  ASP A  75      -5.096  11.684   9.637  1.00 93.62           C  
ATOM   1175  OD1 ASP A  75      -4.530  12.664   9.094  1.00 93.62           O  
ATOM   1176  OD2 ASP A  75      -6.052  11.795  10.435  1.00 93.62           O  
ATOM   1177  N   GLU A  76      -1.795   9.679  10.758  1.00 92.00           N  
ATOM   1178  H   GLU A  76      -2.287   8.798  10.732  1.00 92.00           H  
ATOM   1179  CA  GLU A  76      -0.786   9.897  11.808  1.00 92.00           C  
ATOM   1180  HA  GLU A  76      -1.027  10.813  12.347  1.00 92.00           H  
ATOM   1181  C   GLU A  76       0.636  10.078  11.239  1.00 92.00           C  
ATOM   1182  CB  GLU A  76      -0.816   8.729  12.817  1.00 92.00           C  
ATOM   1183  HB2 GLU A  76      -0.755   7.788  12.271  1.00 92.00           H  
ATOM   1184  HB3 GLU A  76       0.061   8.807  13.459  1.00 92.00           H  
ATOM   1185  O   GLU A  76       1.405  10.903  11.738  1.00 92.00           O  
ATOM   1186  CG  GLU A  76      -2.069   8.714  13.722  1.00 92.00           C  
ATOM   1187  HG2 GLU A  76      -2.962   8.757  13.098  1.00 92.00           H  
ATOM   1188  HG3 GLU A  76      -2.059   9.619  14.329  1.00 92.00           H  
ATOM   1189  CD  GLU A  76      -2.157   7.478  14.655  1.00 92.00           C  
ATOM   1190  OE1 GLU A  76      -3.233   7.257  15.274  1.00 92.00           O  
ATOM   1191  OE2 GLU A  76      -1.146   6.748  14.793  1.00 92.00           O  
ATOM   1192  N   LEU A  77       0.997   9.346  10.179  1.00 91.69           N  
ATOM   1193  H   LEU A  77       0.327   8.673   9.834  1.00 91.69           H  
ATOM   1194  CA  LEU A  77       2.337   9.395   9.577  1.00 91.69           C  
ATOM   1195  HA  LEU A  77       3.071   9.352  10.382  1.00 91.69           H  
ATOM   1196  C   LEU A  77       2.644  10.698   8.831  1.00 91.69           C  
ATOM   1197  CB  LEU A  77       2.520   8.176   8.653  1.00 91.69           C  
ATOM   1198  HB2 LEU A  77       1.651   8.106   7.999  1.00 91.69           H  
ATOM   1199  HB3 LEU A  77       3.395   8.332   8.022  1.00 91.69           H  
ATOM   1200  O   LEU A  77       3.822  11.071   8.721  1.00 91.69           O  
ATOM   1201  CG  LEU A  77       2.689   6.840   9.400  1.00 91.69           C  
ATOM   1202  HG  LEU A  77       1.841   6.676  10.065  1.00 91.69           H  
ATOM   1203  CD1 LEU A  77       2.757   5.686   8.402  1.00 91.69           C  
ATOM   1204 HD11 LEU A  77       3.610   5.817   7.737  1.00 91.69           H  
ATOM   1205 HD12 LEU A  77       1.839   5.673   7.814  1.00 91.69           H  
ATOM   1206 HD13 LEU A  77       2.847   4.736   8.930  1.00 91.69           H  
ATOM   1207  CD2 LEU A  77       3.953   6.786  10.255  1.00 91.69           C  
ATOM   1208 HD21 LEU A  77       3.996   5.803  10.724  1.00 91.69           H  
ATOM   1209 HD22 LEU A  77       4.832   6.955   9.633  1.00 91.69           H  
ATOM   1210 HD23 LEU A  77       3.900   7.529  11.050  1.00 91.69           H  
ATOM   1211  N   LYS A  78       1.608  11.394   8.335  1.00 88.88           N  
ATOM   1212  H   LYS A  78       0.687  11.009   8.490  1.00 88.88           H  
ATOM   1213  CA  LYS A  78       1.733  12.612   7.508  1.00 88.88           C  
ATOM   1214  HA  LYS A  78       0.794  12.754   6.973  1.00 88.88           H  
ATOM   1215  C   LYS A  78       2.792  12.413   6.420  1.00 88.88           C  
ATOM   1216  CB  LYS A  78       2.007  13.850   8.380  1.00 88.88           C  
ATOM   1217  HB2 LYS A  78       2.958  13.717   8.895  1.00 88.88           H  
ATOM   1218  HB3 LYS A  78       2.098  14.721   7.731  1.00 88.88           H  
ATOM   1219  O   LYS A  78       3.803  13.124   6.365  1.00 88.88           O  
ATOM   1220  CG  LYS A  78       0.934  14.146   9.432  1.00 88.88           C  
ATOM   1221  HG2 LYS A  78       0.841  13.289  10.100  1.00 88.88           H  
ATOM   1222  HG3 LYS A  78       1.258  15.001  10.025  1.00 88.88           H  
ATOM   1223  CD  LYS A  78      -0.437  14.465   8.821  1.00 88.88           C  
ATOM   1224  HD2 LYS A  78      -0.773  13.616   8.225  1.00 88.88           H  
ATOM   1225  HD3 LYS A  78      -0.379  15.346   8.182  1.00 88.88           H  
ATOM   1226  CE  LYS A  78      -1.448  14.700   9.950  1.00 88.88           C  
ATOM   1227  HE2 LYS A  78      -1.327  13.889  10.669  1.00 88.88           H  
ATOM   1228  HE3 LYS A  78      -1.245  15.648  10.449  1.00 88.88           H  
ATOM   1229  NZ  LYS A  78      -2.848  14.635   9.457  1.00 88.88           N  
ATOM   1230  HZ1 LYS A  78      -3.036  15.188   8.633  1.00 88.88           H  
ATOM   1231  HZ2 LYS A  78      -3.078  13.683   9.209  1.00 88.88           H  
ATOM   1232  HZ3 LYS A  78      -3.535  14.809  10.176  1.00 88.88           H  
ATOM   1233  N   MET A  79       2.562  11.359   5.646  1.00 91.56           N  
ATOM   1234  H   MET A  79       1.689  10.870   5.780  1.00 91.56           H  
ATOM   1235  CA  MET A  79       3.376  10.938   4.517  1.00 91.56           C  
ATOM   1236  HA  MET A  79       4.404  10.804   4.853  1.00 91.56           H  
ATOM   1237  C   MET A  79       3.342  11.999   3.419  1.00 91.56           C  
ATOM   1238  CB  MET A  79       2.822   9.596   4.043  1.00 91.56           C  
ATOM   1239  HB2 MET A  79       2.910   8.900   4.877  1.00 91.56           H  
ATOM   1240  HB3 MET A  79       1.761   9.718   3.824  1.00 91.56           H  
ATOM   1241  O   MET A  79       2.277  12.543   3.123  1.00 91.56           O  
ATOM   1242  CG  MET A  79       3.540   9.015   2.825  1.00 91.56           C  
ATOM   1243  HG2 MET A  79       3.379   9.667   1.966  1.00 91.56           H  
ATOM   1244  HG3 MET A  79       4.611   8.987   3.021  1.00 91.56           H  
ATOM   1245  SD  MET A  79       2.959   7.369   2.385  1.00 91.56           S  
ATOM   1246  CE  MET A  79       3.883   6.439   3.630  1.00 91.56           C  
ATOM   1247  HE1 MET A  79       3.866   6.970   4.582  1.00 91.56           H  
ATOM   1248  HE2 MET A  79       4.909   6.310   3.284  1.00 91.56           H  
ATOM   1249  HE3 MET A  79       3.417   5.464   3.772  1.00 91.56           H  
ATOM   1250  N   ASP A  80       4.498  12.302   2.842  1.00 91.69           N  
ATOM   1251  H   ASP A  80       5.325  11.784   3.103  1.00 91.69           H  
ATOM   1252  CA  ASP A  80       4.578  13.207   1.697  1.00 91.69           C  
ATOM   1253  HA  ASP A  80       3.724  13.884   1.731  1.00 91.69           H  
ATOM   1254  C   ASP A  80       4.442  12.456   0.361  1.00 91.69           C  
ATOM   1255  CB  ASP A  80       5.825  14.095   1.812  1.00 91.69           C  
ATOM   1256  HB2 ASP A  80       5.758  14.885   1.063  1.00 91.69           H  
ATOM   1257  HB3 ASP A  80       5.812  14.576   2.790  1.00 91.69           H  
ATOM   1258  O   ASP A  80       4.307  11.231   0.308  1.00 91.69           O  
ATOM   1259  CG  ASP A  80       7.149  13.362   1.629  1.00 91.69           C  
ATOM   1260  OD1 ASP A  80       7.212  12.452   0.779  1.00 91.69           O  
ATOM   1261  OD2 ASP A  80       8.121  13.776   2.290  1.00 91.69           O  
ATOM   1262  N   GLN A  81       4.443  13.204  -0.744  1.00 93.00           N  
ATOM   1263  H   GLN A  81       4.633  14.192  -0.656  1.00 93.00           H  
ATOM   1264  CA  GLN A  81       4.257  12.643  -2.084  1.00 93.00           C  
ATOM   1265  HA  GLN A  81       3.338  12.056  -2.075  1.00 93.00           H  
ATOM   1266  C   GLN A  81       5.395  11.692  -2.492  1.00 93.00           C  
ATOM   1267  CB  GLN A  81       4.109  13.803  -3.088  1.00 93.00           C  
ATOM   1268  HB2 GLN A  81       5.042  14.364  -3.120  1.00 93.00           H  
ATOM   1269  HB3 GLN A  81       3.325  14.474  -2.737  1.00 93.00           H  
ATOM   1270  O   GLN A  81       5.151  10.735  -3.231  1.00 93.00           O  
ATOM   1271  CG  GLN A  81       3.754  13.331  -4.509  1.00 93.00           C  
ATOM   1272  HG2 GLN A  81       3.736  14.196  -5.172  1.00 93.00           H  
ATOM   1273  HG3 GLN A  81       4.523  12.654  -4.880  1.00 93.00           H  
ATOM   1274  CD  GLN A  81       2.405  12.619  -4.572  1.00 93.00           C  
ATOM   1275  NE2 GLN A  81       2.155  11.794  -5.559  1.00 93.00           N  
ATOM   1276 HE21 GLN A  81       2.868  11.584  -6.242  1.00 93.00           H  
ATOM   1277 HE22 GLN A  81       1.252  11.342  -5.511  1.00 93.00           H  
ATOM   1278  OE1 GLN A  81       1.528  12.782  -3.747  1.00 93.00           O  
ATOM   1279  N   GLU A  82       6.624  11.940  -2.039  1.00 93.44           N  
ATOM   1280  H   GLU A  82       6.739  12.538  -1.233  1.00 93.44           H  
ATOM   1281  CA  GLU A  82       7.788  11.147  -2.437  1.00 93.44           C  
ATOM   1282  HA  GLU A  82       7.714  10.916  -3.500  1.00 93.44           H  
ATOM   1283  C   GLU A  82       7.802   9.816  -1.687  1.00 93.44           C  
ATOM   1284  CB  GLU A  82       9.057  11.984  -2.230  1.00 93.44           C  
ATOM   1285  HB2 GLU A  82       8.925  12.914  -2.783  1.00 93.44           H  
ATOM   1286  HB3 GLU A  82       9.185  12.219  -1.174  1.00 93.44           H  
ATOM   1287  O   GLU A  82       7.899   8.753  -2.302  1.00 93.44           O  
ATOM   1288  CG  GLU A  82      10.307  11.253  -2.743  1.00 93.44           C  
ATOM   1289  HG2 GLU A  82      10.070  10.801  -3.706  1.00 93.44           H  
ATOM   1290  HG3 GLU A  82      10.546  10.448  -2.048  1.00 93.44           H  
ATOM   1291  CD  GLU A  82      11.540  12.162  -2.922  1.00 93.44           C  
ATOM   1292  OE1 GLU A  82      12.587  11.604  -3.329  1.00 93.44           O  
ATOM   1293  OE2 GLU A  82      11.403  13.400  -2.775  1.00 93.44           O  
ATOM   1294  N   GLU A  83       7.551   9.858  -0.379  1.00 94.00           N  
ATOM   1295  H   GLU A  83       7.466  10.764   0.057  1.00 94.00           H  
ATOM   1296  CA  GLU A  83       7.328   8.668   0.441  1.00 94.00           C  
ATOM   1297  HA  GLU A  83       8.221   8.042   0.439  1.00 94.00           H  
ATOM   1298  C   GLU A  83       6.159   7.834  -0.060  1.00 94.00           C  
ATOM   1299  CB  GLU A  83       6.994   9.095   1.865  1.00 94.00           C  
ATOM   1300  HB2 GLU A  83       6.170   9.808   1.819  1.00 94.00           H  
ATOM   1301  HB3 GLU A  83       6.682   8.224   2.441  1.00 94.00           H  
ATOM   1302  O   GLU A  83       6.243   6.609  -0.093  1.00 94.00           O  
ATOM   1303  CG  GLU A  83       8.185   9.745   2.560  1.00 94.00           C  
ATOM   1304  HG2 GLU A  83       9.004   9.028   2.609  1.00 94.00           H  
ATOM   1305  HG3 GLU A  83       8.507  10.599   1.963  1.00 94.00           H  
ATOM   1306  CD  GLU A  83       7.818  10.257   3.951  1.00 94.00           C  
ATOM   1307  OE1 GLU A  83       8.692  10.270   4.845  1.00 94.00           O  
ATOM   1308  OE2 GLU A  83       6.645  10.630   4.194  1.00 94.00           O  
ATOM   1309  N   PHE A  84       5.077   8.486  -0.484  1.00 95.12           N  
ATOM   1310  H   PHE A  84       5.042   9.489  -0.370  1.00 95.12           H  
ATOM   1311  CA  PHE A  84       3.921   7.810  -1.047  1.00 95.12           C  
ATOM   1312  HA  PHE A  84       3.542   7.099  -0.312  1.00 95.12           H  
ATOM   1313  C   PHE A  84       4.295   7.007  -2.299  1.00 95.12           C  
ATOM   1314  CB  PHE A  84       2.841   8.859  -1.317  1.00 95.12           C  
ATOM   1315  HB2 PHE A  84       3.270   9.666  -1.910  1.00 95.12           H  
ATOM   1316  HB3 PHE A  84       2.531   9.288  -0.364  1.00 95.12           H  
ATOM   1317  O   PHE A  84       3.963   5.824  -2.392  1.00 95.12           O  
ATOM   1318  CG  PHE A  84       1.615   8.325  -2.021  1.00 95.12           C  
ATOM   1319  CD1 PHE A  84       1.276   8.797  -3.300  1.00 95.12           C  
ATOM   1320  HD1 PHE A  84       1.912   9.530  -3.774  1.00 95.12           H  
ATOM   1321  CD2 PHE A  84       0.801   7.376  -1.383  1.00 95.12           C  
ATOM   1322  HD2 PHE A  84       1.061   7.015  -0.399  1.00 95.12           H  
ATOM   1323  CE1 PHE A  84       0.067   8.395  -3.898  1.00 95.12           C  
ATOM   1324  HE1 PHE A  84      -0.251   8.847  -4.826  1.00 95.12           H  
ATOM   1325  CE2 PHE A  84      -0.367   6.917  -2.010  1.00 95.12           C  
ATOM   1326  HE2 PHE A  84      -0.986   6.181  -1.518  1.00 95.12           H  
ATOM   1327  CZ  PHE A  84      -0.760   7.463  -3.242  1.00 95.12           C  
ATOM   1328  HZ  PHE A  84      -1.704   7.161  -3.672  1.00 95.12           H  
ATOM   1329  N   ILE A  85       5.042   7.602  -3.237  1.00 96.12           N  
ATOM   1330  H   ILE A  85       5.341   8.553  -3.072  1.00 96.12           H  
ATOM   1331  CA  ILE A  85       5.482   6.913  -4.464  1.00 96.12           C  
ATOM   1332  HA  ILE A  85       4.611   6.448  -4.927  1.00 96.12           H  
ATOM   1333  C   ILE A  85       6.460   5.774  -4.139  1.00 96.12           C  
ATOM   1334  CB  ILE A  85       6.087   7.917  -5.473  1.00 96.12           C  
ATOM   1335  HB  ILE A  85       6.876   8.480  -4.975  1.00 96.12           H  
ATOM   1336  O   ILE A  85       6.332   4.676  -4.690  1.00 96.12           O  
ATOM   1337  CG1 ILE A  85       5.014   8.904  -5.979  1.00 96.12           C  
ATOM   1338 HG12 ILE A  85       4.363   8.399  -6.693  1.00 96.12           H  
ATOM   1339 HG13 ILE A  85       4.387   9.229  -5.148  1.00 96.12           H  
ATOM   1340  CG2 ILE A  85       6.707   7.158  -6.667  1.00 96.12           C  
ATOM   1341 HG21 ILE A  85       6.074   6.319  -6.956  1.00 96.12           H  
ATOM   1342 HG22 ILE A  85       6.835   7.810  -7.531  1.00 96.12           H  
ATOM   1343 HG23 ILE A  85       7.693   6.786  -6.389  1.00 96.12           H  
ATOM   1344  CD1 ILE A  85       5.599  10.164  -6.629  1.00 96.12           C  
ATOM   1345 HD11 ILE A  85       6.160   9.917  -7.531  1.00 96.12           H  
ATOM   1346 HD12 ILE A  85       6.257  10.671  -5.922  1.00 96.12           H  
ATOM   1347 HD13 ILE A  85       4.790  10.841  -6.903  1.00 96.12           H  
ATOM   1348  N   LEU A  86       7.402   6.002  -3.220  1.00 96.31           N  
ATOM   1349  H   LEU A  86       7.474   6.927  -2.821  1.00 96.31           H  
ATOM   1350  CA  LEU A  86       8.353   4.975  -2.791  1.00 96.31           C  
ATOM   1351  HA  LEU A  86       8.819   4.531  -3.671  1.00 96.31           H  
ATOM   1352  C   LEU A  86       7.656   3.819  -2.058  1.00 96.31           C  
ATOM   1353  CB  LEU A  86       9.442   5.639  -1.936  1.00 96.31           C  
ATOM   1354  HB2 LEU A  86       8.956   6.206  -1.141  1.00 96.31           H  
ATOM   1355  HB3 LEU A  86      10.049   4.862  -1.472  1.00 96.31           H  
ATOM   1356  O   LEU A  86       7.976   2.658  -2.315  1.00 96.31           O  
ATOM   1357  CG  LEU A  86      10.375   6.586  -2.716  1.00 96.31           C  
ATOM   1358  HG  LEU A  86       9.795   7.331  -3.260  1.00 96.31           H  
ATOM   1359  CD1 LEU A  86      11.297   7.311  -1.744  1.00 96.31           C  
ATOM   1360 HD11 LEU A  86      10.715   7.834  -0.985  1.00 96.31           H  
ATOM   1361 HD12 LEU A  86      11.895   8.049  -2.280  1.00 96.31           H  
ATOM   1362 HD13 LEU A  86      11.971   6.588  -1.285  1.00 96.31           H  
ATOM   1363  CD2 LEU A  86      11.240   5.821  -3.723  1.00 96.31           C  
ATOM   1364 HD21 LEU A  86      11.975   6.500  -4.157  1.00 96.31           H  
ATOM   1365 HD22 LEU A  86      11.754   4.998  -3.227  1.00 96.31           H  
ATOM   1366 HD23 LEU A  86      10.617   5.439  -4.531  1.00 96.31           H  
ATOM   1367  N   MET A  87       6.643   4.098  -1.233  1.00 95.38           N  
ATOM   1368  H   MET A  87       6.421   5.065  -1.044  1.00 95.38           H  
ATOM   1369  CA  MET A  87       5.856   3.055  -0.578  1.00 95.38           C  
ATOM   1370  HA  MET A  87       6.554   2.368  -0.099  1.00 95.38           H  
ATOM   1371  C   MET A  87       5.053   2.225  -1.573  1.00 95.38           C  
ATOM   1372  CB  MET A  87       4.929   3.641   0.494  1.00 95.38           C  
ATOM   1373  HB2 MET A  87       4.140   2.921   0.712  1.00 95.38           H  
ATOM   1374  HB3 MET A  87       4.453   4.551   0.130  1.00 95.38           H  
ATOM   1375  O   MET A  87       5.018   1.004  -1.438  1.00 95.38           O  
ATOM   1376  CG  MET A  87       5.674   3.931   1.805  1.00 95.38           C  
ATOM   1377  HG2 MET A  87       6.405   4.716   1.617  1.00 95.38           H  
ATOM   1378  HG3 MET A  87       4.954   4.309   2.531  1.00 95.38           H  
ATOM   1379  SD  MET A  87       6.538   2.532   2.596  1.00 95.38           S  
ATOM   1380  CE  MET A  87       5.172   1.368   2.866  1.00 95.38           C  
ATOM   1381  HE1 MET A  87       5.534   0.532   3.464  1.00 95.38           H  
ATOM   1382  HE2 MET A  87       4.366   1.868   3.403  1.00 95.38           H  
ATOM   1383  HE3 MET A  87       4.806   0.996   1.908  1.00 95.38           H  
ATOM   1384  N   LYS A  88       4.468   2.836  -2.613  1.00 95.12           N  
ATOM   1385  H   LYS A  88       4.487   3.845  -2.651  1.00 95.12           H  
ATOM   1386  CA  LYS A  88       3.830   2.082  -3.710  1.00 95.12           C  
ATOM   1387  HA  LYS A  88       3.002   1.489  -3.322  1.00 95.12           H  
ATOM   1388  C   LYS A  88       4.791   1.107  -4.368  1.00 95.12           C  
ATOM   1389  CB  LYS A  88       3.335   3.023  -4.808  1.00 95.12           C  
ATOM   1390  HB2 LYS A  88       4.127   3.716  -5.092  1.00 95.12           H  
ATOM   1391  HB3 LYS A  88       3.079   2.434  -5.689  1.00 95.12           H  
ATOM   1392  O   LYS A  88       4.429  -0.041  -4.623  1.00 95.12           O  
ATOM   1393  CG  LYS A  88       2.112   3.813  -4.379  1.00 95.12           C  
ATOM   1394  HG2 LYS A  88       1.340   3.129  -4.024  1.00 95.12           H  
ATOM   1395  HG3 LYS A  88       2.370   4.492  -3.566  1.00 95.12           H  
ATOM   1396  CD  LYS A  88       1.591   4.606  -5.573  1.00 95.12           C  
ATOM   1397  HD2 LYS A  88       1.286   3.919  -6.362  1.00 95.12           H  
ATOM   1398  HD3 LYS A  88       2.356   5.293  -5.935  1.00 95.12           H  
ATOM   1399  CE  LYS A  88       0.397   5.381  -5.061  1.00 95.12           C  
ATOM   1400  HE2 LYS A  88       0.764   6.187  -4.426  1.00 95.12           H  
ATOM   1401  HE3 LYS A  88      -0.206   4.727  -4.431  1.00 95.12           H  
ATOM   1402  NZ  LYS A  88      -0.473   5.876  -6.148  1.00 95.12           N  
ATOM   1403  HZ1 LYS A  88      -1.346   6.107  -5.694  1.00 95.12           H  
ATOM   1404  HZ2 LYS A  88      -0.084   6.656  -6.659  1.00 95.12           H  
ATOM   1405  HZ3 LYS A  88      -0.751   5.104  -6.737  1.00 95.12           H  
ATOM   1406  N   LEU A  89       6.013   1.567  -4.639  1.00 94.50           N  
ATOM   1407  H   LEU A  89       6.237   2.521  -4.395  1.00 94.50           H  
ATOM   1408  CA  LEU A  89       7.035   0.741  -5.266  1.00 94.50           C  
ATOM   1409  HA  LEU A  89       6.611   0.323  -6.179  1.00 94.50           H  
ATOM   1410  C   LEU A  89       7.395  -0.441  -4.356  1.00 94.50           C  
ATOM   1411  CB  LEU A  89       8.233   1.635  -5.629  1.00 94.50           C  
ATOM   1412  HB2 LEU A  89       8.662   2.043  -4.714  1.00 94.50           H  
ATOM   1413  HB3 LEU A  89       7.868   2.469  -6.229  1.00 94.50           H  
ATOM   1414  O   LEU A  89       7.344  -1.580  -4.805  1.00 94.50           O  
ATOM   1415  CG  LEU A  89       9.338   0.913  -6.410  1.00 94.50           C  
ATOM   1416  HG  LEU A  89       9.717   0.086  -5.810  1.00 94.50           H  
ATOM   1417  CD1 LEU A  89       8.827   0.392  -7.758  1.00 94.50           C  
ATOM   1418 HD11 LEU A  89       8.119  -0.423  -7.606  1.00 94.50           H  
ATOM   1419 HD12 LEU A  89       8.346   1.199  -8.309  1.00 94.50           H  
ATOM   1420 HD13 LEU A  89       9.663   0.011  -8.345  1.00 94.50           H  
ATOM   1421  CD2 LEU A  89      10.491   1.874  -6.684  1.00 94.50           C  
ATOM   1422 HD21 LEU A  89      10.810   2.351  -5.758  1.00 94.50           H  
ATOM   1423 HD22 LEU A  89      10.178   2.651  -7.382  1.00 94.50           H  
ATOM   1424 HD23 LEU A  89      11.338   1.329  -7.101  1.00 94.50           H  
ATOM   1425  N   ILE A  90       7.644  -0.198  -3.067  1.00 94.19           N  
ATOM   1426  H   ILE A  90       7.671   0.763  -2.757  1.00 94.19           H  
ATOM   1427  CA  ILE A  90       7.910  -1.263  -2.085  1.00 94.19           C  
ATOM   1428  HA  ILE A  90       8.772  -1.837  -2.425  1.00 94.19           H  
ATOM   1429  C   ILE A  90       6.733  -2.253  -1.992  1.00 94.19           C  
ATOM   1430  CB  ILE A  90       8.264  -0.640  -0.714  1.00 94.19           C  
ATOM   1431  HB  ILE A  90       7.471   0.053  -0.434  1.00 94.19           H  
ATOM   1432  O   ILE A  90       6.970  -3.456  -1.959  1.00 94.19           O  
ATOM   1433  CG1 ILE A  90       9.605   0.129  -0.799  1.00 94.19           C  
ATOM   1434 HG12 ILE A  90      10.420  -0.577  -0.956  1.00 94.19           H  
ATOM   1435 HG13 ILE A  90       9.591   0.802  -1.656  1.00 94.19           H  
ATOM   1436  CG2 ILE A  90       8.374  -1.717   0.378  1.00 94.19           C  
ATOM   1437 HG21 ILE A  90       9.204  -2.387   0.155  1.00 94.19           H  
ATOM   1438 HG22 ILE A  90       7.458  -2.304   0.450  1.00 94.19           H  
ATOM   1439 HG23 ILE A  90       8.544  -1.252   1.349  1.00 94.19           H  
ATOM   1440  CD1 ILE A  90       9.924   0.981   0.437  1.00 94.19           C  
ATOM   1441 HD11 ILE A  90       9.098   1.663   0.637  1.00 94.19           H  
ATOM   1442 HD12 ILE A  90      10.827   1.562   0.247  1.00 94.19           H  
ATOM   1443 HD13 ILE A  90      10.101   0.347   1.305  1.00 94.19           H  
ATOM   1444  N   ILE A  91       5.476  -1.791  -2.005  1.00 92.75           N  
ATOM   1445  H   ILE A  91       5.337  -0.791  -2.015  1.00 92.75           H  
ATOM   1446  CA  ILE A  91       4.293  -2.673  -1.956  1.00 92.75           C  
ATOM   1447  HA  ILE A  91       4.383  -3.327  -1.088  1.00 92.75           H  
ATOM   1448  C   ILE A  91       4.228  -3.588  -3.185  1.00 92.75           C  
ATOM   1449  CB  ILE A  91       2.997  -1.840  -1.799  1.00 92.75           C  
ATOM   1450  HB  ILE A  91       3.009  -1.033  -2.531  1.00 92.75           H  
ATOM   1451  O   ILE A  91       4.039  -4.795  -3.048  1.00 92.75           O  
ATOM   1452  CG1 ILE A  91       2.917  -1.234  -0.380  1.00 92.75           C  
ATOM   1453 HG12 ILE A  91       2.617  -2.007   0.328  1.00 92.75           H  
ATOM   1454 HG13 ILE A  91       3.899  -0.874  -0.074  1.00 92.75           H  
ATOM   1455  CG2 ILE A  91       1.742  -2.701  -2.053  1.00 92.75           C  
ATOM   1456 HG21 ILE A  91       1.787  -3.597  -1.434  1.00 92.75           H  
ATOM   1457 HG22 ILE A  91       0.835  -2.143  -1.822  1.00 92.75           H  
ATOM   1458 HG23 ILE A  91       1.684  -2.999  -3.100  1.00 92.75           H  
ATOM   1459  CD1 ILE A  91       1.939  -0.056  -0.277  1.00 92.75           C  
ATOM   1460 HD11 ILE A  91       1.983   0.362   0.728  1.00 92.75           H  
ATOM   1461 HD12 ILE A  91       0.919  -0.384  -0.474  1.00 92.75           H  
ATOM   1462 HD13 ILE A  91       2.215   0.718  -0.993  1.00 92.75           H  
ATOM   1463  N   VAL A  92       4.415  -3.031  -4.385  1.00 91.31           N  
ATOM   1464  H   VAL A  92       4.570  -2.034  -4.425  1.00 91.31           H  
ATOM   1465  CA  VAL A  92       4.396  -3.796  -5.646  1.00 91.31           C  
ATOM   1466  HA  VAL A  92       3.477  -4.381  -5.695  1.00 91.31           H  
ATOM   1467  C   VAL A  92       5.563  -4.787  -5.715  1.00 91.31           C  
ATOM   1468  CB  VAL A  92       4.426  -2.821  -6.839  1.00 91.31           C  
ATOM   1469  HB  VAL A  92       5.265  -2.139  -6.698  1.00 91.31           H  
ATOM   1470  O   VAL A  92       5.420  -5.873  -6.275  1.00 91.31           O  
ATOM   1471  CG1 VAL A  92       4.599  -3.511  -8.201  1.00 91.31           C  
ATOM   1472 HG11 VAL A  92       4.491  -2.776  -8.999  1.00 91.31           H  
ATOM   1473 HG12 VAL A  92       5.592  -3.952  -8.274  1.00 91.31           H  
ATOM   1474 HG13 VAL A  92       3.847  -4.290  -8.325  1.00 91.31           H  
ATOM   1475  CG2 VAL A  92       3.137  -1.988  -6.910  1.00 91.31           C  
ATOM   1476 HG21 VAL A  92       3.336  -1.060  -7.448  1.00 91.31           H  
ATOM   1477 HG22 VAL A  92       2.780  -1.734  -5.912  1.00 91.31           H  
ATOM   1478 HG23 VAL A  92       2.353  -2.544  -7.423  1.00 91.31           H  
ATOM   1479  N   LEU A  93       6.711  -4.429  -5.134  1.00 89.75           N  
ATOM   1480  H   LEU A  93       6.763  -3.509  -4.721  1.00 89.75           H  
ATOM   1481  CA  LEU A  93       7.919  -5.259  -5.120  1.00 89.75           C  
ATOM   1482  HA  LEU A  93       7.911  -5.898  -6.003  1.00 89.75           H  
ATOM   1483  C   LEU A  93       8.009  -6.215  -3.920  1.00 89.75           C  
ATOM   1484  CB  LEU A  93       9.163  -4.363  -5.194  1.00 89.75           C  
ATOM   1485  HB2 LEU A  93      10.050  -4.996  -5.168  1.00 89.75           H  
ATOM   1486  HB3 LEU A  93       9.182  -3.737  -4.302  1.00 89.75           H  
ATOM   1487  O   LEU A  93       8.898  -7.060  -3.912  1.00 89.75           O  
ATOM   1488  CG  LEU A  93       9.244  -3.468  -6.441  1.00 89.75           C  
ATOM   1489  HG  LEU A  93       8.363  -2.830  -6.515  1.00 89.75           H  
ATOM   1490  CD1 LEU A  93      10.471  -2.584  -6.301  1.00 89.75           C  
ATOM   1491 HD11 LEU A  93      11.369  -3.202  -6.331  1.00 89.75           H  
ATOM   1492 HD12 LEU A  93      10.437  -2.045  -5.354  1.00 89.75           H  
ATOM   1493 HD13 LEU A  93      10.481  -1.865  -7.120  1.00 89.75           H  
ATOM   1494  CD2 LEU A  93       9.329  -4.224  -7.767  1.00 89.75           C  
ATOM   1495 HD21 LEU A  93       9.274  -3.510  -8.589  1.00 89.75           H  
ATOM   1496 HD22 LEU A  93       8.487  -4.909  -7.861  1.00 89.75           H  
ATOM   1497 HD23 LEU A  93      10.267  -4.776  -7.825  1.00 89.75           H  
ATOM   1498  N   GLY A  94       7.101  -6.136  -2.941  1.00 79.25           N  
ATOM   1499  H   GLY A  94       6.454  -5.361  -2.974  1.00 79.25           H  
ATOM   1500  CA  GLY A  94       7.067  -6.982  -1.736  1.00 79.25           C  
ATOM   1501  HA2 GLY A  94       6.310  -6.588  -1.058  1.00 79.25           H  
ATOM   1502  HA3 GLY A  94       8.037  -6.929  -1.243  1.00 79.25           H  
ATOM   1503  C   GLY A  94       6.758  -8.465  -1.982  1.00 79.25           C  
ATOM   1504  O   GLY A  94       6.438  -9.198  -1.051  1.00 79.25           O  
ATOM   1505  N   MET A  95       6.816  -8.921  -3.230  1.00 67.06           N  
ATOM   1506  H   MET A  95       7.203  -8.296  -3.922  1.00 67.06           H  
ATOM   1507  CA  MET A  95       6.637 -10.317  -3.594  1.00 67.06           C  
ATOM   1508  HA  MET A  95       5.763 -10.716  -3.080  1.00 67.06           H  
ATOM   1509  C   MET A  95       7.856 -11.159  -3.189  1.00 67.06           C  
ATOM   1510  CB  MET A  95       6.424 -10.417  -5.107  1.00 67.06           C  
ATOM   1511  HB2 MET A  95       7.198  -9.855  -5.629  1.00 67.06           H  
ATOM   1512  HB3 MET A  95       6.527 -11.469  -5.372  1.00 67.06           H  
ATOM   1513  O   MET A  95       8.782 -11.314  -3.980  1.00 67.06           O  
ATOM   1514  CG  MET A  95       5.062  -9.921  -5.587  1.00 67.06           C  
ATOM   1515  HG2 MET A  95       4.288 -10.389  -4.977  1.00 67.06           H  
ATOM   1516  HG3 MET A  95       4.986  -8.841  -5.462  1.00 67.06           H  
ATOM   1517  SD  MET A  95       4.783 -10.358  -7.326  1.00 67.06           S  
ATOM   1518  CE  MET A  95       4.860 -12.148  -7.184  1.00 67.06           C  
ATOM   1519  HE1 MET A  95       4.560 -12.453  -6.181  1.00 67.06           H  
ATOM   1520  HE2 MET A  95       4.212 -12.612  -7.926  1.00 67.06           H  
ATOM   1521  HE3 MET A  95       5.885 -12.477  -7.355  1.00 67.06           H  
ATOM   1522  N   ASP A  96       7.844 -11.771  -2.002  1.00 57.66           N  
ATOM   1523  H   ASP A  96       7.200 -11.432  -1.301  1.00 57.66           H  
ATOM   1524  CA  ASP A  96       8.912 -12.707  -1.584  1.00 57.66           C  
ATOM   1525  HA  ASP A  96       9.842 -12.409  -2.069  1.00 57.66           H  
ATOM   1526  C   ASP A  96       8.680 -14.164  -2.033  1.00 57.66           C  
ATOM   1527  CB  ASP A  96       9.184 -12.591  -0.077  1.00 57.66           C  
ATOM   1528  HB2 ASP A  96       8.240 -12.605   0.469  1.00 57.66           H  
ATOM   1529  HB3 ASP A  96       9.764 -13.450   0.260  1.00 57.66           H  
ATOM   1530  O   ASP A  96       9.515 -15.037  -1.817  1.00 57.66           O  
ATOM   1531  CG  ASP A  96       9.980 -11.321   0.248  1.00 57.66           C  
ATOM   1532  OD1 ASP A  96      10.988 -11.025  -0.437  1.00 57.66           O  
ATOM   1533  OD2 ASP A  96       9.567 -10.608   1.182  1.00 57.66           O  
ATOM   1534  N   SER A  97       7.571 -14.468  -2.715  1.00 48.06           N  
ATOM   1535  H   SER A  97       6.895 -13.730  -2.851  1.00 48.06           H  
ATOM   1536  CA  SER A  97       7.136 -15.862  -2.911  1.00 48.06           C  
ATOM   1537  HA  SER A  97       7.554 -16.449  -2.093  1.00 48.06           H  
ATOM   1538  C   SER A  97       7.653 -16.573  -4.168  1.00 48.06           C  
ATOM   1539  CB  SER A  97       5.625 -15.993  -2.807  1.00 48.06           C  
ATOM   1540  HB2 SER A  97       5.355 -17.048  -2.774  1.00 48.06           H  
ATOM   1541  HB3 SER A  97       5.167 -15.537  -3.685  1.00 48.06           H  
ATOM   1542  O   SER A  97       7.173 -17.656  -4.493  1.00 48.06           O  
ATOM   1543  OG  SER A  97       5.154 -15.356  -1.646  1.00 48.06           O  
ATOM   1544  HG  SER A  97       5.720 -15.548  -0.894  1.00 48.06           H  
ATOM   1545  N   ALA A  98       8.618 -16.016  -4.896  1.00 45.75           N  
ATOM   1546  H   ALA A  98       9.006 -15.145  -4.563  1.00 45.75           H  
ATOM   1547  CA  ALA A  98       9.254 -16.742  -6.005  1.00 45.75           C  
ATOM   1548  HA  ALA A  98       8.759 -17.695  -6.191  1.00 45.75           H  
ATOM   1549  C   ALA A  98      10.642 -17.185  -5.622  1.00 45.75           C  
ATOM   1550  CB  ALA A  98       9.117 -15.910  -7.321  1.00 45.75           C  
ATOM   1551  HB1 ALA A  98       9.651 -14.963  -7.238  1.00 45.75           H  
ATOM   1552  HB2 ALA A  98       8.073 -15.657  -7.506  1.00 45.75           H  
ATOM   1553  HB3 ALA A  98       9.584 -16.466  -8.134  1.00 45.75           H  
ATOM   1554  O   ALA A  98      11.563 -16.881  -6.339  1.00 45.75           O  
ATOM   1555  N   SER A  99      10.814 -17.939  -4.545  1.00 46.75           N  
ATOM   1556  H   SER A  99      10.057 -18.070  -3.890  1.00 46.75           H  
ATOM   1557  CA  SER A  99      11.902 -18.927  -4.460  1.00 46.75           C  
ATOM   1558  HA  SER A  99      12.534 -18.877  -5.347  1.00 46.75           H  
ATOM   1559  C   SER A  99      11.262 -20.299  -4.509  1.00 46.75           C  
ATOM   1560  CB  SER A  99      12.878 -18.757  -3.279  1.00 46.75           C  
ATOM   1561  HB2 SER A  99      13.481 -19.659  -3.176  1.00 46.75           H  
ATOM   1562  HB3 SER A  99      13.547 -17.924  -3.497  1.00 46.75           H  
ATOM   1563  O   SER A  99      11.031 -20.978  -3.528  1.00 46.75           O  
ATOM   1564  OG  SER A  99      12.233 -18.543  -2.054  1.00 46.75           O  
ATOM   1565  HG  SER A  99      12.853 -18.729  -1.345  1.00 46.75           H  
ATOM   1566  N   GLY A 100      10.936 -20.717  -5.727  1.00 44.47           N  
ATOM   1567  H   GLY A 100      11.132 -20.045  -6.456  1.00 44.47           H  
ATOM   1568  CA  GLY A 100      11.004 -22.144  -6.084  1.00 44.47           C  
ATOM   1569  HA2 GLY A 100      10.215 -22.719  -5.599  1.00 44.47           H  
ATOM   1570  HA3 GLY A 100      10.932 -22.229  -7.168  1.00 44.47           H  
ATOM   1571  C   GLY A 100      12.392 -22.600  -5.648  1.00 44.47           C  
ATOM   1572  O   GLY A 100      13.368 -22.232  -6.298  1.00 44.47           O  
ATOM   1573  N   GLU A 101      12.470 -23.263  -4.506  1.00 43.03           N  
ATOM   1574  H   GLU A 101      11.659 -23.290  -3.904  1.00 43.03           H  
ATOM   1575  CA  GLU A 101      13.495 -24.241  -4.234  1.00 43.03           C  
ATOM   1576  HA  GLU A 101      14.493 -23.803  -4.270  1.00 43.03           H  
ATOM   1577  C   GLU A 101      13.353 -25.298  -5.342  1.00 43.03           C  
ATOM   1578  CB  GLU A 101      13.265 -24.854  -2.831  1.00 43.03           C  
ATOM   1579  HB2 GLU A 101      12.213 -25.127  -2.744  1.00 43.03           H  
ATOM   1580  HB3 GLU A 101      13.870 -25.755  -2.734  1.00 43.03           H  
ATOM   1581  O   GLU A 101      12.522 -26.209  -5.273  1.00 43.03           O  
ATOM   1582  CG  GLU A 101      13.638 -23.885  -1.689  1.00 43.03           C  
ATOM   1583  HG2 GLU A 101      13.087 -22.955  -1.828  1.00 43.03           H  
ATOM   1584  HG3 GLU A 101      14.700 -23.657  -1.775  1.00 43.03           H  
ATOM   1585  CD  GLU A 101      13.333 -24.434  -0.284  1.00 43.03           C  
ATOM   1586  OE1 GLU A 101      13.839 -23.827   0.684  1.00 43.03           O  
ATOM   1587  OE2 GLU A 101      12.566 -25.414  -0.161  1.00 43.03           O  
ATOM   1588  N   ASP A 102      14.077 -25.099  -6.445  1.00 42.50           N  
ATOM   1589  H   ASP A 102      14.628 -24.257  -6.524  1.00 42.50           H  
ATOM   1590  CA  ASP A 102      14.351 -26.200  -7.348  1.00 42.50           C  
ATOM   1591  HA  ASP A 102      13.417 -26.633  -7.704  1.00 42.50           H  
ATOM   1592  C   ASP A 102      15.078 -27.229  -6.483  1.00 42.50           C  
ATOM   1593  CB  ASP A 102      15.166 -25.739  -8.570  1.00 42.50           C  
ATOM   1594  HB2 ASP A 102      16.032 -25.161  -8.245  1.00 42.50           H  
ATOM   1595  HB3 ASP A 102      15.538 -26.622  -9.090  1.00 42.50           H  
ATOM   1596  O   ASP A 102      16.217 -27.021  -6.066  1.00 42.50           O  
ATOM   1597  CG  ASP A 102      14.345 -24.918  -9.582  1.00 42.50           C  
ATOM   1598  OD1 ASP A 102      13.111 -25.123  -9.667  1.00 42.50           O  
ATOM   1599  OD2 ASP A 102      14.957 -24.089 -10.295  1.00 42.50           O  
ATOM   1600  N   ASN A 103      14.365 -28.296  -6.130  1.00 36.69           N  
ATOM   1601  H   ASN A 103      13.372 -28.243  -6.308  1.00 36.69           H  
ATOM   1602  CA  ASN A 103      14.913 -29.542  -5.624  1.00 36.69           C  
ATOM   1603  HA  ASN A 103      15.415 -29.372  -4.671  1.00 36.69           H  
ATOM   1604  C   ASN A 103      15.940 -30.052  -6.642  1.00 36.69           C  
ATOM   1605  CB  ASN A 103      13.765 -30.553  -5.459  1.00 36.69           C  
ATOM   1606  HB2 ASN A 103      14.158 -31.569  -5.453  1.00 36.69           H  
ATOM   1607  HB3 ASN A 103      13.110 -30.476  -6.327  1.00 36.69           H  
ATOM   1608  O   ASN A 103      15.641 -30.895  -7.483  1.00 36.69           O  
ATOM   1609  CG  ASN A 103      12.947 -30.353  -4.205  1.00 36.69           C  
ATOM   1610  ND2 ASN A 103      11.662 -30.612  -4.281  1.00 36.69           N  
ATOM   1611 HD21 ASN A 103      11.116 -30.179  -3.550  1.00 36.69           H  
ATOM   1612 HD22 ASN A 103      11.254 -30.970  -5.133  1.00 36.69           H  
ATOM   1613  OD1 ASN A 103      13.401 -29.936  -3.161  1.00 36.69           O  
ATOM   1614  N   ASN A 104      17.148 -29.511  -6.593  1.00 36.88           N  
ATOM   1615  H   ASN A 104      17.279 -28.719  -5.980  1.00 36.88           H  
ATOM   1616  CA  ASN A 104      18.321 -30.109  -7.191  1.00 36.88           C  
ATOM   1617  HA  ASN A 104      18.051 -31.100  -7.556  1.00 36.88           H  
ATOM   1618  C   ASN A 104      19.292 -30.347  -6.040  1.00 36.88           C  
ATOM   1619  CB  ASN A 104      18.838 -29.281  -8.385  1.00 36.88           C  
ATOM   1620  HB2 ASN A 104      19.842 -28.914  -8.174  1.00 36.88           H  
ATOM   1621  HB3 ASN A 104      18.191 -28.417  -8.540  1.00 36.88           H  
ATOM   1622  O   ASN A 104      20.131 -29.528  -5.673  1.00 36.88           O  
ATOM   1623  CG  ASN A 104      18.881 -30.069  -9.690  1.00 36.88           C  
ATOM   1624  ND2 ASN A 104      19.473 -29.512 -10.713  1.00 36.88           N  
ATOM   1625 HD21 ASN A 104      19.877 -28.592 -10.615  1.00 36.88           H  
ATOM   1626 HD22 ASN A 104      19.491 -30.067 -11.557  1.00 36.88           H  
ATOM   1627  OD1 ASN A 104      18.400 -31.176  -9.848  1.00 36.88           O  
ATOM   1628  N   GLU A 105      19.092 -31.502  -5.422  1.00 34.00           N  
ATOM   1629  H   GLU A 105      18.327 -32.062  -5.769  1.00 34.00           H  
ATOM   1630  CA  GLU A 105      20.110 -32.261  -4.725  1.00 34.00           C  
ATOM   1631  HA  GLU A 105      20.287 -31.834  -3.738  1.00 34.00           H  
ATOM   1632  C   GLU A 105      21.408 -32.260  -5.555  1.00 34.00           C  
ATOM   1633  CB  GLU A 105      19.573 -33.703  -4.600  1.00 34.00           C  
ATOM   1634  HB2 GLU A 105      20.403 -34.398  -4.471  1.00 34.00           H  
ATOM   1635  HB3 GLU A 105      19.066 -33.969  -5.528  1.00 34.00           H  
ATOM   1636  O   GLU A 105      21.535 -33.003  -6.524  1.00 34.00           O  
ATOM   1637  CG  GLU A 105      18.590 -33.893  -3.436  1.00 34.00           C  
ATOM   1638  HG2 GLU A 105      17.720 -33.261  -3.611  1.00 34.00           H  
ATOM   1639  HG3 GLU A 105      19.073 -33.558  -2.518  1.00 34.00           H  
ATOM   1640  CD  GLU A 105      18.137 -35.359  -3.282  1.00 34.00           C  
ATOM   1641  OE1 GLU A 105      17.743 -35.722  -2.151  1.00 34.00           O  
ATOM   1642  OE2 GLU A 105      18.181 -36.113  -4.281  1.00 34.00           O  
ATOM   1643  N   GLY A 106      22.381 -31.413  -5.212  1.00 26.23           N  
ATOM   1644  H   GLY A 106      22.152 -30.641  -4.604  1.00 26.23           H  
ATOM   1645  CA  GLY A 106      23.720 -31.508  -5.794  1.00 26.23           C  
ATOM   1646  HA2 GLY A 106      23.666 -31.902  -6.809  1.00 26.23           H  
ATOM   1647  HA3 GLY A 106      24.311 -32.213  -5.208  1.00 26.23           H  
ATOM   1648  C   GLY A 106      24.478 -30.191  -5.864  1.00 26.23           C  
ATOM   1649  O   GLY A 106      24.543 -29.559  -6.908  1.00 26.23           O  
ATOM   1650  N   GLY A 107      25.130 -29.858  -4.748  1.00 24.47           N  
ATOM   1651  H   GLY A 107      24.814 -30.317  -3.907  1.00 24.47           H  
ATOM   1652  CA  GLY A 107      26.516 -29.395  -4.745  1.00 24.47           C  
ATOM   1653  HA2 GLY A 107      27.073 -29.975  -5.481  1.00 24.47           H  
ATOM   1654  HA3 GLY A 107      26.953 -29.636  -3.776  1.00 24.47           H  
ATOM   1655  C   GLY A 107      26.780 -27.915  -5.043  1.00 24.47           C  
ATOM   1656  O   GLY A 107      26.771 -27.477  -6.182  1.00 24.47           O  
ATOM   1657  N   GLY A 108      27.210 -27.210  -3.992  1.00 22.98           N  
ATOM   1658  H   GLY A 108      26.949 -27.571  -3.086  1.00 22.98           H  
ATOM   1659  CA  GLY A 108      28.391 -26.342  -4.014  1.00 22.98           C  
ATOM   1660  HA2 GLY A 108      29.119 -26.748  -4.716  1.00 22.98           H  
ATOM   1661  HA3 GLY A 108      28.851 -26.394  -3.027  1.00 22.98           H  
ATOM   1662  C   GLY A 108      28.196 -24.859  -4.363  1.00 22.98           C  
ATOM   1663  O   GLY A 108      28.116 -24.478  -5.520  1.00 22.98           O  
ATOM   1664  N   GLY A 109      28.293 -24.025  -3.320  1.00 22.70           N  
ATOM   1665  H   GLY A 109      28.031 -24.429  -2.432  1.00 22.70           H  
ATOM   1666  CA  GLY A 109      29.267 -22.928  -3.222  1.00 22.70           C  
ATOM   1667  HA2 GLY A 109      30.211 -23.274  -3.644  1.00 22.70           H  
ATOM   1668  HA3 GLY A 109      29.457 -22.731  -2.167  1.00 22.70           H  
ATOM   1669  C   GLY A 109      28.940 -21.594  -3.912  1.00 22.70           C  
ATOM   1670  O   GLY A 109      29.131 -21.457  -5.111  1.00 22.70           O  
ATOM   1671  N   GLY A 110      28.627 -20.558  -3.117  1.00 22.02           N  
ATOM   1672  H   GLY A 110      28.310 -20.755  -2.179  1.00 22.02           H  
ATOM   1673  CA  GLY A 110      28.949 -19.167  -3.473  1.00 22.02           C  
ATOM   1674  HA2 GLY A 110      28.979 -19.049  -4.556  1.00 22.02           H  
ATOM   1675  HA3 GLY A 110      29.944 -18.934  -3.093  1.00 22.02           H  
ATOM   1676  C   GLY A 110      28.018 -18.081  -2.942  1.00 22.02           C  
ATOM   1677  O   GLY A 110      27.216 -17.520  -3.665  1.00 22.02           O  
ATOM   1678  N   GLY A 111      28.203 -17.711  -1.679  1.00 21.95           N  
ATOM   1679  H   GLY A 111      28.615 -18.431  -1.103  1.00 21.95           H  
ATOM   1680  CA  GLY A 111      28.712 -16.382  -1.328  1.00 21.95           C  
ATOM   1681  HA2 GLY A 111      28.626 -16.225  -0.253  1.00 21.95           H  
ATOM   1682  HA3 GLY A 111      29.776 -16.450  -1.557  1.00 21.95           H  
ATOM   1683  C   GLY A 111      28.215 -15.114  -2.044  1.00 21.95           C  
ATOM   1684  O   GLY A 111      28.927 -14.589  -2.892  1.00 21.95           O  
ATOM   1685  N   SER A 112      27.150 -14.484  -1.544  1.00 24.33           N  
ATOM   1686  H   SER A 112      26.534 -14.990  -0.924  1.00 24.33           H  
ATOM   1687  CA  SER A 112      27.004 -13.018  -1.538  1.00 24.33           C  
ATOM   1688  HA  SER A 112      27.989 -12.552  -1.502  1.00 24.33           H  
ATOM   1689  C   SER A 112      26.281 -12.615  -0.259  1.00 24.33           C  
ATOM   1690  CB  SER A 112      26.316 -12.449  -2.784  1.00 24.33           C  
ATOM   1691  HB2 SER A 112      26.018 -11.418  -2.592  1.00 24.33           H  
ATOM   1692  HB3 SER A 112      25.421 -13.024  -3.021  1.00 24.33           H  
ATOM   1693  O   SER A 112      25.064 -12.601  -0.141  1.00 24.33           O  
ATOM   1694  OG  SER A 112      27.224 -12.436  -3.873  1.00 24.33           O  
ATOM   1695  HG  SER A 112      28.102 -12.661  -3.557  1.00 24.33           H  
ATOM   1696  N   THR A 113      27.104 -12.343   0.739  1.00 23.39           N  
ATOM   1697  H   THR A 113      28.077 -12.574   0.595  1.00 23.39           H  
ATOM   1698  CA  THR A 113      26.852 -11.517   1.907  1.00 23.39           C  
ATOM   1699  HA  THR A 113      26.230 -12.056   2.622  1.00 23.39           H  
ATOM   1700  C   THR A 113      26.213 -10.173   1.515  1.00 23.39           C  
ATOM   1701  CB  THR A 113      28.251 -11.249   2.506  1.00 23.39           C  
ATOM   1702  HB  THR A 113      28.873 -10.811   1.725  1.00 23.39           H  
ATOM   1703  O   THR A 113      26.909  -9.310   0.987  1.00 23.39           O  
ATOM   1704  CG2 THR A 113      28.294 -10.308   3.704  1.00 23.39           C  
ATOM   1705 HG21 THR A 113      28.312  -9.283   3.334  1.00 23.39           H  
ATOM   1706 HG22 THR A 113      27.418 -10.456   4.336  1.00 23.39           H  
ATOM   1707 HG23 THR A 113      29.199 -10.473   4.288  1.00 23.39           H  
ATOM   1708  OG1 THR A 113      28.881 -12.457   2.875  1.00 23.39           O  
ATOM   1709  HG1 THR A 113      29.767 -12.238   3.172  1.00 23.39           H  
ATOM   1710  N   SER A 114      24.941  -9.932   1.841  1.00 26.39           N  
ATOM   1711  H   SER A 114      24.316 -10.707   2.010  1.00 26.39           H  
ATOM   1712  CA  SER A 114      24.469  -8.583   2.196  1.00 26.39           C  
ATOM   1713  HA  SER A 114      25.304  -8.055   2.657  1.00 26.39           H  
ATOM   1714  C   SER A 114      23.379  -8.673   3.264  1.00 26.39           C  
ATOM   1715  CB  SER A 114      24.059  -7.721   0.992  1.00 26.39           C  
ATOM   1716  HB2 SER A 114      24.909  -7.630   0.316  1.00 26.39           H  
ATOM   1717  HB3 SER A 114      23.798  -6.720   1.337  1.00 26.39           H  
ATOM   1718  O   SER A 114      22.197  -8.885   3.019  1.00 26.39           O  
ATOM   1719  OG  SER A 114      22.969  -8.259   0.284  1.00 26.39           O  
ATOM   1720  HG  SER A 114      22.196  -8.306   0.852  1.00 26.39           H  
ATOM   1721  N   THR A 115      23.837  -8.557   4.500  1.00 25.67           N  
ATOM   1722  H   THR A 115      24.840  -8.588   4.611  1.00 25.67           H  
ATOM   1723  CA  THR A 115      23.090  -8.429   5.750  1.00 25.67           C  
ATOM   1724  HA  THR A 115      22.485  -9.320   5.916  1.00 25.67           H  
ATOM   1725  C   THR A 115      22.180  -7.188   5.770  1.00 25.67           C  
ATOM   1726  CB  THR A 115      24.148  -8.297   6.869  1.00 25.67           C  
ATOM   1727  HB  THR A 115      24.532  -7.277   6.870  1.00 25.67           H  
ATOM   1728  O   THR A 115      22.647  -6.108   6.099  1.00 25.67           O  
ATOM   1729  CG2 THR A 115      23.623  -8.627   8.260  1.00 25.67           C  
ATOM   1730 HG21 THR A 115      23.487  -9.704   8.359  1.00 25.67           H  
ATOM   1731 HG22 THR A 115      24.341  -8.279   9.003  1.00 25.67           H  
ATOM   1732 HG23 THR A 115      22.676  -8.116   8.432  1.00 25.67           H  
ATOM   1733  OG1 THR A 115      25.264  -9.134   6.631  1.00 25.67           O  
ATOM   1734  HG1 THR A 115      25.950  -8.870   7.247  1.00 25.67           H  
ATOM   1735  N   PHE A 116      20.884  -7.328   5.478  1.00 26.95           N  
ATOM   1736  H   PHE A 116      20.609  -8.147   4.955  1.00 26.95           H  
ATOM   1737  CA  PHE A 116      19.801  -6.508   6.052  1.00 26.95           C  
ATOM   1738  HA  PHE A 116      20.051  -6.286   7.089  1.00 26.95           H  
ATOM   1739  C   PHE A 116      18.521  -7.358   6.092  1.00 26.95           C  
ATOM   1740  CB  PHE A 116      19.621  -5.139   5.360  1.00 26.95           C  
ATOM   1741  HB2 PHE A 116      19.931  -5.219   4.318  1.00 26.95           H  
ATOM   1742  HB3 PHE A 116      18.563  -4.877   5.353  1.00 26.95           H  
ATOM   1743  O   PHE A 116      17.653  -7.332   5.226  1.00 26.95           O  
ATOM   1744  CG  PHE A 116      20.361  -3.998   6.058  1.00 26.95           C  
ATOM   1745  CD1 PHE A 116      19.863  -3.466   7.263  1.00 26.95           C  
ATOM   1746  HD1 PHE A 116      18.954  -3.867   7.686  1.00 26.95           H  
ATOM   1747  CD2 PHE A 116      21.557  -3.479   5.527  1.00 26.95           C  
ATOM   1748  HD2 PHE A 116      21.961  -3.893   4.615  1.00 26.95           H  
ATOM   1749  CE1 PHE A 116      20.548  -2.430   7.928  1.00 26.95           C  
ATOM   1750  HE1 PHE A 116      20.161  -2.034   8.856  1.00 26.95           H  
ATOM   1751  CE2 PHE A 116      22.257  -2.459   6.200  1.00 26.95           C  
ATOM   1752  HE2 PHE A 116      23.189  -2.091   5.798  1.00 26.95           H  
ATOM   1753  CZ  PHE A 116      21.749  -1.927   7.398  1.00 26.95           C  
ATOM   1754  HZ  PHE A 116      22.285  -1.143   7.913  1.00 26.95           H  
ATOM   1755  N   THR A 117      18.436  -8.172   7.138  1.00 29.95           N  
ATOM   1756  H   THR A 117      19.209  -8.180   7.788  1.00 29.95           H  
ATOM   1757  CA  THR A 117      17.226  -8.843   7.614  1.00 29.95           C  
ATOM   1758  HA  THR A 117      16.783  -9.452   6.826  1.00 29.95           H  
ATOM   1759  C   THR A 117      16.221  -7.792   8.122  1.00 29.95           C  
ATOM   1760  CB  THR A 117      17.651  -9.744   8.793  1.00 29.95           C  
ATOM   1761  HB  THR A 117      16.758 -10.137   9.280  1.00 29.95           H  
ATOM   1762  O   THR A 117      16.618  -7.010   8.982  1.00 29.95           O  
ATOM   1763  CG2 THR A 117      18.545 -10.919   8.390  1.00 29.95           C  
ATOM   1764 HG21 THR A 117      19.582 -10.596   8.296  1.00 29.95           H  
ATOM   1765 HG22 THR A 117      18.212 -11.342   7.443  1.00 29.95           H  
ATOM   1766 HG23 THR A 117      18.490 -11.687   9.161  1.00 29.95           H  
ATOM   1767  OG1 THR A 117      18.414  -8.968   9.698  1.00 29.95           O  
ATOM   1768  HG1 THR A 117      18.007  -8.099   9.705  1.00 29.95           H  
ATOM   1769  N   THR A 118      14.958  -7.739   7.663  1.00 34.47           N  
ATOM   1770  H   THR A 118      14.854  -7.420   6.710  1.00 34.47           H  
ATOM   1771  CA  THR A 118      13.739  -8.111   8.454  1.00 34.47           C  
ATOM   1772  HA  THR A 118      13.774  -9.194   8.573  1.00 34.47           H  
ATOM   1773  C   THR A 118      12.346  -7.844   7.827  1.00 34.47           C  
ATOM   1774  CB  THR A 118      13.709  -7.519   9.889  1.00 34.47           C  
ATOM   1775  HB  THR A 118      12.713  -7.598  10.324  1.00 34.47           H  
ATOM   1776  O   THR A 118      11.356  -7.958   8.544  1.00 34.47           O  
ATOM   1777  CG2 THR A 118      14.600  -8.288  10.869  1.00 34.47           C  
ATOM   1778 HG21 THR A 118      15.321  -8.917  10.346  1.00 34.47           H  
ATOM   1779 HG22 THR A 118      13.977  -8.946  11.476  1.00 34.47           H  
ATOM   1780 HG23 THR A 118      15.132  -7.605  11.531  1.00 34.47           H  
ATOM   1781  OG1 THR A 118      14.033  -6.152   9.876  1.00 34.47           O  
ATOM   1782  HG1 THR A 118      14.542  -5.960  10.667  1.00 34.47           H  
ATOM   1783  N   THR A 119      12.160  -7.580   6.526  1.00 36.94           N  
ATOM   1784  H   THR A 119      12.945  -7.493   5.897  1.00 36.94           H  
ATOM   1785  CA  THR A 119      10.770  -7.476   5.973  1.00 36.94           C  
ATOM   1786  HA  THR A 119      10.042  -7.560   6.780  1.00 36.94           H  
ATOM   1787  C   THR A 119      10.359  -8.635   5.051  1.00 36.94           C  
ATOM   1788  CB  THR A 119      10.475  -6.081   5.398  1.00 36.94           C  
ATOM   1789  HB  THR A 119       9.573  -6.106   4.787  1.00 36.94           H  
ATOM   1790  O   THR A 119       9.185  -8.742   4.704  1.00 36.94           O  
ATOM   1791  CG2 THR A 119      10.267  -5.063   6.529  1.00 36.94           C  
ATOM   1792 HG21 THR A 119      10.415  -4.048   6.163  1.00 36.94           H  
ATOM   1793 HG22 THR A 119       9.246  -5.150   6.901  1.00 36.94           H  
ATOM   1794 HG23 THR A 119      10.958  -5.257   7.350  1.00 36.94           H  
ATOM   1795  OG1 THR A 119      11.543  -5.615   4.616  1.00 36.94           O  
ATOM   1796  HG1 THR A 119      12.239  -5.324   5.211  1.00 36.94           H  
ATOM   1797  N   SER A 120      11.282  -9.567   4.785  1.00 38.34           N  
ATOM   1798  H   SER A 120      12.210  -9.400   5.147  1.00 38.34           H  
ATOM   1799  CA  SER A 120      11.267 -10.577   3.711  1.00 38.34           C  
ATOM   1800  HA  SER A 120      11.138 -10.030   2.777  1.00 38.34           H  
ATOM   1801  C   SER A 120      10.195 -11.688   3.759  1.00 38.34           C  
ATOM   1802  CB  SER A 120      12.637 -11.262   3.620  1.00 38.34           C  
ATOM   1803  HB2 SER A 120      12.684 -12.086   4.332  1.00 38.34           H  
ATOM   1804  HB3 SER A 120      12.756 -11.686   2.622  1.00 38.34           H  
ATOM   1805  O   SER A 120      10.339 -12.706   3.084  1.00 38.34           O  
ATOM   1806  OG  SER A 120      13.685 -10.345   3.896  1.00 38.34           O  
ATOM   1807  HG  SER A 120      14.378 -10.486   3.247  1.00 38.34           H  
ATOM   1808  N   SER A 121       9.185 -11.608   4.628  1.00 37.88           N  
ATOM   1809  H   SER A 121       9.091 -10.755   5.161  1.00 37.88           H  
ATOM   1810  CA  SER A 121       8.276 -12.752   4.849  1.00 37.88           C  
ATOM   1811  HA  SER A 121       8.310 -13.396   3.970  1.00 37.88           H  
ATOM   1812  C   SER A 121       6.803 -12.408   5.019  1.00 37.88           C  
ATOM   1813  CB  SER A 121       8.771 -13.596   6.028  1.00 37.88           C  
ATOM   1814  HB2 SER A 121       9.757 -13.993   5.789  1.00 37.88           H  
ATOM   1815  HB3 SER A 121       8.082 -14.428   6.177  1.00 37.88           H  
ATOM   1816  O   SER A 121       5.975 -13.320   5.028  1.00 37.88           O  
ATOM   1817  OG  SER A 121       8.849 -12.835   7.220  1.00 37.88           O  
ATOM   1818  HG  SER A 121       9.294 -13.372   7.881  1.00 37.88           H  
ATOM   1819  N   LEU A 122       6.441 -11.129   5.152  1.00 36.97           N  
ATOM   1820  H   LEU A 122       7.146 -10.412   5.062  1.00 36.97           H  
ATOM   1821  CA  LEU A 122       5.096 -10.784   5.608  1.00 36.97           C  
ATOM   1822  HA  LEU A 122       4.790 -11.528   6.343  1.00 36.97           H  
ATOM   1823  C   LEU A 122       4.043 -10.926   4.506  1.00 36.97           C  
ATOM   1824  CB  LEU A 122       5.109  -9.418   6.318  1.00 36.97           C  
ATOM   1825  HB2 LEU A 122       4.086  -9.090   6.504  1.00 36.97           H  
ATOM   1826  HB3 LEU A 122       5.577  -8.690   5.655  1.00 36.97           H  
ATOM   1827  O   LEU A 122       2.959 -11.391   4.818  1.00 36.97           O  
ATOM   1828  CG  LEU A 122       5.881  -9.450   7.655  1.00 36.97           C  
ATOM   1829  HG  LEU A 122       6.868  -9.882   7.486  1.00 36.97           H  
ATOM   1830  CD1 LEU A 122       6.082  -8.034   8.191  1.00 36.97           C  
ATOM   1831 HD11 LEU A 122       6.610  -7.430   7.453  1.00 36.97           H  
ATOM   1832 HD12 LEU A 122       5.117  -7.575   8.408  1.00 36.97           H  
ATOM   1833 HD13 LEU A 122       6.679  -8.072   9.103  1.00 36.97           H  
ATOM   1834  CD2 LEU A 122       5.182 -10.255   8.758  1.00 36.97           C  
ATOM   1835 HD21 LEU A 122       4.316  -9.713   9.138  1.00 36.97           H  
ATOM   1836 HD22 LEU A 122       5.884 -10.427   9.575  1.00 36.97           H  
ATOM   1837 HD23 LEU A 122       4.856 -11.227   8.389  1.00 36.97           H  
ATOM   1838  N   LEU A 123       4.342 -10.644   3.233  1.00 38.72           N  
ATOM   1839  H   LEU A 123       5.267 -10.297   3.023  1.00 38.72           H  
ATOM   1840  CA  LEU A 123       3.341 -10.653   2.150  1.00 38.72           C  
ATOM   1841  HA  LEU A 123       2.397 -10.317   2.579  1.00 38.72           H  
ATOM   1842  C   LEU A 123       3.008 -12.044   1.556  1.00 38.72           C  
ATOM   1843  CB  LEU A 123       3.715  -9.622   1.061  1.00 38.72           C  
ATOM   1844  HB2 LEU A 123       4.776  -9.703   0.823  1.00 38.72           H  
ATOM   1845  HB3 LEU A 123       3.178  -9.871   0.146  1.00 38.72           H  
ATOM   1846  O   LEU A 123       2.485 -12.119   0.448  1.00 38.72           O  
ATOM   1847  CG  LEU A 123       3.346  -8.168   1.404  1.00 38.72           C  
ATOM   1848  HG  LEU A 123       2.400  -8.157   1.945  1.00 38.72           H  
ATOM   1849  CD1 LEU A 123       4.409  -7.478   2.265  1.00 38.72           C  
ATOM   1850 HD11 LEU A 123       4.178  -7.642   3.317  1.00 38.72           H  
ATOM   1851 HD12 LEU A 123       5.400  -7.872   2.042  1.00 38.72           H  
ATOM   1852 HD13 LEU A 123       4.417  -6.404   2.076  1.00 38.72           H  
ATOM   1853  CD2 LEU A 123       3.116  -7.374   0.119  1.00 38.72           C  
ATOM   1854 HD21 LEU A 123       2.303  -7.826  -0.449  1.00 38.72           H  
ATOM   1855 HD22 LEU A 123       2.840  -6.346   0.356  1.00 38.72           H  
ATOM   1856 HD23 LEU A 123       4.019  -7.375  -0.493  1.00 38.72           H  
ATOM   1857  N   SER A 124       3.263 -13.161   2.246  1.00 36.97           N  
ATOM   1858  H   SER A 124       3.606 -13.069   3.191  1.00 36.97           H  
ATOM   1859  CA  SER A 124       2.931 -14.495   1.709  1.00 36.97           C  
ATOM   1860  HA  SER A 124       3.049 -14.483   0.626  1.00 36.97           H  
ATOM   1861  C   SER A 124       1.483 -14.910   2.031  1.00 36.97           C  
ATOM   1862  CB  SER A 124       3.895 -15.568   2.233  1.00 36.97           C  
ATOM   1863  HB2 SER A 124       3.793 -15.675   3.313  1.00 36.97           H  
ATOM   1864  HB3 SER A 124       3.648 -16.521   1.764  1.00 36.97           H  
ATOM   1865  O   SER A 124       1.209 -15.286   3.176  1.00 36.97           O  
ATOM   1866  OG  SER A 124       5.236 -15.258   1.926  1.00 36.97           O  
ATOM   1867  HG  SER A 124       5.503 -14.490   2.438  1.00 36.97           H  
ATOM   1868  N   PRO A 125       0.549 -15.011   1.062  1.00 36.06           N  
ATOM   1869  CA  PRO A 125      -0.506 -15.999   1.187  1.00 36.06           C  
ATOM   1870  HA  PRO A 125      -0.991 -15.934   2.161  1.00 36.06           H  
ATOM   1871  C   PRO A 125       0.172 -17.359   1.019  1.00 36.06           C  
ATOM   1872  CB  PRO A 125      -1.532 -15.697   0.094  1.00 36.06           C  
ATOM   1873  HB2 PRO A 125      -2.378 -15.164   0.529  1.00 36.06           H  
ATOM   1874  HB3 PRO A 125      -1.881 -16.609  -0.391  1.00 36.06           H  
ATOM   1875  O   PRO A 125       0.710 -17.673  -0.042  1.00 36.06           O  
ATOM   1876  CG  PRO A 125      -0.814 -14.782  -0.900  1.00 36.06           C  
ATOM   1877  HG2 PRO A 125      -1.399 -13.876  -1.056  1.00 36.06           H  
ATOM   1878  HG3 PRO A 125      -0.660 -15.294  -1.850  1.00 36.06           H  
ATOM   1879  CD  PRO A 125       0.534 -14.426  -0.269  1.00 36.06           C  
ATOM   1880  HD2 PRO A 125       1.350 -14.827  -0.870  1.00 36.06           H  
ATOM   1881  HD3 PRO A 125       0.605 -13.340  -0.207  1.00 36.06           H  
ATOM   1882  N   LYS A 126       0.168 -18.177   2.075  1.00 32.28           N  
ATOM   1883  H   LYS A 126      -0.201 -17.804   2.938  1.00 32.28           H  
ATOM   1884  CA  LYS A 126       0.457 -19.614   2.007  1.00 32.28           C  
ATOM   1885  HA  LYS A 126       1.478 -19.782   1.664  1.00 32.28           H  
ATOM   1886  C   LYS A 126      -0.509 -20.253   1.003  1.00 32.28           C  
ATOM   1887  CB  LYS A 126       0.258 -20.237   3.402  1.00 32.28           C  
ATOM   1888  HB2 LYS A 126       0.042 -21.300   3.290  1.00 32.28           H  
ATOM   1889  HB3 LYS A 126      -0.612 -19.776   3.870  1.00 32.28           H  
ATOM   1890  O   LYS A 126      -1.571 -20.728   1.401  1.00 32.28           O  
ATOM   1891  CG  LYS A 126       1.466 -20.127   4.334  1.00 32.28           C  
ATOM   1892  HG2 LYS A 126       1.764 -19.083   4.437  1.00 32.28           H  
ATOM   1893  HG3 LYS A 126       2.290 -20.701   3.912  1.00 32.28           H  
ATOM   1894  CD  LYS A 126       1.079 -20.700   5.704  1.00 32.28           C  
ATOM   1895  HD2 LYS A 126       0.641 -21.689   5.572  1.00 32.28           H  
ATOM   1896  HD3 LYS A 126       0.337 -20.042   6.155  1.00 32.28           H  
ATOM   1897  CE  LYS A 126       2.290 -20.819   6.632  1.00 32.28           C  
ATOM   1898  HE2 LYS A 126       2.788 -19.851   6.698  1.00 32.28           H  
ATOM   1899  HE3 LYS A 126       2.994 -21.524   6.189  1.00 32.28           H  
ATOM   1900  NZ  LYS A 126       1.882 -21.281   7.984  1.00 32.28           N  
ATOM   1901  HZ1 LYS A 126       1.288 -22.094   7.909  1.00 32.28           H  
ATOM   1902  HZ2 LYS A 126       1.382 -20.547   8.466  1.00 32.28           H  
ATOM   1903  HZ3 LYS A 126       2.694 -21.524   8.534  1.00 32.28           H  
ATOM   1904  N   ILE A 127      -0.193 -20.254  -0.291  1.00 38.28           N  
ATOM   1905  H   ILE A 127       0.609 -19.716  -0.588  1.00 38.28           H  
ATOM   1906  CA  ILE A 127      -0.991 -20.981  -1.282  1.00 38.28           C  
ATOM   1907  HA  ILE A 127      -2.044 -20.862  -1.024  1.00 38.28           H  
ATOM   1908  C   ILE A 127      -0.640 -22.458  -1.098  1.00 38.28           C  
ATOM   1909  CB  ILE A 127      -0.840 -20.437  -2.725  1.00 38.28           C  
ATOM   1910  HB  ILE A 127       0.213 -20.480  -3.005  1.00 38.28           H  
ATOM   1911  O   ILE A 127       0.249 -23.014  -1.734  1.00 38.28           O  
ATOM   1912  CG1 ILE A 127      -1.328 -18.970  -2.754  1.00 38.28           C  
ATOM   1913 HG12 ILE A 127      -2.398 -18.949  -2.547  1.00 38.28           H  
ATOM   1914 HG13 ILE A 127      -0.833 -18.398  -1.969  1.00 38.28           H  
ATOM   1915  CG2 ILE A 127      -1.653 -21.259  -3.757  1.00 38.28           C  
ATOM   1916 HG21 ILE A 127      -2.626 -20.804  -3.941  1.00 38.28           H  
ATOM   1917 HG22 ILE A 127      -1.115 -21.301  -4.705  1.00 38.28           H  
ATOM   1918 HG23 ILE A 127      -1.820 -22.282  -3.421  1.00 38.28           H  
ATOM   1919  CD1 ILE A 127      -1.054 -18.236  -4.069  1.00 38.28           C  
ATOM   1920 HD11 ILE A 127       0.023 -18.164  -4.222  1.00 38.28           H  
ATOM   1921 HD12 ILE A 127      -1.514 -18.759  -4.907  1.00 38.28           H  
ATOM   1922 HD13 ILE A 127      -1.474 -17.232  -4.005  1.00 38.28           H  
ATOM   1923  N   ASN A 128      -1.332 -23.096  -0.158  1.00 31.53           N  
ATOM   1924  H   ASN A 128      -1.971 -22.533   0.385  1.00 31.53           H  
ATOM   1925  CA  ASN A 128      -1.540 -24.532  -0.193  1.00 31.53           C  
ATOM   1926  HA  ASN A 128      -0.596 -25.043  -0.382  1.00 31.53           H  
ATOM   1927  C   ASN A 128      -2.489 -24.783  -1.367  1.00 31.53           C  
ATOM   1928  CB  ASN A 128      -2.157 -24.997   1.145  1.00 31.53           C  
ATOM   1929  HB2 ASN A 128      -3.058 -25.580   0.956  1.00 31.53           H  
ATOM   1930  HB3 ASN A 128      -2.449 -24.151   1.766  1.00 31.53           H  
ATOM   1931  O   ASN A 128      -3.642 -24.381  -1.267  1.00 31.53           O  
ATOM   1932  CG  ASN A 128      -1.261 -25.911   1.920  1.00 31.53           C  
ATOM   1933  ND2 ASN A 128      -1.211 -25.748   3.217  1.00 31.53           N  
ATOM   1934 HD21 ASN A 128      -0.585 -26.338   3.747  1.00 31.53           H  
ATOM   1935 HD22 ASN A 128      -1.597 -24.902   3.611  1.00 31.53           H  
ATOM   1936  OD1 ASN A 128      -0.603 -26.782   1.402  1.00 31.53           O  
ATOM   1937  N   GLN A 129      -2.014 -25.369  -2.473  1.00 37.03           N  
ATOM   1938  H   GLN A 129      -1.008 -25.364  -2.564  1.00 37.03           H  
ATOM   1939  CA  GLN A 129      -2.733 -26.364  -3.293  1.00 37.03           C  
ATOM   1940  HA  GLN A 129      -2.653 -27.318  -2.772  1.00 37.03           H  
ATOM   1941  C   GLN A 129      -2.088 -26.563  -4.671  1.00 37.03           C  
ATOM   1942  CB  GLN A 129      -4.238 -26.097  -3.490  1.00 37.03           C  
ATOM   1943  HB2 GLN A 129      -4.422 -25.024  -3.551  1.00 37.03           H  
ATOM   1944  HB3 GLN A 129      -4.558 -26.538  -4.433  1.00 37.03           H  
ATOM   1945  O   GLN A 129      -2.225 -25.763  -5.591  1.00 37.03           O  
ATOM   1946  CG  GLN A 129      -5.070 -26.767  -2.377  1.00 37.03           C  
ATOM   1947  HG2 GLN A 129      -4.684 -26.512  -1.390  1.00 37.03           H  
ATOM   1948  HG3 GLN A 129      -4.986 -27.850  -2.463  1.00 37.03           H  
ATOM   1949  CD  GLN A 129      -6.544 -26.386  -2.426  1.00 37.03           C  
ATOM   1950  NE2 GLN A 129      -7.292 -26.674  -1.386  1.00 37.03           N  
ATOM   1951 HE21 GLN A 129      -8.256 -26.378  -1.442  1.00 37.03           H  
ATOM   1952 HE22 GLN A 129      -6.890 -27.091  -0.559  1.00 37.03           H  
ATOM   1953  OE1 GLN A 129      -7.061 -25.852  -3.392  1.00 37.03           O  
ATOM   1954  N   LYS A 130      -1.421 -27.710  -4.791  1.00 34.81           N  
ATOM   1955  H   LYS A 130      -1.074 -28.035  -3.900  1.00 34.81           H  
ATOM   1956  CA  LYS A 130      -1.631 -28.836  -5.719  1.00 34.81           C  
ATOM   1957  HA  LYS A 130      -0.702 -28.949  -6.278  1.00 34.81           H  
ATOM   1958  C   LYS A 130      -2.728 -28.755  -6.816  1.00 34.81           C  
ATOM   1959  CB  LYS A 130      -1.804 -30.079  -4.809  1.00 34.81           C  
ATOM   1960  HB2 LYS A 130      -2.843 -30.410  -4.799  1.00 34.81           H  
ATOM   1961  HB3 LYS A 130      -1.561 -29.825  -3.777  1.00 34.81           H  
ATOM   1962  O   LYS A 130      -3.362 -29.765  -7.099  1.00 34.81           O  
ATOM   1963  CG  LYS A 130      -0.868 -31.229  -5.195  1.00 34.81           C  
ATOM   1964  HG2 LYS A 130       0.158 -30.897  -5.037  1.00 34.81           H  
ATOM   1965  HG3 LYS A 130      -1.007 -31.477  -6.247  1.00 34.81           H  
ATOM   1966  CD  LYS A 130      -1.139 -32.469  -4.328  1.00 34.81           C  
ATOM   1967  HD2 LYS A 130      -1.193 -32.175  -3.280  1.00 34.81           H  
ATOM   1968  HD3 LYS A 130      -2.093 -32.906  -4.624  1.00 34.81           H  
ATOM   1969  CE  LYS A 130      -0.008 -33.490  -4.504  1.00 34.81           C  
ATOM   1970  HE2 LYS A 130       0.076 -33.747  -5.560  1.00 34.81           H  
ATOM   1971  HE3 LYS A 130       0.925 -33.014  -4.203  1.00 34.81           H  
ATOM   1972  NZ  LYS A 130      -0.237 -34.714  -3.693  1.00 34.81           N  
ATOM   1973  HZ1 LYS A 130       0.566 -35.324  -3.743  1.00 34.81           H  
ATOM   1974  HZ2 LYS A 130      -0.389 -34.471  -2.725  1.00 34.81           H  
ATOM   1975  HZ3 LYS A 130      -1.041 -35.221  -4.035  1.00 34.81           H  
ATOM   1976  N   ASN A 131      -2.940 -27.615  -7.470  1.00 38.72           N  
ATOM   1977  H   ASN A 131      -2.451 -26.790  -7.152  1.00 38.72           H  
ATOM   1978  CA  ASN A 131      -3.776 -27.491  -8.668  1.00 38.72           C  
ATOM   1979  HA  ASN A 131      -4.370 -28.395  -8.800  1.00 38.72           H  
ATOM   1980  C   ASN A 131      -2.874 -27.401  -9.906  1.00 38.72           C  
ATOM   1981  CB  ASN A 131      -4.761 -26.315  -8.501  1.00 38.72           C  
ATOM   1982  HB2 ASN A 131      -4.240 -25.463  -8.064  1.00 38.72           H  
ATOM   1983  HB3 ASN A 131      -5.148 -26.013  -9.474  1.00 38.72           H  
ATOM   1984  O   ASN A 131      -2.403 -26.334 -10.285  1.00 38.72           O  
ATOM   1985  CG  ASN A 131      -5.938 -26.691  -7.605  1.00 38.72           C  
ATOM   1986  ND2 ASN A 131      -6.537 -25.746  -6.927  1.00 38.72           N  
ATOM   1987 HD21 ASN A 131      -6.202 -24.795  -6.964  1.00 38.72           H  
ATOM   1988 HD22 ASN A 131      -7.223 -26.047  -6.249  1.00 38.72           H  
ATOM   1989  OD1 ASN A 131      -6.331 -27.837  -7.491  1.00 38.72           O  
ATOM   1990  N   PHE A 132      -2.642 -28.552 -10.540  1.00 46.84           N  
ATOM   1991  H   PHE A 132      -3.089 -29.377 -10.167  1.00 46.84           H  
ATOM   1992  CA  PHE A 132      -1.790 -28.752 -11.723  1.00 46.84           C  
ATOM   1993  HA  PHE A 132      -0.770 -28.455 -11.480  1.00 46.84           H  
ATOM   1994  C   PHE A 132      -2.190 -27.939 -12.967  1.00 46.84           C  
ATOM   1995  CB  PHE A 132      -1.773 -30.257 -12.042  1.00 46.84           C  
ATOM   1996  HB2 PHE A 132      -1.627 -30.394 -13.113  1.00 46.84           H  
ATOM   1997  HB3 PHE A 132      -2.736 -30.705 -11.796  1.00 46.84           H  
ATOM   1998  O   PHE A 132      -1.476 -27.974 -13.962  1.00 46.84           O  
ATOM   1999  CG  PHE A 132      -0.660 -31.014 -11.350  1.00 46.84           C  
ATOM   2000  CD1 PHE A 132       0.601 -31.099 -11.969  1.00 46.84           C  
ATOM   2001  HD1 PHE A 132       0.768 -30.610 -12.917  1.00 46.84           H  
ATOM   2002  CD2 PHE A 132      -0.873 -31.635 -10.107  1.00 46.84           C  
ATOM   2003  HD2 PHE A 132      -1.843 -31.570  -9.636  1.00 46.84           H  
ATOM   2004  CE1 PHE A 132       1.643 -31.818 -11.357  1.00 46.84           C  
ATOM   2005  HE1 PHE A 132       2.608 -31.878 -11.838  1.00 46.84           H  
ATOM   2006  CE2 PHE A 132       0.168 -32.357  -9.495  1.00 46.84           C  
ATOM   2007  HE2 PHE A 132      -0.007 -32.853  -8.551  1.00 46.84           H  
ATOM   2008  CZ  PHE A 132       1.425 -32.451 -10.120  1.00 46.84           C  
ATOM   2009  HZ  PHE A 132       2.226 -33.010  -9.658  1.00 46.84           H  
ATOM   2010  N   ASN A 133      -3.294 -27.193 -12.934  1.00 47.88           N  
ATOM   2011  H   ASN A 133      -3.824 -27.162 -12.075  1.00 47.88           H  
ATOM   2012  CA  ASN A 133      -3.811 -26.512 -14.120  1.00 47.88           C  
ATOM   2013  HA  ASN A 133      -3.420 -27.000 -15.012  1.00 47.88           H  
ATOM   2014  C   ASN A 133      -3.367 -25.049 -14.217  1.00 47.88           C  
ATOM   2015  CB  ASN A 133      -5.337 -26.664 -14.147  1.00 47.88           C  
ATOM   2016  HB2 ASN A 133      -5.739 -26.092 -14.984  1.00 47.88           H  
ATOM   2017  HB3 ASN A 133      -5.755 -26.269 -13.222  1.00 47.88           H  
ATOM   2018  O   ASN A 133      -3.413 -24.481 -15.299  1.00 47.88           O  
ATOM   2019  CG  ASN A 133      -5.787 -28.108 -14.305  1.00 47.88           C  
ATOM   2020  ND2 ASN A 133      -7.073 -28.338 -14.248  1.00 47.88           N  
ATOM   2021 HD21 ASN A 133      -7.724 -27.570 -14.166  1.00 47.88           H  
ATOM   2022 HD22 ASN A 133      -7.358 -29.300 -14.365  1.00 47.88           H  
ATOM   2023  OD1 ASN A 133      -5.024 -29.046 -14.439  1.00 47.88           O  
ATOM   2024  N   ASN A 134      -2.918 -24.446 -13.114  1.00 47.22           N  
ATOM   2025  H   ASN A 134      -2.888 -24.982 -12.259  1.00 47.22           H  
ATOM   2026  CA  ASN A 134      -2.307 -23.121 -13.107  1.00 47.22           C  
ATOM   2027  HA  ASN A 134      -1.893 -22.892 -14.089  1.00 47.22           H  
ATOM   2028  C   ASN A 134      -1.190 -23.125 -12.059  1.00 47.22           C  
ATOM   2029  CB  ASN A 134      -3.351 -22.044 -12.766  1.00 47.22           C  
ATOM   2030  HB2 ASN A 134      -2.830 -21.095 -12.643  1.00 47.22           H  
ATOM   2031  HB3 ASN A 134      -3.833 -22.300 -11.822  1.00 47.22           H  
ATOM   2032  O   ASN A 134      -1.477 -22.845 -10.893  1.00 47.22           O  
ATOM   2033  CG  ASN A 134      -4.414 -21.819 -13.819  1.00 47.22           C  
ATOM   2034  ND2 ASN A 134      -5.664 -21.780 -13.425  1.00 47.22           N  
ATOM   2035 HD21 ASN A 134      -5.898 -21.991 -12.466  1.00 47.22           H  
ATOM   2036 HD22 ASN A 134      -6.347 -21.572 -14.139  1.00 47.22           H  
ATOM   2037  OD1 ASN A 134      -4.149 -21.587 -14.981  1.00 47.22           O  
ATOM   2038  N   PRO A 135       0.062 -23.467 -12.409  1.00 50.62           N  
ATOM   2039  CA  PRO A 135       1.160 -23.283 -11.471  1.00 50.62           C  
ATOM   2040  HA  PRO A 135       1.016 -23.962 -10.630  1.00 50.62           H  
ATOM   2041  C   PRO A 135       1.175 -21.822 -10.994  1.00 50.62           C  
ATOM   2042  CB  PRO A 135       2.436 -23.680 -12.221  1.00 50.62           C  
ATOM   2043  HB2 PRO A 135       3.278 -23.037 -11.964  1.00 50.62           H  
ATOM   2044  HB3 PRO A 135       2.674 -24.721 -12.004  1.00 50.62           H  
ATOM   2045  O   PRO A 135       0.856 -20.929 -11.790  1.00 50.62           O  
ATOM   2046  CG  PRO A 135       2.061 -23.541 -13.700  1.00 50.62           C  
ATOM   2047  HG2 PRO A 135       2.252 -22.523 -14.038  1.00 50.62           H  
ATOM   2048  HG3 PRO A 135       2.603 -24.260 -14.315  1.00 50.62           H  
ATOM   2049  CD  PRO A 135       0.556 -23.812 -13.734  1.00 50.62           C  
ATOM   2050  HD2 PRO A 135       0.108 -23.198 -14.516  1.00 50.62           H  
ATOM   2051  HD3 PRO A 135       0.369 -24.868 -13.932  1.00 50.62           H  
ATOM   2052  N   PRO A 136       1.519 -21.553  -9.720  1.00 56.91           N  
ATOM   2053  CA  PRO A 136       1.754 -20.191  -9.277  1.00 56.91           C  
ATOM   2054  HA  PRO A 136       0.805 -19.654  -9.264  1.00 56.91           H  
ATOM   2055  C   PRO A 136       2.722 -19.543 -10.270  1.00 56.91           C  
ATOM   2056  CB  PRO A 136       2.325 -20.263  -7.855  1.00 56.91           C  
ATOM   2057  HB2 PRO A 136       1.646 -19.770  -7.159  1.00 56.91           H  
ATOM   2058  HB3 PRO A 136       3.308 -19.796  -7.807  1.00 56.91           H  
ATOM   2059  O   PRO A 136       3.802 -20.070 -10.539  1.00 56.91           O  
ATOM   2060  CG  PRO A 136       2.438 -21.753  -7.513  1.00 56.91           C  
ATOM   2061  HG2 PRO A 136       3.483 -22.019  -7.351  1.00 56.91           H  
ATOM   2062  HG3 PRO A 136       1.854 -21.980  -6.621  1.00 56.91           H  
ATOM   2063  CD  PRO A 136       1.882 -22.526  -8.708  1.00 56.91           C  
ATOM   2064  HD2 PRO A 136       2.646 -23.205  -9.084  1.00 56.91           H  
ATOM   2065  HD3 PRO A 136       1.005 -23.097  -8.402  1.00 56.91           H  
ATOM   2066  N   GLN A 137       2.286 -18.460 -10.908  1.00 66.06           N  
ATOM   2067  H   GLN A 137       1.373 -18.094 -10.680  1.00 66.06           H  
ATOM   2068  CA  GLN A 137       3.110 -17.767 -11.886  1.00 66.06           C  
ATOM   2069  HA  GLN A 137       3.612 -18.499 -12.520  1.00 66.06           H  
ATOM   2070  C   GLN A 137       4.178 -17.026 -11.092  1.00 66.06           C  
ATOM   2071  CB  GLN A 137       2.253 -16.864 -12.779  1.00 66.06           C  
ATOM   2072  HB2 GLN A 137       2.920 -16.272 -13.406  1.00 66.06           H  
ATOM   2073  HB3 GLN A 137       1.665 -16.185 -12.161  1.00 66.06           H  
ATOM   2074  O   GLN A 137       3.919 -15.986 -10.494  1.00 66.06           O  
ATOM   2075  CG  GLN A 137       1.317 -17.679 -13.684  1.00 66.06           C  
ATOM   2076  HG2 GLN A 137       1.911 -18.365 -14.289  1.00 66.06           H  
ATOM   2077  HG3 GLN A 137       0.641 -18.275 -13.071  1.00 66.06           H  
ATOM   2078  CD  GLN A 137       0.477 -16.812 -14.622  1.00 66.06           C  
ATOM   2079  NE2 GLN A 137      -0.209 -17.400 -15.573  1.00 66.06           N  
ATOM   2080 HE21 GLN A 137      -0.144 -18.399 -15.707  1.00 66.06           H  
ATOM   2081 HE22 GLN A 137      -0.768 -16.808 -16.170  1.00 66.06           H  
ATOM   2082  OE1 GLN A 137       0.434 -15.594 -14.560  1.00 66.06           O  
ATOM   2083  N   LEU A 138       5.348 -17.642 -11.006  1.00 80.12           N  
ATOM   2084  H   LEU A 138       5.431 -18.553 -11.435  1.00 80.12           H  
ATOM   2085  CA  LEU A 138       6.492 -17.112 -10.289  1.00 80.12           C  
ATOM   2086  HA  LEU A 138       6.135 -16.506  -9.457  1.00 80.12           H  
ATOM   2087  C   LEU A 138       7.294 -16.194 -11.204  1.00 80.12           C  
ATOM   2088  CB  LEU A 138       7.318 -18.283  -9.734  1.00 80.12           C  
ATOM   2089  HB2 LEU A 138       7.588 -18.934 -10.565  1.00 80.12           H  
ATOM   2090  HB3 LEU A 138       8.245 -17.911  -9.299  1.00 80.12           H  
ATOM   2091  O   LEU A 138       7.276 -16.337 -12.427  1.00 80.12           O  
ATOM   2092  CG  LEU A 138       6.564 -19.112  -8.674  1.00 80.12           C  
ATOM   2093  HG  LEU A 138       5.594 -19.401  -9.079  1.00 80.12           H  
ATOM   2094  CD1 LEU A 138       7.325 -20.404  -8.372  1.00 80.12           C  
ATOM   2095 HD11 LEU A 138       8.399 -20.235  -8.450  1.00 80.12           H  
ATOM   2096 HD12 LEU A 138       7.026 -21.172  -9.086  1.00 80.12           H  
ATOM   2097 HD13 LEU A 138       7.098 -20.754  -7.365  1.00 80.12           H  
ATOM   2098  CD2 LEU A 138       6.276 -18.391  -7.362  1.00 80.12           C  
ATOM   2099 HD21 LEU A 138       6.183 -17.312  -7.489  1.00 80.12           H  
ATOM   2100 HD22 LEU A 138       5.350 -18.773  -6.934  1.00 80.12           H  
ATOM   2101 HD23 LEU A 138       7.070 -18.610  -6.648  1.00 80.12           H  
ATOM   2102  N   LEU A 139       8.026 -15.263 -10.598  1.00 86.19           N  
ATOM   2103  H   LEU A 139       7.992 -15.187  -9.591  1.00 86.19           H  
ATOM   2104  CA  LEU A 139       8.999 -14.456 -11.319  1.00 86.19           C  
ATOM   2105  HA  LEU A 139       8.492 -13.954 -12.144  1.00 86.19           H  
ATOM   2106  C   LEU A 139      10.097 -15.360 -11.905  1.00 86.19           C  
ATOM   2107  CB  LEU A 139       9.611 -13.398 -10.383  1.00 86.19           C  
ATOM   2108  HB2 LEU A 139      10.011 -13.907  -9.506  1.00 86.19           H  
ATOM   2109  HB3 LEU A 139      10.446 -12.921 -10.896  1.00 86.19           H  
ATOM   2110  O   LEU A 139      10.605 -16.264 -11.226  1.00 86.19           O  
ATOM   2111  CG  LEU A 139       8.646 -12.291  -9.924  1.00 86.19           C  
ATOM   2112  HG  LEU A 139       7.775 -12.736  -9.443  1.00 86.19           H  
ATOM   2113  CD1 LEU A 139       9.367 -11.431  -8.890  1.00 86.19           C  
ATOM   2114 HD11 LEU A 139      10.223 -10.929  -9.342  1.00 86.19           H  
ATOM   2115 HD12 LEU A 139       8.677 -10.692  -8.482  1.00 86.19           H  
ATOM   2116 HD13 LEU A 139       9.716 -12.047  -8.060  1.00 86.19           H  
ATOM   2117  CD2 LEU A 139       8.191 -11.413 -11.096  1.00 86.19           C  
ATOM   2118 HD21 LEU A 139       8.336 -10.356 -10.875  1.00 86.19           H  
ATOM   2119 HD22 LEU A 139       7.131 -11.577 -11.288  1.00 86.19           H  
ATOM   2120 HD23 LEU A 139       8.754 -11.652 -11.999  1.00 86.19           H  
ATOM   2121  N   SER A 140      10.492 -15.082 -13.145  1.00 88.69           N  
ATOM   2122  H   SER A 140       9.997 -14.357 -13.645  1.00 88.69           H  
ATOM   2123  CA  SER A 140      11.677 -15.639 -13.795  1.00 88.69           C  
ATOM   2124  HA  SER A 140      11.593 -16.725 -13.825  1.00 88.69           H  
ATOM   2125  C   SER A 140      12.960 -15.279 -13.029  1.00 88.69           C  
ATOM   2126  CB  SER A 140      11.745 -15.113 -15.236  1.00 88.69           C  
ATOM   2127  HB2 SER A 140      10.779 -15.210 -15.731  1.00 88.69           H  
ATOM   2128  HB3 SER A 140      12.463 -15.720 -15.788  1.00 88.69           H  
ATOM   2129  O   SER A 140      12.977 -14.330 -12.242  1.00 88.69           O  
ATOM   2130  OG  SER A 140      12.181 -13.769 -15.297  1.00 88.69           O  
ATOM   2131  HG  SER A 140      11.407 -13.224 -15.456  1.00 88.69           H  
ATOM   2132  N   SER A 141      14.072 -15.985 -13.277  1.00 88.19           N  
ATOM   2133  H   SER A 141      14.052 -16.749 -13.938  1.00 88.19           H  
ATOM   2134  CA  SER A 141      15.361 -15.674 -12.629  1.00 88.19           C  
ATOM   2135  HA  SER A 141      15.257 -15.826 -11.555  1.00 88.19           H  
ATOM   2136  C   SER A 141      15.791 -14.217 -12.858  1.00 88.19           C  
ATOM   2137  CB  SER A 141      16.449 -16.627 -13.135  1.00 88.19           C  
ATOM   2138  HB2 SER A 141      16.203 -17.650 -12.851  1.00 88.19           H  
ATOM   2139  HB3 SER A 141      17.397 -16.371 -12.662  1.00 88.19           H  
ATOM   2140  O   SER A 141      16.186 -13.527 -11.922  1.00 88.19           O  
ATOM   2141  OG  SER A 141      16.576 -16.549 -14.545  1.00 88.19           O  
ATOM   2142  HG  SER A 141      17.255 -17.176 -14.806  1.00 88.19           H  
ATOM   2143  N   ILE A 142      15.619 -13.714 -14.084  1.00 89.81           N  
ATOM   2144  H   ILE A 142      15.302 -14.351 -14.801  1.00 89.81           H  
ATOM   2145  CA  ILE A 142      15.881 -12.315 -14.439  1.00 89.81           C  
ATOM   2146  HA  ILE A 142      16.890 -12.059 -14.117  1.00 89.81           H  
ATOM   2147  C   ILE A 142      14.921 -11.372 -13.708  1.00 89.81           C  
ATOM   2148  CB  ILE A 142      15.786 -12.130 -15.972  1.00 89.81           C  
ATOM   2149  HB  ILE A 142      14.812 -12.487 -16.305  1.00 89.81           H  
ATOM   2150  O   ILE A 142      15.339 -10.316 -13.234  1.00 89.81           O  
ATOM   2151  CG1 ILE A 142      16.883 -12.940 -16.706  1.00 89.81           C  
ATOM   2152 HG12 ILE A 142      17.844 -12.439 -16.593  1.00 89.81           H  
ATOM   2153 HG13 ILE A 142      16.976 -13.933 -16.265  1.00 89.81           H  
ATOM   2154  CG2 ILE A 142      15.912 -10.635 -16.335  1.00 89.81           C  
ATOM   2155 HG21 ILE A 142      15.042 -10.086 -15.976  1.00 89.81           H  
ATOM   2156 HG22 ILE A 142      15.957 -10.495 -17.415  1.00 89.81           H  
ATOM   2157 HG23 ILE A 142      16.815 -10.223 -15.883  1.00 89.81           H  
ATOM   2158  CD1 ILE A 142      16.602 -13.145 -18.204  1.00 89.81           C  
ATOM   2159 HD11 ILE A 142      17.463 -13.625 -18.669  1.00 89.81           H  
ATOM   2160 HD12 ILE A 142      16.421 -12.194 -18.705  1.00 89.81           H  
ATOM   2161 HD13 ILE A 142      15.733 -13.791 -18.327  1.00 89.81           H  
ATOM   2162  N   GLY A 143      13.642 -11.741 -13.610  1.00 90.12           N  
ATOM   2163  H   GLY A 143      13.360 -12.639 -13.975  1.00 90.12           H  
ATOM   2164  CA  GLY A 143      12.629 -10.933 -12.940  1.00 90.12           C  
ATOM   2165  HA2 GLY A 143      11.649 -11.396 -13.059  1.00 90.12           H  
ATOM   2166  HA3 GLY A 143      12.613  -9.940 -13.389  1.00 90.12           H  
ATOM   2167  C   GLY A 143      12.917 -10.774 -11.450  1.00 90.12           C  
ATOM   2168  O   GLY A 143      12.864  -9.657 -10.948  1.00 90.12           O  
ATOM   2169  N   ARG A 144      13.324 -11.852 -10.771  1.00 89.00           N  
ATOM   2170  H   ARG A 144      13.359 -12.726 -11.277  1.00 89.00           H  
ATOM   2171  CA  ARG A 144      13.737 -11.855  -9.355  1.00 89.00           C  
ATOM   2172  HA  ARG A 144      12.926 -11.480  -8.730  1.00 89.00           H  
ATOM   2173  C   ARG A 144      14.914 -10.900  -9.115  1.00 89.00           C  
ATOM   2174  CB  ARG A 144      14.128 -13.278  -8.923  1.00 89.00           C  
ATOM   2175  HB2 ARG A 144      14.586 -13.229  -7.935  1.00 89.00           H  
ATOM   2176  HB3 ARG A 144      14.884 -13.641  -9.620  1.00 89.00           H  
ATOM   2177  O   ARG A 144      14.799  -9.993  -8.296  1.00 89.00           O  
ATOM   2178  CG  ARG A 144      12.976 -14.275  -8.879  1.00 89.00           C  
ATOM   2179  HG2 ARG A 144      12.447 -14.264  -9.832  1.00 89.00           H  
ATOM   2180  HG3 ARG A 144      12.258 -13.993  -8.109  1.00 89.00           H  
ATOM   2181  CD  ARG A 144      13.452 -15.687  -8.596  1.00 89.00           C  
ATOM   2182  HD2 ARG A 144      13.634 -15.764  -7.524  1.00 89.00           H  
ATOM   2183  HD3 ARG A 144      14.369 -15.913  -9.141  1.00 89.00           H  
ATOM   2184  NE  ARG A 144      12.469 -16.694  -8.995  1.00 89.00           N  
ATOM   2185  HE  ARG A 144      11.821 -16.451  -9.730  1.00 89.00           H  
ATOM   2186  NH1 ARG A 144      13.403 -18.510  -7.925  1.00 89.00           N  
ATOM   2187 HH11 ARG A 144      14.167 -17.900  -7.672  1.00 89.00           H  
ATOM   2188 HH12 ARG A 144      13.414 -19.482  -7.649  1.00 89.00           H  
ATOM   2189  NH2 ARG A 144      11.404 -18.686  -8.847  1.00 89.00           N  
ATOM   2190 HH21 ARG A 144      10.744 -18.320  -9.517  1.00 89.00           H  
ATOM   2191 HH22 ARG A 144      11.582 -19.678  -8.781  1.00 89.00           H  
ATOM   2192  CZ  ARG A 144      12.420 -17.944  -8.579  1.00 89.00           C  
ATOM   2193  N   ILE A 145      16.003 -11.044  -9.887  1.00 90.88           N  
ATOM   2194  H   ILE A 145      16.025 -11.822 -10.530  1.00 90.88           H  
ATOM   2195  CA  ILE A 145      17.188 -10.159  -9.781  1.00 90.88           C  
ATOM   2196  HA  ILE A 145      17.587 -10.227  -8.769  1.00 90.88           H  
ATOM   2197  C   ILE A 145      16.788  -8.699 -10.030  1.00 90.88           C  
ATOM   2198  CB  ILE A 145      18.284 -10.597 -10.783  1.00 90.88           C  
ATOM   2199  HB  ILE A 145      17.849 -10.611 -11.782  1.00 90.88           H  
ATOM   2200  O   ILE A 145      17.318  -7.787  -9.401  1.00 90.88           O  
ATOM   2201  CG1 ILE A 145      18.806 -12.016 -10.467  1.00 90.88           C  
ATOM   2202 HG12 ILE A 145      19.404 -11.995  -9.556  1.00 90.88           H  
ATOM   2203 HG13 ILE A 145      17.970 -12.692 -10.286  1.00 90.88           H  
ATOM   2204  CG2 ILE A 145      19.456  -9.601 -10.773  1.00 90.88           C  
ATOM   2205 HG21 ILE A 145      20.256  -9.931 -11.437  1.00 90.88           H  
ATOM   2206 HG22 ILE A 145      19.132  -8.618 -11.115  1.00 90.88           H  
ATOM   2207 HG23 ILE A 145      19.852  -9.523  -9.761  1.00 90.88           H  
ATOM   2208  CD1 ILE A 145      19.642 -12.624 -11.603  1.00 90.88           C  
ATOM   2209 HD11 ILE A 145      19.851 -13.670 -11.380  1.00 90.88           H  
ATOM   2210 HD12 ILE A 145      19.090 -12.565 -12.541  1.00 90.88           H  
ATOM   2211 HD13 ILE A 145      20.595 -12.104 -11.699  1.00 90.88           H  
ATOM   2212  N   PHE A 146      15.871  -8.459 -10.971  1.00 91.44           N  
ATOM   2213  H   PHE A 146      15.447  -9.242 -11.447  1.00 91.44           H  
ATOM   2214  CA  PHE A 146      15.401  -7.111 -11.269  1.00 91.44           C  
ATOM   2215  HA  PHE A 146      16.271  -6.470 -11.408  1.00 91.44           H  
ATOM   2216  C   PHE A 146      14.602  -6.514 -10.103  1.00 91.44           C  
ATOM   2217  CB  PHE A 146      14.599  -7.122 -12.577  1.00 91.44           C  
ATOM   2218  HB2 PHE A 146      13.817  -7.880 -12.524  1.00 91.44           H  
ATOM   2219  HB3 PHE A 146      15.266  -7.401 -13.394  1.00 91.44           H  
ATOM   2220  O   PHE A 146      14.866  -5.382  -9.702  1.00 91.44           O  
ATOM   2221  CG  PHE A 146      13.960  -5.783 -12.892  1.00 91.44           C  
ATOM   2222  CD1 PHE A 146      12.650  -5.504 -12.459  1.00 91.44           C  
ATOM   2223  HD1 PHE A 146      12.094  -6.255 -11.918  1.00 91.44           H  
ATOM   2224  CD2 PHE A 146      14.702  -4.787 -13.552  1.00 91.44           C  
ATOM   2225  HD2 PHE A 146      15.721  -4.991 -13.844  1.00 91.44           H  
ATOM   2226  CE1 PHE A 146      12.083  -4.238 -12.690  1.00 91.44           C  
ATOM   2227  HE1 PHE A 146      11.087  -4.025 -12.332  1.00 91.44           H  
ATOM   2228  CE2 PHE A 146      14.140  -3.517 -13.778  1.00 91.44           C  
ATOM   2229  HE2 PHE A 146      14.729  -2.739 -14.240  1.00 91.44           H  
ATOM   2230  CZ  PHE A 146      12.829  -3.241 -13.346  1.00 91.44           C  
ATOM   2231  HZ  PHE A 146      12.408  -2.257 -13.483  1.00 91.44           H  
ATOM   2232  N   VAL A 147      13.651  -7.276  -9.558  1.00 91.25           N  
ATOM   2233  H   VAL A 147      13.507  -8.205  -9.928  1.00 91.25           H  
ATOM   2234  CA  VAL A 147      12.823  -6.864  -8.418  1.00 91.25           C  
ATOM   2235  HA  VAL A 147      12.340  -5.915  -8.652  1.00 91.25           H  
ATOM   2236  C   VAL A 147      13.677  -6.628  -7.181  1.00 91.25           C  
ATOM   2237  CB  VAL A 147      11.734  -7.915  -8.140  1.00 91.25           C  
ATOM   2238  HB  VAL A 147      12.187  -8.906  -8.130  1.00 91.25           H  
ATOM   2239  O   VAL A 147      13.481  -5.614  -6.525  1.00 91.25           O  
ATOM   2240  CG1 VAL A 147      10.998  -7.722  -6.807  1.00 91.25           C  
ATOM   2241 HG11 VAL A 147      10.523  -6.741  -6.762  1.00 91.25           H  
ATOM   2242 HG12 VAL A 147      11.688  -7.818  -5.968  1.00 91.25           H  
ATOM   2243 HG13 VAL A 147      10.232  -8.488  -6.689  1.00 91.25           H  
ATOM   2244  CG2 VAL A 147      10.693  -7.860  -9.262  1.00 91.25           C  
ATOM   2245 HG21 VAL A 147      11.147  -8.081 -10.229  1.00 91.25           H  
ATOM   2246 HG22 VAL A 147      10.226  -6.876  -9.298  1.00 91.25           H  
ATOM   2247 HG23 VAL A 147       9.931  -8.613  -9.061  1.00 91.25           H  
ATOM   2248  N   GLU A 148      14.653  -7.493  -6.908  1.00 90.69           N  
ATOM   2249  H   GLU A 148      14.750  -8.318  -7.483  1.00 90.69           H  
ATOM   2250  CA  GLU A 148      15.571  -7.353  -5.776  1.00 90.69           C  
ATOM   2251  HA  GLU A 148      15.002  -7.346  -4.846  1.00 90.69           H  
ATOM   2252  C   GLU A 148      16.345  -6.035  -5.851  1.00 90.69           C  
ATOM   2253  CB  GLU A 148      16.501  -8.568  -5.767  1.00 90.69           C  
ATOM   2254  HB2 GLU A 148      17.109  -8.559  -6.671  1.00 90.69           H  
ATOM   2255  HB3 GLU A 148      15.885  -9.468  -5.772  1.00 90.69           H  
ATOM   2256  O   GLU A 148      16.224  -5.201  -4.958  1.00 90.69           O  
ATOM   2257  CG  GLU A 148      17.420  -8.616  -4.541  1.00 90.69           C  
ATOM   2258  HG2 GLU A 148      16.801  -8.593  -3.644  1.00 90.69           H  
ATOM   2259  HG3 GLU A 148      18.060  -7.734  -4.544  1.00 90.69           H  
ATOM   2260  CD  GLU A 148      18.295  -9.882  -4.524  1.00 90.69           C  
ATOM   2261  OE1 GLU A 148      18.899 -10.147  -3.463  1.00 90.69           O  
ATOM   2262  OE2 GLU A 148      18.332 -10.595  -5.557  1.00 90.69           O  
ATOM   2263  N   LYS A 149      17.026  -5.768  -6.973  1.00 92.69           N  
ATOM   2264  H   LYS A 149      17.095  -6.500  -7.666  1.00 92.69           H  
ATOM   2265  CA  LYS A 149      17.751  -4.501  -7.176  1.00 92.69           C  
ATOM   2266  HA  LYS A 149      18.502  -4.395  -6.393  1.00 92.69           H  
ATOM   2267  C   LYS A 149      16.852  -3.272  -7.066  1.00 92.69           C  
ATOM   2268  CB  LYS A 149      18.419  -4.496  -8.553  1.00 92.69           C  
ATOM   2269  HB2 LYS A 149      18.779  -3.489  -8.764  1.00 92.69           H  
ATOM   2270  HB3 LYS A 149      17.686  -4.765  -9.313  1.00 92.69           H  
ATOM   2271  O   LYS A 149      17.269  -2.242  -6.536  1.00 92.69           O  
ATOM   2272  CG  LYS A 149      19.605  -5.459  -8.609  1.00 92.69           C  
ATOM   2273  HG2 LYS A 149      20.322  -5.195  -7.832  1.00 92.69           H  
ATOM   2274  HG3 LYS A 149      19.268  -6.482  -8.440  1.00 92.69           H  
ATOM   2275  CD  LYS A 149      20.273  -5.363  -9.980  1.00 92.69           C  
ATOM   2276  HD2 LYS A 149      20.649  -4.350 -10.123  1.00 92.69           H  
ATOM   2277  HD3 LYS A 149      19.540  -5.597 -10.752  1.00 92.69           H  
ATOM   2278  CE  LYS A 149      21.424  -6.366 -10.039  1.00 92.69           C  
ATOM   2279  HE2 LYS A 149      22.082  -6.192  -9.188  1.00 92.69           H  
ATOM   2280  HE3 LYS A 149      21.011  -7.370  -9.936  1.00 92.69           H  
ATOM   2281  NZ  LYS A 149      22.180  -6.238 -11.308  1.00 92.69           N  
ATOM   2282  HZ1 LYS A 149      21.560  -6.374 -12.093  1.00 92.69           H  
ATOM   2283  HZ2 LYS A 149      22.911  -6.934 -11.340  1.00 92.69           H  
ATOM   2284  HZ3 LYS A 149      22.605  -5.323 -11.357  1.00 92.69           H  
ATOM   2285  N   LEU A 150      15.633  -3.352  -7.601  1.00 93.19           N  
ATOM   2286  H   LEU A 150      15.336  -4.231  -7.999  1.00 93.19           H  
ATOM   2287  CA  LEU A 150      14.710  -2.220  -7.580  1.00 93.19           C  
ATOM   2288  HA  LEU A 150      15.279  -1.329  -7.844  1.00 93.19           H  
ATOM   2289  C   LEU A 150      14.139  -1.989  -6.178  1.00 93.19           C  
ATOM   2290  CB  LEU A 150      13.610  -2.436  -8.630  1.00 93.19           C  
ATOM   2291  HB2 LEU A 150      14.084  -2.691  -9.577  1.00 93.19           H  
ATOM   2292  HB3 LEU A 150      12.991  -3.281  -8.328  1.00 93.19           H  
ATOM   2293  O   LEU A 150      14.001  -0.841  -5.760  1.00 93.19           O  
ATOM   2294  CG  LEU A 150      12.721  -1.197  -8.841  1.00 93.19           C  
ATOM   2295  HG  LEU A 150      12.227  -0.926  -7.908  1.00 93.19           H  
ATOM   2296  CD1 LEU A 150      13.503   0.022  -9.327  1.00 93.19           C  
ATOM   2297 HD11 LEU A 150      14.128   0.407  -8.521  1.00 93.19           H  
ATOM   2298 HD12 LEU A 150      14.127  -0.242 -10.181  1.00 93.19           H  
ATOM   2299 HD13 LEU A 150      12.814   0.818  -9.609  1.00 93.19           H  
ATOM   2300  CD2 LEU A 150      11.667  -1.530  -9.894  1.00 93.19           C  
ATOM   2301 HD21 LEU A 150      11.024  -2.332  -9.531  1.00 93.19           H  
ATOM   2302 HD22 LEU A 150      11.052  -0.654 -10.102  1.00 93.19           H  
ATOM   2303 HD23 LEU A 150      12.155  -1.850 -10.815  1.00 93.19           H  
ATOM   2304  N   ARG A 151      13.859  -3.067  -5.443  1.00 92.94           N  
ATOM   2305  H   ARG A 151      14.008  -3.977  -5.856  1.00 92.94           H  
ATOM   2306  CA  ARG A 151      13.434  -3.026  -4.045  1.00 92.94           C  
ATOM   2307  HA  ARG A 151      12.545  -2.402  -3.950  1.00 92.94           H  
ATOM   2308  C   ARG A 151      14.521  -2.400  -3.190  1.00 92.94           C  
ATOM   2309  CB  ARG A 151      13.114  -4.453  -3.586  1.00 92.94           C  
ATOM   2310  HB2 ARG A 151      14.006  -5.067  -3.714  1.00 92.94           H  
ATOM   2311  HB3 ARG A 151      12.327  -4.869  -4.216  1.00 92.94           H  
ATOM   2312  O   ARG A 151      14.230  -1.474  -2.443  1.00 92.94           O  
ATOM   2313  CG  ARG A 151      12.662  -4.516  -2.121  1.00 92.94           C  
ATOM   2314  HG2 ARG A 151      13.398  -4.035  -1.475  1.00 92.94           H  
ATOM   2315  HG3 ARG A 151      11.712  -3.994  -2.010  1.00 92.94           H  
ATOM   2316  CD  ARG A 151      12.499  -5.965  -1.658  1.00 92.94           C  
ATOM   2317  HD2 ARG A 151      11.792  -6.477  -2.311  1.00 92.94           H  
ATOM   2318  HD3 ARG A 151      12.090  -5.955  -0.648  1.00 92.94           H  
ATOM   2319  NE  ARG A 151      13.789  -6.685  -1.656  1.00 92.94           N  
ATOM   2320  HE  ARG A 151      14.629  -6.145  -1.804  1.00 92.94           H  
ATOM   2321  NH1 ARG A 151      12.946  -8.784  -1.257  1.00 92.94           N  
ATOM   2322 HH11 ARG A 151      12.008  -8.413  -1.221  1.00 92.94           H  
ATOM   2323 HH12 ARG A 151      13.024  -9.774  -1.073  1.00 92.94           H  
ATOM   2324  NH2 ARG A 151      15.161  -8.470  -1.526  1.00 92.94           N  
ATOM   2325 HH21 ARG A 151      15.945  -7.859  -1.705  1.00 92.94           H  
ATOM   2326 HH22 ARG A 151      15.311  -9.467  -1.475  1.00 92.94           H  
ATOM   2327  CZ  ARG A 151      13.956  -7.982  -1.476  1.00 92.94           C  
ATOM   2328  N   ASP A 152      15.762  -2.847  -3.340  1.00 93.88           N  
ATOM   2329  H   ASP A 152      15.926  -3.663  -3.912  1.00 93.88           H  
ATOM   2330  CA  ASP A 152      16.880  -2.318  -2.562  1.00 93.88           C  
ATOM   2331  HA  ASP A 152      16.663  -2.443  -1.501  1.00 93.88           H  
ATOM   2332  C   ASP A 152      17.062  -0.824  -2.837  1.00 93.88           C  
ATOM   2333  CB  ASP A 152      18.160  -3.096  -2.888  1.00 93.88           C  
ATOM   2334  HB2 ASP A 152      18.356  -3.037  -3.959  1.00 93.88           H  
ATOM   2335  HB3 ASP A 152      18.989  -2.620  -2.367  1.00 93.88           H  
ATOM   2336  O   ASP A 152      17.164  -0.026  -1.909  1.00 93.88           O  
ATOM   2337  CG  ASP A 152      18.113  -4.569  -2.460  1.00 93.88           C  
ATOM   2338  OD1 ASP A 152      17.165  -4.972  -1.737  1.00 93.88           O  
ATOM   2339  OD2 ASP A 152      19.055  -5.276  -2.871  1.00 93.88           O  
ATOM   2340  N   SER A 153      16.966  -0.424  -4.109  1.00 95.44           N  
ATOM   2341  H   SER A 153      16.897  -1.136  -4.823  1.00 95.44           H  
ATOM   2342  CA  SER A 153      16.973   0.985  -4.503  1.00 95.44           C  
ATOM   2343  HA  SER A 153      17.903   1.427  -4.145  1.00 95.44           H  
ATOM   2344  C   SER A 153      15.816   1.781  -3.883  1.00 95.44           C  
ATOM   2345  CB  SER A 153      16.949   1.067  -6.028  1.00 95.44           C  
ATOM   2346  HB2 SER A 153      16.013   0.649  -6.397  1.00 95.44           H  
ATOM   2347  HB3 SER A 153      17.777   0.480  -6.426  1.00 95.44           H  
ATOM   2348  O   SER A 153      16.043   2.885  -3.389  1.00 95.44           O  
ATOM   2349  OG  SER A 153      17.073   2.406  -6.465  1.00 95.44           O  
ATOM   2350  HG  SER A 153      17.602   2.892  -5.828  1.00 95.44           H  
ATOM   2351  N   ALA A 154      14.603   1.223  -3.847  1.00 95.06           N  
ATOM   2352  H   ALA A 154      14.481   0.314  -4.269  1.00 95.06           H  
ATOM   2353  CA  ALA A 154      13.433   1.859  -3.240  1.00 95.06           C  
ATOM   2354  HA  ALA A 154      13.315   2.851  -3.676  1.00 95.06           H  
ATOM   2355  C   ALA A 154      13.594   2.029  -1.721  1.00 95.06           C  
ATOM   2356  CB  ALA A 154      12.191   1.024  -3.581  1.00 95.06           C  
ATOM   2357  HB1 ALA A 154      11.293   1.569  -3.290  1.00 95.06           H  
ATOM   2358  HB2 ALA A 154      12.215   0.071  -3.052  1.00 95.06           H  
ATOM   2359  HB3 ALA A 154      12.163   0.828  -4.653  1.00 95.06           H  
ATOM   2360  O   ALA A 154      13.315   3.102  -1.189  1.00 95.06           O  
ATOM   2361  N   HIS A 155      14.094   1.003  -1.027  1.00 94.12           N  
ATOM   2362  H   HIS A 155      14.310   0.151  -1.525  1.00 94.12           H  
ATOM   2363  CA  HIS A 155      14.399   1.071   0.401  1.00 94.12           C  
ATOM   2364  HA  HIS A 155      13.511   1.399   0.941  1.00 94.12           H  
ATOM   2365  C   HIS A 155      15.498   2.097   0.697  1.00 94.12           C  
ATOM   2366  CB  HIS A 155      14.802  -0.318   0.913  1.00 94.12           C  
ATOM   2367  HB2 HIS A 155      15.411  -0.830   0.168  1.00 94.12           H  
ATOM   2368  HB3 HIS A 155      15.417  -0.198   1.805  1.00 94.12           H  
ATOM   2369  O   HIS A 155      15.352   2.887   1.630  1.00 94.12           O  
ATOM   2370  CG  HIS A 155      13.630  -1.188   1.287  1.00 94.12           C  
ATOM   2371  CD2 HIS A 155      12.754  -1.812   0.442  1.00 94.12           C  
ATOM   2372  HD2 HIS A 155      12.758  -1.754  -0.637  1.00 94.12           H  
ATOM   2373  ND1 HIS A 155      13.256  -1.529   2.567  1.00 94.12           N  
ATOM   2374  HD1 HIS A 155      13.749  -1.288   3.415  1.00 94.12           H  
ATOM   2375  CE1 HIS A 155      12.182  -2.333   2.493  1.00 94.12           C  
ATOM   2376  HE1 HIS A 155      11.672  -2.777   3.335  1.00 94.12           H  
ATOM   2377  NE2 HIS A 155      11.839  -2.533   1.214  1.00 94.12           N  
ATOM   2378  N   SER A 156      16.569   2.136  -0.104  1.00 94.12           N  
ATOM   2379  H   SER A 156      16.673   1.437  -0.825  1.00 94.12           H  
ATOM   2380  CA  SER A 156      17.631   3.135   0.049  1.00 94.12           C  
ATOM   2381  HA  SER A 156      18.016   3.083   1.068  1.00 94.12           H  
ATOM   2382  C   SER A 156      17.120   4.557  -0.172  1.00 94.12           C  
ATOM   2383  CB  SER A 156      18.783   2.873  -0.924  1.00 94.12           C  
ATOM   2384  HB2 SER A 156      19.488   3.701  -0.865  1.00 94.12           H  
ATOM   2385  HB3 SER A 156      18.406   2.813  -1.946  1.00 94.12           H  
ATOM   2386  O   SER A 156      17.406   5.429   0.645  1.00 94.12           O  
ATOM   2387  OG  SER A 156      19.457   1.676  -0.599  1.00 94.12           O  
ATOM   2388  HG  SER A 156      19.590   1.636   0.351  1.00 94.12           H  
ATOM   2389  N   ALA A 157      16.332   4.781  -1.227  1.00 94.75           N  
ATOM   2390  H   ALA A 157      16.134   4.024  -1.866  1.00 94.75           H  
ATOM   2391  CA  ALA A 157      15.743   6.083  -1.522  1.00 94.75           C  
ATOM   2392  HA  ALA A 157      16.541   6.822  -1.590  1.00 94.75           H  
ATOM   2393  C   ALA A 157      14.779   6.538  -0.414  1.00 94.75           C  
ATOM   2394  CB  ALA A 157      15.050   5.989  -2.885  1.00 94.75           C  
ATOM   2395  HB1 ALA A 157      14.271   5.227  -2.853  1.00 94.75           H  
ATOM   2396  HB2 ALA A 157      15.783   5.717  -3.645  1.00 94.75           H  
ATOM   2397  HB3 ALA A 157      14.609   6.951  -3.144  1.00 94.75           H  
ATOM   2398  O   ALA A 157      14.842   7.677   0.046  1.00 94.75           O  
ATOM   2399  N   LEU A 158      13.937   5.629   0.089  1.00 93.94           N  
ATOM   2400  H   LEU A 158      13.909   4.711  -0.332  1.00 93.94           H  
ATOM   2401  CA  LEU A 158      12.984   5.947   1.154  1.00 93.94           C  
ATOM   2402  HA  LEU A 158      12.446   6.846   0.856  1.00 93.94           H  
ATOM   2403  C   LEU A 158      13.698   6.275   2.471  1.00 93.94           C  
ATOM   2404  CB  LEU A 158      11.999   4.770   1.302  1.00 93.94           C  
ATOM   2405  HB2 LEU A 158      11.535   4.564   0.337  1.00 93.94           H  
ATOM   2406  HB3 LEU A 158      12.565   3.885   1.592  1.00 93.94           H  
ATOM   2407  O   LEU A 158      13.324   7.221   3.173  1.00 93.94           O  
ATOM   2408  CG  LEU A 158      10.894   5.039   2.337  1.00 93.94           C  
ATOM   2409  HG  LEU A 158      11.357   5.407   3.253  1.00 93.94           H  
ATOM   2410  CD1 LEU A 158       9.920   6.096   1.821  1.00 93.94           C  
ATOM   2411 HD11 LEU A 158      10.447   6.960   1.414  1.00 93.94           H  
ATOM   2412 HD12 LEU A 158       9.312   6.466   2.646  1.00 93.94           H  
ATOM   2413 HD13 LEU A 158       9.265   5.680   1.055  1.00 93.94           H  
ATOM   2414  CD2 LEU A 158      10.120   3.769   2.704  1.00 93.94           C  
ATOM   2415 HD21 LEU A 158       9.228   3.665   2.086  1.00 93.94           H  
ATOM   2416 HD22 LEU A 158       9.818   3.823   3.750  1.00 93.94           H  
ATOM   2417 HD23 LEU A 158      10.742   2.884   2.571  1.00 93.94           H  
ATOM   2418  N   TYR A 159      14.752   5.525   2.790  1.00 92.25           N  
ATOM   2419  H   TYR A 159      14.995   4.743   2.198  1.00 92.25           H  
ATOM   2420  CA  TYR A 159      15.597   5.820   3.939  1.00 92.25           C  
ATOM   2421  HA  TYR A 159      14.966   5.890   4.826  1.00 92.25           H  
ATOM   2422  C   TYR A 159      16.317   7.166   3.790  1.00 92.25           C  
ATOM   2423  CB  TYR A 159      16.593   4.676   4.144  1.00 92.25           C  
ATOM   2424  HB2 TYR A 159      17.227   4.581   3.262  1.00 92.25           H  
ATOM   2425  HB3 TYR A 159      16.042   3.742   4.255  1.00 92.25           H  
ATOM   2426  O   TYR A 159      16.393   7.918   4.759  1.00 92.25           O  
ATOM   2427  CG  TYR A 159      17.458   4.876   5.370  1.00 92.25           C  
ATOM   2428  CD1 TYR A 159      18.720   5.491   5.259  1.00 92.25           C  
ATOM   2429  HD1 TYR A 159      19.077   5.813   4.291  1.00 92.25           H  
ATOM   2430  CD2 TYR A 159      16.967   4.500   6.633  1.00 92.25           C  
ATOM   2431  HD2 TYR A 159      15.989   4.049   6.708  1.00 92.25           H  
ATOM   2432  CE1 TYR A 159      19.494   5.725   6.413  1.00 92.25           C  
ATOM   2433  HE1 TYR A 159      20.448   6.225   6.338  1.00 92.25           H  
ATOM   2434  CE2 TYR A 159      17.743   4.714   7.786  1.00 92.25           C  
ATOM   2435  HE2 TYR A 159      17.388   4.413   8.760  1.00 92.25           H  
ATOM   2436  OH  TYR A 159      19.755   5.527   8.793  1.00 92.25           O  
ATOM   2437  HH  TYR A 159      20.581   5.970   8.587  1.00 92.25           H  
ATOM   2438  CZ  TYR A 159      19.008   5.322   7.677  1.00 92.25           C  
ATOM   2439  N   SER A 160      16.810   7.511   2.594  1.00 89.50           N  
ATOM   2440  H   SER A 160      16.728   6.874   1.814  1.00 89.50           H  
ATOM   2441  CA  SER A 160      17.502   8.790   2.374  1.00 89.50           C  
ATOM   2442  HA  SER A 160      18.172   8.959   3.217  1.00 89.50           H  
ATOM   2443  C   SER A 160      16.566   9.996   2.316  1.00 89.50           C  
ATOM   2444  CB  SER A 160      18.368   8.744   1.111  1.00 89.50           C  
ATOM   2445  HB2 SER A 160      19.036   7.884   1.177  1.00 89.50           H  
ATOM   2446  HB3 SER A 160      18.979   9.645   1.062  1.00 89.50           H  
ATOM   2447  O   SER A 160      17.024  11.119   2.518  1.00 89.50           O  
ATOM   2448  OG  SER A 160      17.607   8.637  -0.079  1.00 89.50           O  
ATOM   2449  HG  SER A 160      16.851   9.228  -0.057  1.00 89.50           H  
ATOM   2450  N   HIS A 161      15.276   9.781   2.041  1.00 89.25           N  
ATOM   2451  H   HIS A 161      15.004   8.848   1.766  1.00 89.25           H  
ATOM   2452  CA  HIS A 161      14.253  10.833   1.994  1.00 89.25           C  
ATOM   2453  HA  HIS A 161      14.686  11.767   1.636  1.00 89.25           H  
ATOM   2454  C   HIS A 161      13.628  11.128   3.364  1.00 89.25           C  
ATOM   2455  CB  HIS A 161      13.185  10.433   0.980  1.00 89.25           C  
ATOM   2456  HB2 HIS A 161      12.670   9.526   1.297  1.00 89.25           H  
ATOM   2457  HB3 HIS A 161      13.647  10.250   0.010  1.00 89.25           H  
ATOM   2458  O   HIS A 161      13.382  12.281   3.709  1.00 89.25           O  
ATOM   2459  CG  HIS A 161      12.205  11.549   0.818  1.00 89.25           C  
ATOM   2460  CD2 HIS A 161      10.989  11.631   1.414  1.00 89.25           C  
ATOM   2461  HD2 HIS A 161      10.560  10.901   2.084  1.00 89.25           H  
ATOM   2462  ND1 HIS A 161      12.477  12.741   0.167  1.00 89.25           N  
ATOM   2463  CE1 HIS A 161      11.371  13.487   0.297  1.00 89.25           C  
ATOM   2464  HE1 HIS A 161      11.247  14.461  -0.153  1.00 89.25           H  
ATOM   2465  NE2 HIS A 161      10.463  12.853   1.066  1.00 89.25           N  
ATOM   2466  HE2 HIS A 161       9.567  13.216   1.357  1.00 89.25           H  
ATOM   2467  N   SER A 162      13.498  10.103   4.212  1.00 80.00           N  
ATOM   2468  H   SER A 162      13.712   9.183   3.853  1.00 80.00           H  
ATOM   2469  CA  SER A 162      13.000  10.219   5.594  1.00 80.00           C  
ATOM   2470  HA  SER A 162      11.931  10.422   5.539  1.00 80.00           H  
ATOM   2471  C   SER A 162      13.607  11.356   6.464  1.00 80.00           C  
ATOM   2472  CB  SER A 162      13.186   8.873   6.306  1.00 80.00           C  
ATOM   2473  HB2 SER A 162      14.219   8.544   6.193  1.00 80.00           H  
ATOM   2474  HB3 SER A 162      12.972   8.997   7.367  1.00 80.00           H  
ATOM   2475  O   SER A 162      12.870  11.904   7.287  1.00 80.00           O  
ATOM   2476  OG  SER A 162      12.317   7.880   5.783  1.00 80.00           O  
ATOM   2477  HG  SER A 162      12.493   7.766   4.847  1.00 80.00           H  
ATOM   2478  N   PRO A 163      14.890  11.769   6.344  1.00 70.69           N  
ATOM   2479  CA  PRO A 163      15.446  12.882   7.118  1.00 70.69           C  
ATOM   2480  HA  PRO A 163      15.135  12.776   8.158  1.00 70.69           H  
ATOM   2481  C   PRO A 163      15.021  14.280   6.646  1.00 70.69           C  
ATOM   2482  CB  PRO A 163      16.972  12.743   7.061  1.00 70.69           C  
ATOM   2483  HB2 PRO A 163      17.342  12.404   8.029  1.00 70.69           H  
ATOM   2484  HB3 PRO A 163      17.454  13.687   6.805  1.00 70.69           H  
ATOM   2485  O   PRO A 163      15.159  15.233   7.407  1.00 70.69           O  
ATOM   2486  CG  PRO A 163      17.270  11.693   5.993  1.00 70.69           C  
ATOM   2487  HG2 PRO A 163      17.809  12.130   5.152  1.00 70.69           H  
ATOM   2488  HG3 PRO A 163      17.879  10.892   6.412  1.00 70.69           H  
ATOM   2489  CD  PRO A 163      15.923  11.157   5.537  1.00 70.69           C  
ATOM   2490  HD2 PRO A 163      15.899  10.071   5.630  1.00 70.69           H  
ATOM   2491  HD3 PRO A 163      15.780  11.462   4.500  1.00 70.69           H  
ATOM   2492  N   GLN A 164      14.532  14.459   5.414  1.00 58.97           N  
ATOM   2493  H   GLN A 164      14.328  13.654   4.838  1.00 58.97           H  
ATOM   2494  CA  GLN A 164      14.452  15.793   4.789  1.00 58.97           C  
ATOM   2495  HA  GLN A 164      15.403  16.299   4.953  1.00 58.97           H  
ATOM   2496  C   GLN A 164      13.393  16.735   5.382  1.00 58.97           C  
ATOM   2497  CB  GLN A 164      14.257  15.653   3.273  1.00 58.97           C  
ATOM   2498  HB2 GLN A 164      14.027  16.634   2.857  1.00 58.97           H  
ATOM   2499  HB3 GLN A 164      13.417  14.990   3.067  1.00 58.97           H  
ATOM   2500  O   GLN A 164      13.409  17.934   5.102  1.00 58.97           O  
ATOM   2501  CG  GLN A 164      15.526  15.120   2.594  1.00 58.97           C  
ATOM   2502  HG2 GLN A 164      15.704  14.093   2.916  1.00 58.97           H  
ATOM   2503  HG3 GLN A 164      16.378  15.729   2.899  1.00 58.97           H  
ATOM   2504  CD  GLN A 164      15.455  15.152   1.071  1.00 58.97           C  
ATOM   2505  NE2 GLN A 164      16.246  14.356   0.392  1.00 58.97           N  
ATOM   2506 HE21 GLN A 164      16.042  14.326  -0.597  1.00 58.97           H  
ATOM   2507 HE22 GLN A 164      16.760  13.630   0.869  1.00 58.97           H  
ATOM   2508  OE1 GLN A 164      14.745  15.929   0.461  1.00 58.97           O  
ATOM   2509  N   LYS A 165      12.494  16.245   6.244  1.00 58.41           N  
ATOM   2510  H   LYS A 165      12.535  15.258   6.452  1.00 58.41           H  
ATOM   2511  CA  LYS A 165      11.418  17.074   6.811  1.00 58.41           C  
ATOM   2512  HA  LYS A 165      11.046  17.683   5.988  1.00 58.41           H  
ATOM   2513  C   LYS A 165      11.884  18.093   7.869  1.00 58.41           C  
ATOM   2514  CB  LYS A 165      10.254  16.180   7.260  1.00 58.41           C  
ATOM   2515  HB2 LYS A 165      10.500  15.707   8.211  1.00 58.41           H  
ATOM   2516  HB3 LYS A 165      10.100  15.403   6.512  1.00 58.41           H  
ATOM   2517  O   LYS A 165      11.122  18.996   8.213  1.00 58.41           O  
ATOM   2518  CG  LYS A 165       8.955  16.992   7.392  1.00 58.41           C  
ATOM   2519  HG2 LYS A 165       9.009  17.637   8.269  1.00 58.41           H  
ATOM   2520  HG3 LYS A 165       8.820  17.610   6.505  1.00 58.41           H  
ATOM   2521  CD  LYS A 165       7.749  16.064   7.537  1.00 58.41           C  
ATOM   2522  HD2 LYS A 165       7.643  15.481   6.622  1.00 58.41           H  
ATOM   2523  HD3 LYS A 165       7.916  15.392   8.379  1.00 58.41           H  
ATOM   2524  CE  LYS A 165       6.490  16.901   7.774  1.00 58.41           C  
ATOM   2525  HE2 LYS A 165       6.638  17.492   8.678  1.00 58.41           H  
ATOM   2526  HE3 LYS A 165       6.375  17.592   6.939  1.00 58.41           H  
ATOM   2527  NZ  LYS A 165       5.288  16.039   7.899  1.00 58.41           N  
ATOM   2528  HZ1 LYS A 165       4.469  16.604   8.072  1.00 58.41           H  
ATOM   2529  HZ2 LYS A 165       5.400  15.388   8.663  1.00 58.41           H  
ATOM   2530  HZ3 LYS A 165       5.139  15.508   7.052  1.00 58.41           H  
ATOM   2531  N   SER A 166      13.136  18.053   8.317  1.00 52.34           N  
ATOM   2532  H   SER A 166      13.726  17.273   8.065  1.00 52.34           H  
ATOM   2533  CA  SER A 166      13.713  19.143   9.110  1.00 52.34           C  
ATOM   2534  HA  SER A 166      13.317  20.078   8.716  1.00 52.34           H  
ATOM   2535  C   SER A 166      15.223  19.217   8.937  1.00 52.34           C  
ATOM   2536  CB  SER A 166      13.311  19.075  10.597  1.00 52.34           C  
ATOM   2537  HB2 SER A 166      14.152  19.378  11.221  1.00 52.34           H  
ATOM   2538  HB3 SER A 166      12.498  19.785  10.751  1.00 52.34           H  
ATOM   2539  O   SER A 166      15.922  18.216   8.999  1.00 52.34           O  
ATOM   2540  OG  SER A 166      12.856  17.801  11.006  1.00 52.34           O  
ATOM   2541  HG  SER A 166      13.079  17.635  11.925  1.00 52.34           H  
ATOM   2542  N   ALA A 167      15.747  20.427   8.751  1.00 53.84           N  
ATOM   2543  H   ALA A 167      15.095  21.197   8.702  1.00 53.84           H  
ATOM   2544  CA  ALA A 167      17.159  20.749   8.507  1.00 53.84           C  
ATOM   2545  HA  ALA A 167      17.458  20.285   7.567  1.00 53.84           H  
ATOM   2546  C   ALA A 167      18.168  20.254   9.576  1.00 53.84           C  
ATOM   2547  CB  ALA A 167      17.235  22.275   8.333  1.00 53.84           C  
ATOM   2548  HB1 ALA A 167      16.880  22.771   9.236  1.00 53.84           H  
ATOM   2549  HB2 ALA A 167      16.644  22.599   7.477  1.00 53.84           H  
ATOM   2550  HB3 ALA A 167      18.270  22.574   8.170  1.00 53.84           H  
ATOM   2551  O   ALA A 167      19.349  20.577   9.497  1.00 53.84           O  
ATOM   2552  N   SER A 168      17.733  19.502  10.587  1.00 59.09           N  
ATOM   2553  H   SER A 168      16.768  19.204  10.568  1.00 59.09           H  
ATOM   2554  CA  SER A 168      18.525  19.080  11.742  1.00 59.09           C  
ATOM   2555  HA  SER A 168      19.578  19.089  11.458  1.00 59.09           H  
ATOM   2556  C   SER A 168      18.223  17.660  12.236  1.00 59.09           C  
ATOM   2557  CB  SER A 168      18.325  20.093  12.869  1.00 59.09           C  
ATOM   2558  HB2 SER A 168      18.688  21.067  12.540  1.00 59.09           H  
ATOM   2559  HB3 SER A 168      18.902  19.788  13.742  1.00 59.09           H  
ATOM   2560  O   SER A 168      18.550  17.319  13.372  1.00 59.09           O  
ATOM   2561  OG  SER A 168      16.950  20.186  13.208  1.00 59.09           O  
ATOM   2562  HG  SER A 168      16.884  20.367  14.149  1.00 59.09           H  
ATOM   2563  N   VAL A 169      17.592  16.823  11.413  1.00 61.66           N  
ATOM   2564  H   VAL A 169      17.343  17.137  10.486  1.00 61.66           H  
ATOM   2565  CA  VAL A 169      17.193  15.469  11.806  1.00 61.66           C  
ATOM   2566  HA  VAL A 169      16.631  15.533  12.738  1.00 61.66           H  
ATOM   2567  C   VAL A 169      18.426  14.602  12.052  1.00 61.66           C  
ATOM   2568  CB  VAL A 169      16.249  14.870  10.753  1.00 61.66           C  
ATOM   2569  HB  VAL A 169      16.708  14.952   9.767  1.00 61.66           H  
ATOM   2570  O   VAL A 169      19.275  14.412  11.181  1.00 61.66           O  
ATOM   2571  CG1 VAL A 169      15.898  13.411  11.020  1.00 61.66           C  
ATOM   2572 HG11 VAL A 169      16.784  12.781  10.946  1.00 61.66           H  
ATOM   2573 HG12 VAL A 169      15.168  13.064  10.289  1.00 61.66           H  
ATOM   2574 HG13 VAL A 169      15.443  13.351  12.009  1.00 61.66           H  
ATOM   2575  CG2 VAL A 169      14.928  15.638  10.772  1.00 61.66           C  
ATOM   2576 HG21 VAL A 169      14.362  15.438   9.862  1.00 61.66           H  
ATOM   2577 HG22 VAL A 169      15.116  16.711  10.825  1.00 61.66           H  
ATOM   2578 HG23 VAL A 169      14.325  15.352  11.634  1.00 61.66           H  
ATOM   2579  N   SER A 170      18.541  14.065  13.265  1.00 73.19           N  
ATOM   2580  H   SER A 170      17.807  14.263  13.931  1.00 73.19           H  
ATOM   2581  CA  SER A 170      19.593  13.105  13.599  1.00 73.19           C  
ATOM   2582  HA  SER A 170      20.542  13.553  13.304  1.00 73.19           H  
ATOM   2583  C   SER A 170      19.385  11.796  12.810  1.00 73.19           C  
ATOM   2584  CB  SER A 170      19.644  12.856  15.111  1.00 73.19           C  
ATOM   2585  HB2 SER A 170      19.698  13.812  15.631  1.00 73.19           H  
ATOM   2586  HB3 SER A 170      20.545  12.289  15.350  1.00 73.19           H  
ATOM   2587  O   SER A 170      18.237  11.415  12.561  1.00 73.19           O  
ATOM   2588  OG  SER A 170      18.515  12.125  15.555  1.00 73.19           O  
ATOM   2589  HG  SER A 170      17.741  12.693  15.516  1.00 73.19           H  
ATOM   2590  N   PRO A 171      20.443  11.034  12.463  1.00 78.75           N  
ATOM   2591  CA  PRO A 171      20.308   9.725  11.806  1.00 78.75           C  
ATOM   2592  HA  PRO A 171      19.992   9.884  10.775  1.00 78.75           H  
ATOM   2593  C   PRO A 171      19.316   8.766  12.490  1.00 78.75           C  
ATOM   2594  CB  PRO A 171      21.723   9.137  11.821  1.00 78.75           C  
ATOM   2595  HB2 PRO A 171      21.886   8.573  12.739  1.00 78.75           H  
ATOM   2596  HB3 PRO A 171      21.902   8.503  10.952  1.00 78.75           H  
ATOM   2597  O   PRO A 171      18.696   7.936  11.833  1.00 78.75           O  
ATOM   2598  CG  PRO A 171      22.637  10.363  11.819  1.00 78.75           C  
ATOM   2599  HG2 PRO A 171      23.595  10.145  12.291  1.00 78.75           H  
ATOM   2600  HG3 PRO A 171      22.778  10.710  10.795  1.00 78.75           H  
ATOM   2601  CD  PRO A 171      21.845  11.401  12.614  1.00 78.75           C  
ATOM   2602  HD2 PRO A 171      22.038  12.395  12.209  1.00 78.75           H  
ATOM   2603  HD3 PRO A 171      22.127  11.356  13.666  1.00 78.75           H  
ATOM   2604  N   SER A 172      19.134   8.906  13.806  1.00 83.38           N  
ATOM   2605  H   SER A 172      19.612   9.672  14.259  1.00 83.38           H  
ATOM   2606  CA  SER A 172      18.196   8.118  14.614  1.00 83.38           C  
ATOM   2607  HA  SER A 172      18.379   7.056  14.454  1.00 83.38           H  
ATOM   2608  C   SER A 172      16.729   8.398  14.273  1.00 83.38           C  
ATOM   2609  CB  SER A 172      18.451   8.445  16.089  1.00 83.38           C  
ATOM   2610  HB2 SER A 172      18.284   9.508  16.261  1.00 83.38           H  
ATOM   2611  HB3 SER A 172      19.487   8.208  16.333  1.00 83.38           H  
ATOM   2612  O   SER A 172      15.911   7.483  14.178  1.00 83.38           O  
ATOM   2613  OG  SER A 172      17.594   7.701  16.930  1.00 83.38           O  
ATOM   2614  HG  SER A 172      17.684   8.026  17.829  1.00 83.38           H  
ATOM   2615  N   GLU A 173      16.382   9.661  14.037  1.00 83.81           N  
ATOM   2616  H   GLU A 173      17.099  10.370  13.985  1.00 83.81           H  
ATOM   2617  CA  GLU A 173      15.006  10.045  13.728  1.00 83.81           C  
ATOM   2618  HA  GLU A 173      14.332   9.492  14.382  1.00 83.81           H  
ATOM   2619  C   GLU A 173      14.632   9.670  12.287  1.00 83.81           C  
ATOM   2620  CB  GLU A 173      14.846  11.531  14.060  1.00 83.81           C  
ATOM   2621  HB2 GLU A 173      14.947  11.644  15.140  1.00 83.81           H  
ATOM   2622  HB3 GLU A 173      15.671  12.080  13.607  1.00 83.81           H  
ATOM   2623  O   GLU A 173      13.514   9.209  12.051  1.00 83.81           O  
ATOM   2624  CG  GLU A 173      13.487  12.103  13.627  1.00 83.81           C  
ATOM   2625  HG2 GLU A 173      13.371  11.955  12.553  1.00 83.81           H  
ATOM   2626  HG3 GLU A 173      12.703  11.541  14.134  1.00 83.81           H  
ATOM   2627  CD  GLU A 173      13.335  13.603  13.928  1.00 83.81           C  
ATOM   2628  OE1 GLU A 173      12.188  14.087  13.803  1.00 83.81           O  
ATOM   2629  OE2 GLU A 173      14.351  14.246  14.280  1.00 83.81           O  
ATOM   2630  N   ALA A 174      15.582   9.740  11.348  1.00 84.81           N  
ATOM   2631  H   ALA A 174      16.480  10.128  11.599  1.00 84.81           H  
ATOM   2632  CA  ALA A 174      15.397   9.220   9.993  1.00 84.81           C  
ATOM   2633  HA  ALA A 174      14.544   9.719   9.532  1.00 84.81           H  
ATOM   2634  C   ALA A 174      15.112   7.710  10.006  1.00 84.81           C  
ATOM   2635  CB  ALA A 174      16.654   9.540   9.182  1.00 84.81           C  
ATOM   2636  HB1 ALA A 174      17.513   9.016   9.600  1.00 84.81           H  
ATOM   2637  HB2 ALA A 174      16.838  10.614   9.219  1.00 84.81           H  
ATOM   2638  HB3 ALA A 174      16.517   9.232   8.146  1.00 84.81           H  
ATOM   2639  O   ALA A 174      14.146   7.252   9.396  1.00 84.81           O  
ATOM   2640  N   ALA A 175      15.896   6.946  10.776  1.00 90.00           N  
ATOM   2641  H   ALA A 175      16.694   7.368  11.229  1.00 90.00           H  
ATOM   2642  CA  ALA A 175      15.677   5.514  10.949  1.00 90.00           C  
ATOM   2643  HA  ALA A 175      15.678   5.047   9.964  1.00 90.00           H  
ATOM   2644  C   ALA A 175      14.316   5.206  11.595  1.00 90.00           C  
ATOM   2645  CB  ALA A 175      16.839   4.940  11.768  1.00 90.00           C  
ATOM   2646  HB1 ALA A 175      16.755   3.853  11.806  1.00 90.00           H  
ATOM   2647  HB2 ALA A 175      16.813   5.329  12.786  1.00 90.00           H  
ATOM   2648  HB3 ALA A 175      17.788   5.207  11.304  1.00 90.00           H  
ATOM   2649  O   ALA A 175      13.625   4.277  11.172  1.00 90.00           O  
ATOM   2650  N   LEU A 176      13.890   6.016  12.571  1.00 90.56           N  
ATOM   2651  H   LEU A 176      14.515   6.738  12.900  1.00 90.56           H  
ATOM   2652  CA  LEU A 176      12.579   5.875  13.202  1.00 90.56           C  
ATOM   2653  HA  LEU A 176      12.480   4.845  13.543  1.00 90.56           H  
ATOM   2654  C   LEU A 176      11.444   6.148  12.211  1.00 90.56           C  
ATOM   2655  CB  LEU A 176      12.496   6.818  14.415  1.00 90.56           C  
ATOM   2656  HB2 LEU A 176      12.619   7.845  14.072  1.00 90.56           H  
ATOM   2657  HB3 LEU A 176      13.320   6.591  15.091  1.00 90.56           H  
ATOM   2658  O   LEU A 176      10.462   5.404  12.186  1.00 90.56           O  
ATOM   2659  CG  LEU A 176      11.170   6.724  15.190  1.00 90.56           C  
ATOM   2660  HG  LEU A 176      10.337   6.987  14.539  1.00 90.56           H  
ATOM   2661  CD1 LEU A 176      10.935   5.321  15.755  1.00 90.56           C  
ATOM   2662 HD11 LEU A 176      10.727   4.622  14.945  1.00 90.56           H  
ATOM   2663 HD12 LEU A 176      10.084   5.320  16.436  1.00 90.56           H  
ATOM   2664 HD13 LEU A 176      11.822   4.991  16.296  1.00 90.56           H  
ATOM   2665  CD2 LEU A 176      11.182   7.723  16.345  1.00 90.56           C  
ATOM   2666 HD21 LEU A 176      11.323   8.733  15.961  1.00 90.56           H  
ATOM   2667 HD22 LEU A 176      12.006   7.494  17.021  1.00 90.56           H  
ATOM   2668 HD23 LEU A 176      10.247   7.675  16.903  1.00 90.56           H  
ATOM   2669  N   ARG A 177      11.560   7.202  11.393  1.00 90.62           N  
ATOM   2670  H   ARG A 177      12.380   7.785  11.479  1.00 90.62           H  
ATOM   2671  CA  ARG A 177      10.560   7.515  10.365  1.00 90.62           C  
ATOM   2672  HA  ARG A 177       9.578   7.540  10.838  1.00 90.62           H  
ATOM   2673  C   ARG A 177      10.492   6.410   9.317  1.00 90.62           C  
ATOM   2674  CB  ARG A 177      10.830   8.899   9.759  1.00 90.62           C  
ATOM   2675  HB2 ARG A 177      11.808   8.914   9.278  1.00 90.62           H  
ATOM   2676  HB3 ARG A 177      10.836   9.637  10.561  1.00 90.62           H  
ATOM   2677  O   ARG A 177       9.401   5.909   9.065  1.00 90.62           O  
ATOM   2678  CG  ARG A 177       9.733   9.263   8.745  1.00 90.62           C  
ATOM   2679  HG2 ARG A 177       9.844   8.639   7.858  1.00 90.62           H  
ATOM   2680  HG3 ARG A 177       8.755   9.080   9.191  1.00 90.62           H  
ATOM   2681  CD  ARG A 177       9.820  10.731   8.326  1.00 90.62           C  
ATOM   2682  HD2 ARG A 177       9.786  11.377   9.204  1.00 90.62           H  
ATOM   2683  HD3 ARG A 177      10.782  10.882   7.838  1.00 90.62           H  
ATOM   2684  NE  ARG A 177       8.756  11.092   7.373  1.00 90.62           N  
ATOM   2685  HE  ARG A 177       8.953  10.927   6.397  1.00 90.62           H  
ATOM   2686  NH1 ARG A 177       7.007  11.570   8.785  1.00 90.62           N  
ATOM   2687 HH11 ARG A 177       6.001  11.599   8.870  1.00 90.62           H  
ATOM   2688 HH12 ARG A 177       7.626  11.386   9.562  1.00 90.62           H  
ATOM   2689  NH2 ARG A 177       6.706  11.718   6.614  1.00 90.62           N  
ATOM   2690 HH21 ARG A 177       6.990  11.430   5.689  1.00 90.62           H  
ATOM   2691 HH22 ARG A 177       5.721  11.900   6.745  1.00 90.62           H  
ATOM   2692  CZ  ARG A 177       7.512  11.464   7.592  1.00 90.62           C  
ATOM   2693  N   PHE A 178      11.634   5.950   8.817  1.00 92.94           N  
ATOM   2694  H   PHE A 178      12.493   6.422   9.065  1.00 92.94           H  
ATOM   2695  CA  PHE A 178      11.709   4.819   7.901  1.00 92.94           C  
ATOM   2696  HA  PHE A 178      11.194   5.086   6.977  1.00 92.94           H  
ATOM   2697  C   PHE A 178      11.025   3.564   8.473  1.00 92.94           C  
ATOM   2698  CB  PHE A 178      13.182   4.568   7.579  1.00 92.94           C  
ATOM   2699  HB2 PHE A 178      13.733   4.392   8.503  1.00 92.94           H  
ATOM   2700  HB3 PHE A 178      13.600   5.467   7.125  1.00 92.94           H  
ATOM   2701  O   PHE A 178      10.171   2.964   7.822  1.00 92.94           O  
ATOM   2702  CG  PHE A 178      13.401   3.405   6.636  1.00 92.94           C  
ATOM   2703  CD1 PHE A 178      14.000   2.221   7.103  1.00 92.94           C  
ATOM   2704  HD1 PHE A 178      14.283   2.137   8.142  1.00 92.94           H  
ATOM   2705  CD2 PHE A 178      13.016   3.510   5.289  1.00 92.94           C  
ATOM   2706  HD2 PHE A 178      12.550   4.415   4.925  1.00 92.94           H  
ATOM   2707  CE1 PHE A 178      14.263   1.164   6.212  1.00 92.94           C  
ATOM   2708  HE1 PHE A 178      14.763   0.273   6.563  1.00 92.94           H  
ATOM   2709  CE2 PHE A 178      13.250   2.445   4.406  1.00 92.94           C  
ATOM   2710  HE2 PHE A 178      12.974   2.537   3.366  1.00 92.94           H  
ATOM   2711  CZ  PHE A 178      13.881   1.278   4.864  1.00 92.94           C  
ATOM   2712  HZ  PHE A 178      14.100   0.482   4.168  1.00 92.94           H  
ATOM   2713  N   ALA A 179      11.300   3.216   9.736  1.00 93.00           N  
ATOM   2714  H   ALA A 179      12.012   3.729  10.236  1.00 93.00           H  
ATOM   2715  CA  ALA A 179      10.666   2.079  10.410  1.00 93.00           C  
ATOM   2716  HA  ALA A 179      10.840   1.181   9.817  1.00 93.00           H  
ATOM   2717  C   ALA A 179       9.141   2.240  10.559  1.00 93.00           C  
ATOM   2718  CB  ALA A 179      11.339   1.895  11.776  1.00 93.00           C  
ATOM   2719  HB1 ALA A 179      11.215   2.798  12.374  1.00 93.00           H  
ATOM   2720  HB2 ALA A 179      12.402   1.697  11.636  1.00 93.00           H  
ATOM   2721  HB3 ALA A 179      10.883   1.056  12.301  1.00 93.00           H  
ATOM   2722  O   ALA A 179       8.392   1.275  10.387  1.00 93.00           O  
ATOM   2723  N   LYS A 180       8.667   3.462  10.837  1.00 93.19           N  
ATOM   2724  H   LYS A 180       9.338   4.205  10.971  1.00 93.19           H  
ATOM   2725  CA  LYS A 180       7.235   3.782  10.907  1.00 93.19           C  
ATOM   2726  HA  LYS A 180       6.741   3.081  11.581  1.00 93.19           H  
ATOM   2727  C   LYS A 180       6.539   3.624   9.554  1.00 93.19           C  
ATOM   2728  CB  LYS A 180       7.063   5.207  11.443  1.00 93.19           C  
ATOM   2729  HB2 LYS A 180       6.049   5.536  11.213  1.00 93.19           H  
ATOM   2730  HB3 LYS A 180       7.742   5.889  10.930  1.00 93.19           H  
ATOM   2731  O   LYS A 180       5.421   3.119   9.518  1.00 93.19           O  
ATOM   2732  CG  LYS A 180       7.254   5.328  12.958  1.00 93.19           C  
ATOM   2733  HG2 LYS A 180       6.500   4.724  13.463  1.00 93.19           H  
ATOM   2734  HG3 LYS A 180       8.241   4.966  13.247  1.00 93.19           H  
ATOM   2735  CD  LYS A 180       7.101   6.801  13.360  1.00 93.19           C  
ATOM   2736  HD2 LYS A 180       6.149   7.172  12.982  1.00 93.19           H  
ATOM   2737  HD3 LYS A 180       7.915   7.368  12.909  1.00 93.19           H  
ATOM   2738  CE  LYS A 180       7.138   6.978  14.880  1.00 93.19           C  
ATOM   2739  HE2 LYS A 180       8.083   6.587  15.257  1.00 93.19           H  
ATOM   2740  HE3 LYS A 180       6.331   6.391  15.317  1.00 93.19           H  
ATOM   2741  NZ  LYS A 180       6.987   8.409  15.248  1.00 93.19           N  
ATOM   2742  HZ1 LYS A 180       6.894   8.518  16.248  1.00 93.19           H  
ATOM   2743  HZ2 LYS A 180       6.160   8.791  14.814  1.00 93.19           H  
ATOM   2744  HZ3 LYS A 180       7.793   8.938  14.948  1.00 93.19           H  
ATOM   2745  N   LEU A 181       7.196   3.998   8.458  1.00 94.00           N  
ATOM   2746  H   LEU A 181       8.101   4.435   8.568  1.00 94.00           H  
ATOM   2747  CA  LEU A 181       6.669   3.802   7.105  1.00 94.00           C  
ATOM   2748  HA  LEU A 181       5.653   4.195   7.059  1.00 94.00           H  
ATOM   2749  C   LEU A 181       6.584   2.316   6.739  1.00 94.00           C  
ATOM   2750  CB  LEU A 181       7.546   4.567   6.103  1.00 94.00           C  
ATOM   2751  HB2 LEU A 181       8.575   4.221   6.198  1.00 94.00           H  
ATOM   2752  HB3 LEU A 181       7.213   4.331   5.092  1.00 94.00           H  
ATOM   2753  O   LEU A 181       5.547   1.842   6.277  1.00 94.00           O  
ATOM   2754  CG  LEU A 181       7.522   6.096   6.281  1.00 94.00           C  
ATOM   2755  HG  LEU A 181       7.851   6.360   7.286  1.00 94.00           H  
ATOM   2756  CD1 LEU A 181       8.492   6.720   5.293  1.00 94.00           C  
ATOM   2757 HD11 LEU A 181       9.476   6.259   5.377  1.00 94.00           H  
ATOM   2758 HD12 LEU A 181       8.088   6.582   4.290  1.00 94.00           H  
ATOM   2759 HD13 LEU A 181       8.590   7.787   5.494  1.00 94.00           H  
ATOM   2760  CD2 LEU A 181       6.129   6.697   6.076  1.00 94.00           C  
ATOM   2761 HD21 LEU A 181       5.746   7.040   7.037  1.00 94.00           H  
ATOM   2762 HD22 LEU A 181       5.458   5.937   5.674  1.00 94.00           H  
ATOM   2763 HD23 LEU A 181       6.167   7.552   5.402  1.00 94.00           H  
ATOM   2764  N   LEU A 182       7.622   1.535   7.047  1.00 93.25           N  
ATOM   2765  H   LEU A 182       8.472   1.970   7.377  1.00 93.25           H  
ATOM   2766  CA  LEU A 182       7.592   0.083   6.832  1.00 93.25           C  
ATOM   2767  HA  LEU A 182       7.331  -0.110   5.792  1.00 93.25           H  
ATOM   2768  C   LEU A 182       6.517  -0.634   7.665  1.00 93.25           C  
ATOM   2769  CB  LEU A 182       8.973  -0.525   7.116  1.00 93.25           C  
ATOM   2770  HB2 LEU A 182       8.875  -1.609   7.051  1.00 93.25           H  
ATOM   2771  HB3 LEU A 182       9.266  -0.277   8.136  1.00 93.25           H  
ATOM   2772  O   LEU A 182       6.074  -1.719   7.286  1.00 93.25           O  
ATOM   2773  CG  LEU A 182      10.096  -0.099   6.154  1.00 93.25           C  
ATOM   2774  HG  LEU A 182      10.298   0.965   6.280  1.00 93.25           H  
ATOM   2775  CD1 LEU A 182      11.371  -0.873   6.512  1.00 93.25           C  
ATOM   2776 HD11 LEU A 182      11.764  -1.408   5.648  1.00 93.25           H  
ATOM   2777 HD12 LEU A 182      12.120  -0.164   6.863  1.00 93.25           H  
ATOM   2778 HD13 LEU A 182      11.194  -1.590   7.313  1.00 93.25           H  
ATOM   2779  CD2 LEU A 182       9.728  -0.327   4.686  1.00 93.25           C  
ATOM   2780 HD21 LEU A 182       9.379  -1.348   4.533  1.00 93.25           H  
ATOM   2781 HD22 LEU A 182      10.594  -0.134   4.053  1.00 93.25           H  
ATOM   2782 HD23 LEU A 182       8.952   0.376   4.383  1.00 93.25           H  
ATOM   2783  N   HIS A 183       6.031  -0.027   8.752  1.00 92.56           N  
ATOM   2784  H   HIS A 183       6.442   0.853   9.030  1.00 92.56           H  
ATOM   2785  CA  HIS A 183       4.938  -0.585   9.553  1.00 92.56           C  
ATOM   2786  HA  HIS A 183       5.197  -1.623   9.763  1.00 92.56           H  
ATOM   2787  C   HIS A 183       3.582  -0.607   8.817  1.00 92.56           C  
ATOM   2788  CB  HIS A 183       4.847   0.159  10.891  1.00 92.56           C  
ATOM   2789  HB2 HIS A 183       4.425   1.151  10.730  1.00 92.56           H  
ATOM   2790  HB3 HIS A 183       5.848   0.273  11.306  1.00 92.56           H  
ATOM   2791  O   HIS A 183       2.647  -1.274   9.261  1.00 92.56           O  
ATOM   2792  CG  HIS A 183       4.008  -0.572  11.903  1.00 92.56           C  
ATOM   2793  CD2 HIS A 183       2.739  -0.262  12.315  1.00 92.56           C  
ATOM   2794  HD2 HIS A 183       2.168   0.595  11.991  1.00 92.56           H  
ATOM   2795  ND1 HIS A 183       4.376  -1.726  12.549  1.00 92.56           N  
ATOM   2796  HD1 HIS A 183       5.273  -2.182  12.462  1.00 92.56           H  
ATOM   2797  CE1 HIS A 183       3.352  -2.115  13.325  1.00 92.56           C  
ATOM   2798  HE1 HIS A 183       3.362  -2.990  13.958  1.00 92.56           H  
ATOM   2799  NE2 HIS A 183       2.316  -1.263  13.208  1.00 92.56           N  
ATOM   2800  N   ILE A 184       3.461   0.061   7.666  1.00 93.56           N  
ATOM   2801  H   ILE A 184       4.232   0.632   7.351  1.00 93.56           H  
ATOM   2802  CA  ILE A 184       2.269  -0.004   6.807  1.00 93.56           C  
ATOM   2803  HA  ILE A 184       1.379   0.169   7.411  1.00 93.56           H  
ATOM   2804  C   ILE A 184       2.137  -1.399   6.167  1.00 93.56           C  
ATOM   2805  CB  ILE A 184       2.371   1.107   5.740  1.00 93.56           C  
ATOM   2806  HB  ILE A 184       3.302   0.939   5.199  1.00 93.56           H  
ATOM   2807  O   ILE A 184       1.030  -1.931   6.074  1.00 93.56           O  
ATOM   2808  CG1 ILE A 184       2.416   2.509   6.400  1.00 93.56           C  
ATOM   2809 HG12 ILE A 184       1.431   2.757   6.795  1.00 93.56           H  
ATOM   2810 HG13 ILE A 184       3.115   2.528   7.236  1.00 93.56           H  
ATOM   2811  CG2 ILE A 184       1.225   1.074   4.708  1.00 93.56           C  
ATOM   2812 HG21 ILE A 184       0.903   0.060   4.473  1.00 93.56           H  
ATOM   2813 HG22 ILE A 184       1.568   1.521   3.775  1.00 93.56           H  
ATOM   2814 HG23 ILE A 184       0.364   1.634   5.074  1.00 93.56           H  
ATOM   2815  CD1 ILE A 184       2.851   3.605   5.428  1.00 93.56           C  
ATOM   2816 HD11 ILE A 184       2.285   3.548   4.499  1.00 93.56           H  
ATOM   2817 HD12 ILE A 184       3.913   3.508   5.200  1.00 93.56           H  
ATOM   2818 HD13 ILE A 184       2.676   4.584   5.874  1.00 93.56           H  
ATOM   2819  N   LEU A 185       3.255  -2.023   5.777  1.00 92.50           N  
ATOM   2820  H   LEU A 185       4.137  -1.571   5.973  1.00 92.50           H  
ATOM   2821  CA  LEU A 185       3.276  -3.316   5.079  1.00 92.50           C  
ATOM   2822  HA  LEU A 185       2.754  -3.194   4.130  1.00 92.50           H  
ATOM   2823  C   LEU A 185       2.539  -4.440   5.839  1.00 92.50           C  
ATOM   2824  CB  LEU A 185       4.729  -3.730   4.781  1.00 92.50           C  
ATOM   2825  HB2 LEU A 185       5.273  -3.829   5.720  1.00 92.50           H  
ATOM   2826  HB3 LEU A 185       4.708  -4.714   4.313  1.00 92.50           H  
ATOM   2827  O   LEU A 185       1.665  -5.088   5.250  1.00 92.50           O  
ATOM   2828  CG  LEU A 185       5.536  -2.790   3.870  1.00 92.50           C  
ATOM   2829  HG  LEU A 185       5.649  -1.814   4.343  1.00 92.50           H  
ATOM   2830  CD1 LEU A 185       6.929  -3.390   3.676  1.00 92.50           C  
ATOM   2831 HD11 LEU A 185       6.860  -4.357   3.178  1.00 92.50           H  
ATOM   2832 HD12 LEU A 185       7.539  -2.728   3.062  1.00 92.50           H  
ATOM   2833 HD13 LEU A 185       7.416  -3.510   4.643  1.00 92.50           H  
ATOM   2834  CD2 LEU A 185       4.857  -2.598   2.511  1.00 92.50           C  
ATOM   2835 HD21 LEU A 185       4.461  -3.546   2.146  1.00 92.50           H  
ATOM   2836 HD22 LEU A 185       4.049  -1.872   2.600  1.00 92.50           H  
ATOM   2837 HD23 LEU A 185       5.572  -2.216   1.782  1.00 92.50           H  
ATOM   2838  N   PRO A 186       2.792  -4.674   7.146  1.00 90.06           N  
ATOM   2839  CA  PRO A 186       2.026  -5.665   7.896  1.00 90.06           C  
ATOM   2840  HA  PRO A 186       2.105  -6.636   7.407  1.00 90.06           H  
ATOM   2841  C   PRO A 186       0.538  -5.313   8.003  1.00 90.06           C  
ATOM   2842  CB  PRO A 186       2.676  -5.755   9.281  1.00 90.06           C  
ATOM   2843  HB2 PRO A 186       3.353  -6.609   9.316  1.00 90.06           H  
ATOM   2844  HB3 PRO A 186       1.933  -5.845  10.074  1.00 90.06           H  
ATOM   2845  O   PRO A 186      -0.292  -6.215   8.002  1.00 90.06           O  
ATOM   2846  CG  PRO A 186       3.475  -4.463   9.421  1.00 90.06           C  
ATOM   2847  HG2 PRO A 186       2.825  -3.692   9.833  1.00 90.06           H  
ATOM   2848  HG3 PRO A 186       4.359  -4.603  10.043  1.00 90.06           H  
ATOM   2849  CD  PRO A 186       3.855  -4.131   7.983  1.00 90.06           C  
ATOM   2850  HD2 PRO A 186       3.969  -3.052   7.879  1.00 90.06           H  
ATOM   2851  HD3 PRO A 186       4.794  -4.626   7.735  1.00 90.06           H  
ATOM   2852  N   LYS A 187       0.164  -4.027   8.068  1.00 90.00           N  
ATOM   2853  H   LYS A 187       0.866  -3.310   7.954  1.00 90.00           H  
ATOM   2854  CA  LYS A 187      -1.256  -3.633   8.144  1.00 90.00           C  
ATOM   2855  HA  LYS A 187      -1.756  -4.244   8.896  1.00 90.00           H  
ATOM   2856  C   LYS A 187      -2.001  -3.935   6.853  1.00 90.00           C  
ATOM   2857  CB  LYS A 187      -1.405  -2.147   8.505  1.00 90.00           C  
ATOM   2858  HB2 LYS A 187      -0.899  -1.535   7.758  1.00 90.00           H  
ATOM   2859  HB3 LYS A 187      -2.462  -1.882   8.471  1.00 90.00           H  
ATOM   2860  O   LYS A 187      -3.128  -4.405   6.927  1.00 90.00           O  
ATOM   2861  CG  LYS A 187      -0.855  -1.782   9.889  1.00 90.00           C  
ATOM   2862  HG2 LYS A 187       0.206  -2.029   9.936  1.00 90.00           H  
ATOM   2863  HG3 LYS A 187      -0.967  -0.706  10.014  1.00 90.00           H  
ATOM   2864  CD  LYS A 187      -1.591  -2.476  11.042  1.00 90.00           C  
ATOM   2865  HD2 LYS A 187      -2.645  -2.200  11.026  1.00 90.00           H  
ATOM   2866  HD3 LYS A 187      -1.491  -3.557  10.942  1.00 90.00           H  
ATOM   2867  CE  LYS A 187      -0.945  -2.026  12.356  1.00 90.00           C  
ATOM   2868  HE2 LYS A 187       0.127  -2.209  12.286  1.00 90.00           H  
ATOM   2869  HE3 LYS A 187      -1.086  -0.952  12.472  1.00 90.00           H  
ATOM   2870  NZ  LYS A 187      -1.508  -2.753  13.520  1.00 90.00           N  
ATOM   2871  HZ1 LYS A 187      -0.983  -2.509  14.348  1.00 90.00           H  
ATOM   2872  HZ2 LYS A 187      -1.435  -3.750  13.373  1.00 90.00           H  
ATOM   2873  HZ3 LYS A 187      -2.477  -2.502  13.655  1.00 90.00           H  
ATOM   2874  N   LEU A 188      -1.357  -3.730   5.707  1.00 89.81           N  
ATOM   2875  H   LEU A 188      -0.441  -3.305   5.743  1.00 89.81           H  
ATOM   2876  CA  LEU A 188      -1.912  -4.087   4.402  1.00 89.81           C  
ATOM   2877  HA  LEU A 188      -2.895  -3.630   4.296  1.00 89.81           H  
ATOM   2878  C   LEU A 188      -2.131  -5.595   4.253  1.00 89.81           C  
ATOM   2879  CB  LEU A 188      -0.976  -3.557   3.303  1.00 89.81           C  
ATOM   2880  HB2 LEU A 188      -1.187  -4.077   2.368  1.00 89.81           H  
ATOM   2881  HB3 LEU A 188       0.055  -3.781   3.577  1.00 89.81           H  
ATOM   2882  O   LEU A 188      -3.147  -6.003   3.710  1.00 89.81           O  
ATOM   2883  CG  LEU A 188      -1.126  -2.047   3.062  1.00 89.81           C  
ATOM   2884  HG  LEU A 188      -1.126  -1.515   4.014  1.00 89.81           H  
ATOM   2885  CD1 LEU A 188       0.043  -1.543   2.218  1.00 89.81           C  
ATOM   2886 HD11 LEU A 188       0.045  -2.035   1.246  1.00 89.81           H  
ATOM   2887 HD12 LEU A 188       0.983  -1.749   2.730  1.00 89.81           H  
ATOM   2888 HD13 LEU A 188      -0.044  -0.465   2.079  1.00 89.81           H  
ATOM   2889  CD2 LEU A 188      -2.418  -1.739   2.306  1.00 89.81           C  
ATOM   2890 HD21 LEU A 188      -2.481  -0.671   2.097  1.00 89.81           H  
ATOM   2891 HD22 LEU A 188      -2.433  -2.279   1.359  1.00 89.81           H  
ATOM   2892 HD23 LEU A 188      -3.285  -2.046   2.890  1.00 89.81           H  
ATOM   2893  N   THR A 189      -1.219  -6.421   4.770  1.00 85.81           N  
ATOM   2894  H   THR A 189      -0.389  -6.021   5.183  1.00 85.81           H  
ATOM   2895  CA  THR A 189      -1.348  -7.887   4.657  1.00 85.81           C  
ATOM   2896  HA  THR A 189      -1.607  -8.132   3.627  1.00 85.81           H  
ATOM   2897  C   THR A 189      -2.457  -8.473   5.545  1.00 85.81           C  
ATOM   2898  CB  THR A 189      -0.027  -8.584   5.000  1.00 85.81           C  
ATOM   2899  HB  THR A 189       0.177  -8.466   6.064  1.00 85.81           H  
ATOM   2900  O   THR A 189      -2.992  -9.537   5.253  1.00 85.81           O  
ATOM   2901  CG2 THR A 189      -0.124 -10.072   4.673  1.00 85.81           C  
ATOM   2902 HG21 THR A 189      -0.633 -10.232   3.722  1.00 85.81           H  
ATOM   2903 HG22 THR A 189       0.874 -10.503   4.593  1.00 85.81           H  
ATOM   2904 HG23 THR A 189      -0.656 -10.603   5.463  1.00 85.81           H  
ATOM   2905  OG1 THR A 189       1.051  -8.030   4.273  1.00 85.81           O  
ATOM   2906  HG1 THR A 189       1.099  -7.088   4.451  1.00 85.81           H  
ATOM   2907  N   LEU A 190      -2.789  -7.814   6.660  1.00 84.62           N  
ATOM   2908  H   LEU A 190      -2.307  -6.948   6.856  1.00 84.62           H  
ATOM   2909  CA  LEU A 190      -3.818  -8.283   7.603  1.00 84.62           C  
ATOM   2910  HA  LEU A 190      -3.810  -9.372   7.625  1.00 84.62           H  
ATOM   2911  C   LEU A 190      -5.255  -7.898   7.200  1.00 84.62           C  
ATOM   2912  CB  LEU A 190      -3.492  -7.752   9.010  1.00 84.62           C  
ATOM   2913  HB2 LEU A 190      -4.329  -7.970   9.673  1.00 84.62           H  
ATOM   2914  HB3 LEU A 190      -3.403  -6.667   8.944  1.00 84.62           H  
ATOM   2915  O   LEU A 190      -6.202  -8.267   7.915  1.00 84.62           O  
ATOM   2916  CG  LEU A 190      -2.222  -8.323   9.660  1.00 84.62           C  
ATOM   2917  HG  LEU A 190      -1.360  -8.153   9.014  1.00 84.62           H  
ATOM   2918  CD1 LEU A 190      -1.972  -7.609  10.993  1.00 84.62           C  
ATOM   2919 HD11 LEU A 190      -0.966  -7.841  11.343  1.00 84.62           H  
ATOM   2920 HD12 LEU A 190      -2.056  -6.531  10.854  1.00 84.62           H  
ATOM   2921 HD13 LEU A 190      -2.698  -7.942  11.735  1.00 84.62           H  
ATOM   2922  CD2 LEU A 190      -2.310  -9.825   9.930  1.00 84.62           C  
ATOM   2923 HD21 LEU A 190      -2.327 -10.365   8.983  1.00 84.62           H  
ATOM   2924 HD22 LEU A 190      -1.430 -10.148  10.486  1.00 84.62           H  
ATOM   2925 HD23 LEU A 190      -3.208 -10.059  10.501  1.00 84.62           H  
ATOM   2926  N   ILE A 191      -5.409  -7.120   6.125  1.00 85.00           N  
ATOM   2927  H   ILE A 191      -4.601  -6.975   5.536  1.00 85.00           H  
ATOM   2928  CA  ILE A 191      -6.698  -6.730   5.539  1.00 85.00           C  
ATOM   2929  HA  ILE A 191      -7.469  -6.706   6.309  1.00 85.00           H  
ATOM   2930  C   ILE A 191      -7.126  -7.828   4.578  1.00 85.00           C  
ATOM   2931  CB  ILE A 191      -6.613  -5.331   4.888  1.00 85.00           C  
ATOM   2932  HB  ILE A 191      -5.780  -5.312   4.186  1.00 85.00           H  
ATOM   2933  O   ILE A 191      -8.216  -8.384   4.846  1.00 85.00           O  
ATOM   2934  CG1 ILE A 191      -6.412  -4.252   5.972  1.00 85.00           C  
ATOM   2935 HG12 ILE A 191      -5.632  -4.567   6.666  1.00 85.00           H  
ATOM   2936 HG13 ILE A 191      -7.335  -4.175   6.546  1.00 85.00           H  
ATOM   2937  CG2 ILE A 191      -7.929  -5.058   4.136  1.00 85.00           C  
ATOM   2938 HG21 ILE A 191      -8.781  -5.167   4.807  1.00 85.00           H  
ATOM   2939 HG22 ILE A 191      -7.943  -4.057   3.707  1.00 85.00           H  
ATOM   2940 HG23 ILE A 191      -8.036  -5.770   3.318  1.00 85.00           H  
ATOM   2941  CD1 ILE A 191      -6.055  -2.852   5.463  1.00 85.00           C  
ATOM   2942 HD11 ILE A 191      -6.114  -2.146   6.292  1.00 85.00           H  
ATOM   2943 HD12 ILE A 191      -6.739  -2.528   4.678  1.00 85.00           H  
ATOM   2944 HD13 ILE A 191      -5.035  -2.858   5.079  1.00 85.00           H  
ATOM   2945  OXT ILE A 191      -6.342  -8.100   3.649  1.00 85.00           O  
TER    2946      ILE A 191                                                       
END   
```
