## Supplementary table for "Multiple losses of ecdysone receptor genes in nematodes: an alternative evolutionary scenario of molting regulation": NEMA_MeloiIncog_Minc3s05055g37518

```
ATOM      1  N   GLU A   1     -36.509 -12.150   9.103  1.00 60.19           N  
ATOM      2  H   GLU A   1     -36.334 -13.128   9.279  1.00 60.19           H  
ATOM      3  H2  GLU A   1     -35.942 -11.829   8.331  1.00 60.19           H  
ATOM      4  H3  GLU A   1     -37.485 -12.046   8.864  1.00 60.19           H  
ATOM      5  CA  GLU A   1     -36.219 -11.364  10.322  1.00 60.19           C  
ATOM      6  HA  GLU A   1     -36.628 -10.363  10.186  1.00 60.19           H  
ATOM      7  C   GLU A   1     -34.714 -11.165  10.545  1.00 60.19           C  
ATOM      8  CB  GLU A   1     -36.941 -11.983  11.516  1.00 60.19           C  
ATOM      9  HB2 GLU A   1     -36.281 -12.674  12.041  1.00 60.19           H  
ATOM     10  HB3 GLU A   1     -37.804 -12.533  11.141  1.00 60.19           H  
ATOM     11  O   GLU A   1     -34.297 -10.033  10.749  1.00 60.19           O  
ATOM     12  CG  GLU A   1     -37.445 -10.888  12.460  1.00 60.19           C  
ATOM     13  HG2 GLU A   1     -36.586 -10.372  12.889  1.00 60.19           H  
ATOM     14  HG3 GLU A   1     -38.029 -10.165  11.890  1.00 60.19           H  
ATOM     15  CD  GLU A   1     -38.317 -11.451  13.586  1.00 60.19           C  
ATOM     16  OE1 GLU A   1     -38.554 -10.681  14.538  1.00 60.19           O  
ATOM     17  OE2 GLU A   1     -38.678 -12.643  13.490  1.00 60.19           O  
ATOM     18  N   GLU A   2     -33.877 -12.198  10.371  1.00 60.44           N  
ATOM     19  H   GLU A   2     -34.236 -13.142  10.364  1.00 60.44           H  
ATOM     20  CA  GLU A   2     -32.405 -12.094  10.501  1.00 60.44           C  
ATOM     21  HA  GLU A   2     -32.164 -11.663  11.473  1.00 60.44           H  
ATOM     22  C   GLU A   2     -31.722 -11.175   9.467  1.00 60.44           C  
ATOM     23  CB  GLU A   2     -31.816 -13.514  10.432  1.00 60.44           C  
ATOM     24  HB2 GLU A   2     -30.742 -13.450  10.258  1.00 60.44           H  
ATOM     25  HB3 GLU A   2     -32.253 -14.050   9.589  1.00 60.44           H  
ATOM     26  O   GLU A   2     -30.911 -10.329   9.832  1.00 60.44           O  
ATOM     27  CG  GLU A   2     -32.065 -14.306  11.725  1.00 60.44           C  
ATOM     28  HG2 GLU A   2     -33.140 -14.439  11.851  1.00 60.44           H  
ATOM     29  HG3 GLU A   2     -31.611 -15.293  11.634  1.00 60.44           H  
ATOM     30  CD  GLU A   2     -31.484 -13.562  12.940  1.00 60.44           C  
ATOM     31  OE1 GLU A   2     -32.272 -13.232  13.860  1.00 60.44           O  
ATOM     32  OE2 GLU A   2     -30.301 -13.172  12.866  1.00 60.44           O  
ATOM     33  N   LEU A   3     -32.112 -11.240   8.188  1.00 56.81           N  
ATOM     34  H   LEU A   3     -32.694 -12.016   7.908  1.00 56.81           H  
ATOM     35  CA  LEU A   3     -31.572 -10.358   7.137  1.00 56.81           C  
ATOM     36  HA  LEU A   3     -30.494 -10.506   7.080  1.00 56.81           H  
ATOM     37  C   LEU A   3     -31.771  -8.860   7.423  1.00 56.81           C  
ATOM     38  CB  LEU A   3     -32.223 -10.733   5.790  1.00 56.81           C  
ATOM     39  HB2 LEU A   3     -32.469  -9.819   5.249  1.00 56.81           H  
ATOM     40  HB3 LEU A   3     -33.168 -11.247   5.964  1.00 56.81           H  
ATOM     41  O   LEU A   3     -30.866  -8.062   7.203  1.00 56.81           O  
ATOM     42  CG  LEU A   3     -31.296 -11.591   4.905  1.00 56.81           C  
ATOM     43  HG  LEU A   3     -30.471 -11.991   5.496  1.00 56.81           H  
ATOM     44  CD1 LEU A   3     -32.043 -12.781   4.307  1.00 56.81           C  
ATOM     45 HD11 LEU A   3     -32.524 -13.356   5.099  1.00 56.81           H  
ATOM     46 HD12 LEU A   3     -31.325 -13.429   3.804  1.00 56.81           H  
ATOM     47 HD13 LEU A   3     -32.789 -12.443   3.587  1.00 56.81           H  
ATOM     48  CD2 LEU A   3     -30.717 -10.759   3.761  1.00 56.81           C  
ATOM     49 HD21 LEU A   3     -30.151  -9.918   4.163  1.00 56.81           H  
ATOM     50 HD22 LEU A   3     -30.044 -11.373   3.163  1.00 56.81           H  
ATOM     51 HD23 LEU A   3     -31.513 -10.377   3.122  1.00 56.81           H  
ATOM     52  N   SER A   4     -32.932  -8.481   7.962  1.00 67.88           N  
ATOM     53  H   SER A   4     -33.616  -9.198   8.158  1.00 67.88           H  
ATOM     54  CA  SER A   4     -33.227  -7.093   8.334  1.00 67.88           C  
ATOM     55  HA  SER A   4     -33.015  -6.439   7.488  1.00 67.88           H  
ATOM     56  C   SER A   4     -32.378  -6.627   9.518  1.00 67.88           C  
ATOM     57  CB  SER A   4     -34.707  -6.959   8.683  1.00 67.88           C  
ATOM     58  HB2 SER A   4     -35.315  -7.308   7.848  1.00 67.88           H  
ATOM     59  HB3 SER A   4     -34.931  -7.562   9.563  1.00 67.88           H  
ATOM     60  O   SER A   4     -31.996  -5.462   9.564  1.00 67.88           O  
ATOM     61  OG  SER A   4     -35.042  -5.617   8.943  1.00 67.88           O  
ATOM     62  HG  SER A   4     -34.306  -5.146   9.341  1.00 67.88           H  
ATOM     63  N   LYS A   5     -32.057  -7.519  10.466  1.00 68.19           N  
ATOM     64  H   LYS A   5     -32.376  -8.472  10.358  1.00 68.19           H  
ATOM     65  CA  LYS A   5     -31.171  -7.209  11.599  1.00 68.19           C  
ATOM     66  HA  LYS A   5     -31.465  -6.255  12.036  1.00 68.19           H  
ATOM     67  C   LYS A   5     -29.723  -7.048  11.146  1.00 68.19           C  
ATOM     68  CB  LYS A   5     -31.292  -8.298  12.674  1.00 68.19           C  
ATOM     69  HB2 LYS A   5     -31.144  -9.278  12.220  1.00 68.19           H  
ATOM     70  HB3 LYS A   5     -30.508  -8.144  13.416  1.00 68.19           H  
ATOM     71  O   LYS A   5     -29.044  -6.150  11.629  1.00 68.19           O  
ATOM     72  CG  LYS A   5     -32.649  -8.265  13.397  1.00 68.19           C  
ATOM     73  HG2 LYS A   5     -33.461  -8.346  12.675  1.00 68.19           H  
ATOM     74  HG3 LYS A   5     -32.752  -7.319  13.928  1.00 68.19           H  
ATOM     75  CD  LYS A   5     -32.736  -9.428  14.393  1.00 68.19           C  
ATOM     76  HD2 LYS A   5     -31.938  -9.324  15.128  1.00 68.19           H  
ATOM     77  HD3 LYS A   5     -32.594 -10.368  13.860  1.00 68.19           H  
ATOM     78  CE  LYS A   5     -34.088  -9.442  15.117  1.00 68.19           C  
ATOM     79  HE2 LYS A   5     -34.896  -9.397  14.387  1.00 68.19           H  
ATOM     80  HE3 LYS A   5     -34.153  -8.547  15.736  1.00 68.19           H  
ATOM     81  NZ  LYS A   5     -34.233 -10.664  15.953  1.00 68.19           N  
ATOM     82  HZ1 LYS A   5     -34.464 -11.459  15.375  1.00 68.19           H  
ATOM     83  HZ2 LYS A   5     -34.967 -10.542  16.635  1.00 68.19           H  
ATOM     84  HZ3 LYS A   5     -33.364 -10.893  16.414  1.00 68.19           H  
ATOM     85  N   ILE A   6     -29.264  -7.865  10.196  1.00 72.44           N  
ATOM     86  H   ILE A   6     -29.860  -8.621   9.890  1.00 72.44           H  
ATOM     87  CA  ILE A   6     -27.928  -7.741   9.592  1.00 72.44           C  
ATOM     88  HA  ILE A   6     -27.181  -7.722  10.385  1.00 72.44           H  
ATOM     89  C   ILE A   6     -27.801  -6.418   8.829  1.00 72.44           C  
ATOM     90  CB  ILE A   6     -27.633  -8.957   8.684  1.00 72.44           C  
ATOM     91  HB  ILE A   6     -28.463  -9.080   7.988  1.00 72.44           H  
ATOM     92  O   ILE A   6     -26.847  -5.679   9.057  1.00 72.44           O  
ATOM     93  CG1 ILE A   6     -27.502 -10.243   9.531  1.00 72.44           C  
ATOM     94 HG12 ILE A   6     -26.595 -10.197  10.133  1.00 72.44           H  
ATOM     95 HG13 ILE A   6     -28.346 -10.317  10.217  1.00 72.44           H  
ATOM     96  CG2 ILE A   6     -26.347  -8.734   7.867  1.00 72.44           C  
ATOM     97 HG21 ILE A   6     -25.548  -8.354   8.503  1.00 72.44           H  
ATOM     98 HG22 ILE A   6     -26.008  -9.660   7.403  1.00 72.44           H  
ATOM     99 HG23 ILE A   6     -26.527  -8.013   7.069  1.00 72.44           H  
ATOM    100  CD1 ILE A   6     -27.485 -11.531   8.694  1.00 72.44           C  
ATOM    101 HD11 ILE A   6     -26.464 -11.902   8.603  1.00 72.44           H  
ATOM    102 HD12 ILE A   6     -28.091 -12.288   9.192  1.00 72.44           H  
ATOM    103 HD13 ILE A   6     -27.888 -11.365   7.696  1.00 72.44           H  
ATOM    104  N   ALA A   7     -28.793  -6.074   8.001  1.00 64.44           N  
ATOM    105  H   ALA A   7     -29.533  -6.737   7.822  1.00 64.44           H  
ATOM    106  CA  ALA A   7     -28.796  -4.814   7.258  1.00 64.44           C  
ATOM    107  HA  ALA A   7     -27.888  -4.758   6.657  1.00 64.44           H  
ATOM    108  C   ALA A   7     -28.812  -3.595   8.196  1.00 64.44           C  
ATOM    109  CB  ALA A   7     -30.006  -4.811   6.316  1.00 64.44           C  
ATOM    110  HB1 ALA A   7     -29.933  -3.959   5.640  1.00 64.44           H  
ATOM    111  HB2 ALA A   7     -30.929  -4.732   6.891  1.00 64.44           H  
ATOM    112  HB3 ALA A   7     -30.029  -5.726   5.724  1.00 64.44           H  
ATOM    113  O   ALA A   7     -28.093  -2.631   7.958  1.00 64.44           O  
ATOM    114  N   HIS A   8     -29.571  -3.660   9.296  1.00 70.62           N  
ATOM    115  H   HIS A   8     -30.177  -4.459   9.419  1.00 70.62           H  
ATOM    116  CA  HIS A   8     -29.612  -2.597  10.300  1.00 70.62           C  
ATOM    117  HA  HIS A   8     -29.859  -1.658   9.805  1.00 70.62           H  
ATOM    118  C   HIS A   8     -28.262  -2.404  11.009  1.00 70.62           C  
ATOM    119  CB  HIS A   8     -30.716  -2.923  11.308  1.00 70.62           C  
ATOM    120  HB2 HIS A   8     -30.469  -3.844  11.838  1.00 70.62           H  
ATOM    121  HB3 HIS A   8     -31.655  -3.070  10.775  1.00 70.62           H  
ATOM    122  O   HIS A   8     -27.801  -1.275  11.138  1.00 70.62           O  
ATOM    123  CG  HIS A   8     -30.929  -1.820  12.305  1.00 70.62           C  
ATOM    124  CD2 HIS A   8     -30.725  -1.887  13.654  1.00 70.62           C  
ATOM    125  HD2 HIS A   8     -30.362  -2.742  14.205  1.00 70.62           H  
ATOM    126  ND1 HIS A   8     -31.401  -0.556  12.028  1.00 70.62           N  
ATOM    127  HD1 HIS A   8     -31.609  -0.172  11.117  1.00 70.62           H  
ATOM    128  CE1 HIS A   8     -31.485   0.120  13.186  1.00 70.62           C  
ATOM    129  HE1 HIS A   8     -31.807   1.146  13.293  1.00 70.62           H  
ATOM    130  NE2 HIS A   8     -31.112  -0.667  14.205  1.00 70.62           N  
ATOM    131  N   ARG A   9     -27.590  -3.495  11.408  1.00 74.31           N  
ATOM    132  H   ARG A   9     -28.014  -4.401  11.262  1.00 74.31           H  
ATOM    133  CA  ARG A   9     -26.242  -3.428  11.997  1.00 74.31           C  
ATOM    134  HA  ARG A   9     -26.254  -2.731  12.835  1.00 74.31           H  
ATOM    135  C   ARG A   9     -25.216  -2.871  11.014  1.00 74.31           C  
ATOM    136  CB  ARG A   9     -25.784  -4.807  12.485  1.00 74.31           C  
ATOM    137  HB2 ARG A   9     -24.730  -4.754  12.759  1.00 74.31           H  
ATOM    138  HB3 ARG A   9     -25.885  -5.531  11.676  1.00 74.31           H  
ATOM    139  O   ARG A   9     -24.394  -2.058  11.411  1.00 74.31           O  
ATOM    140  CG  ARG A   9     -26.571  -5.283  13.710  1.00 74.31           C  
ATOM    141  HG2 ARG A   9     -26.405  -4.597  14.541  1.00 74.31           H  
ATOM    142  HG3 ARG A   9     -27.638  -5.306  13.485  1.00 74.31           H  
ATOM    143  CD  ARG A   9     -26.109  -6.688  14.106  1.00 74.31           C  
ATOM    144  HD2 ARG A   9     -25.098  -6.604  14.503  1.00 74.31           H  
ATOM    145  HD3 ARG A   9     -26.088  -7.329  13.225  1.00 74.31           H  
ATOM    146  NE  ARG A   9     -26.987  -7.284  15.127  1.00 74.31           N  
ATOM    147  HE  ARG A   9     -27.850  -6.797  15.322  1.00 74.31           H  
ATOM    148  NH1 ARG A   9     -25.500  -8.898  15.760  1.00 74.31           N  
ATOM    149 HH11 ARG A   9     -25.033  -9.278  16.571  1.00 74.31           H  
ATOM    150 HH12 ARG A   9     -24.951  -8.739  14.927  1.00 74.31           H  
ATOM    151  NH2 ARG A   9     -27.432  -8.700  16.850  1.00 74.31           N  
ATOM    152 HH21 ARG A   9     -28.287  -8.203  17.057  1.00 74.31           H  
ATOM    153 HH22 ARG A   9     -27.195  -9.534  17.368  1.00 74.31           H  
ATOM    154  CZ  ARG A   9     -26.644  -8.294  15.899  1.00 74.31           C  
ATOM    155  N   GLY A  10     -25.290  -3.275   9.745  1.00 73.50           N  
ATOM    156  H   GLY A  10     -25.981  -3.972   9.506  1.00 73.50           H  
ATOM    157  CA  GLY A  10     -24.429  -2.735   8.689  1.00 73.50           C  
ATOM    158  HA2 GLY A  10     -24.662  -3.243   7.752  1.00 73.50           H  
ATOM    159  HA3 GLY A  10     -23.385  -2.916   8.943  1.00 73.50           H  
ATOM    160  C   GLY A  10     -24.624  -1.229   8.485  1.00 73.50           C  
ATOM    161  O   GLY A  10     -23.653  -0.502   8.307  1.00 73.50           O  
ATOM    162  N   ALA A  11     -25.868  -0.749   8.559  1.00 69.50           N  
ATOM    163  H   ALA A  11     -26.638  -1.395   8.655  1.00 69.50           H  
ATOM    164  CA  ALA A  11     -26.182   0.669   8.433  1.00 69.50           C  
ATOM    165  HA  ALA A  11     -25.688   1.046   7.538  1.00 69.50           H  
ATOM    166  C   ALA A  11     -25.668   1.487   9.625  1.00 69.50           C  
ATOM    167  CB  ALA A  11     -27.695   0.827   8.245  1.00 69.50           C  
ATOM    168  HB1 ALA A  11     -27.928   1.877   8.073  1.00 69.50           H  
ATOM    169  HB2 ALA A  11     -28.034   0.247   7.386  1.00 69.50           H  
ATOM    170  HB3 ALA A  11     -28.220   0.486   9.138  1.00 69.50           H  
ATOM    171  O   ALA A  11     -25.126   2.565   9.415  1.00 69.50           O  
ATOM    172  N   ILE A  12     -25.782   0.966  10.852  1.00 77.31           N  
ATOM    173  H   ILE A  12     -26.261   0.085  10.974  1.00 77.31           H  
ATOM    174  CA  ILE A  12     -25.207   1.611  12.045  1.00 77.31           C  
ATOM    175  HA  ILE A  12     -25.548   2.645  12.094  1.00 77.31           H  
ATOM    176  C   ILE A  12     -23.682   1.667  11.938  1.00 77.31           C  
ATOM    177  CB  ILE A  12     -25.669   0.897  13.333  1.00 77.31           C  
ATOM    178  HB  ILE A  12     -25.468  -0.170  13.238  1.00 77.31           H  
ATOM    179  O   ILE A  12     -23.113   2.743  12.050  1.00 77.31           O  
ATOM    180  CG1 ILE A  12     -27.186   1.107  13.542  1.00 77.31           C  
ATOM    181 HG12 ILE A  12     -27.363   2.141  13.838  1.00 77.31           H  
ATOM    182 HG13 ILE A  12     -27.726   0.936  12.611  1.00 77.31           H  
ATOM    183  CG2 ILE A  12     -24.887   1.446  14.542  1.00 77.31           C  
ATOM    184 HG21 ILE A  12     -25.454   1.410  15.472  1.00 77.31           H  
ATOM    185 HG22 ILE A  12     -24.606   2.488  14.389  1.00 77.31           H  
ATOM    186 HG23 ILE A  12     -23.960   0.890  14.680  1.00 77.31           H  
ATOM    187  CD1 ILE A  12     -27.798   0.172  14.595  1.00 77.31           C  
ATOM    188 HD11 ILE A  12     -27.843  -0.847  14.211  1.00 77.31           H  
ATOM    189 HD12 ILE A  12     -27.233   0.174  15.527  1.00 77.31           H  
ATOM    190 HD13 ILE A  12     -28.807   0.517  14.821  1.00 77.31           H  
ATOM    191  N   ALA A  13     -23.037   0.558  11.568  1.00 76.38           N  
ATOM    192  H   ALA A  13     -23.558  -0.301  11.469  1.00 76.38           H  
ATOM    193  CA  ALA A  13     -21.592   0.543  11.348  1.00 76.38           C  
ATOM    194  HA  ALA A  13     -21.085   0.837  12.267  1.00 76.38           H  
ATOM    195  C   ALA A  13     -21.157   1.550  10.272  1.00 76.38           C  
ATOM    196  CB  ALA A  13     -21.150  -0.882  10.976  1.00 76.38           C  
ATOM    197  HB1 ALA A  13     -20.317  -0.827  10.275  1.00 76.38           H  
ATOM    198  HB2 ALA A  13     -21.963  -1.438  10.510  1.00 76.38           H  
ATOM    199  HB3 ALA A  13     -20.822  -1.405  11.874  1.00 76.38           H  
ATOM    200  O   ALA A  13     -20.097   2.150  10.407  1.00 76.38           O  
ATOM    201  N   ALA A  14     -21.959   1.752   9.221  1.00 72.38           N  
ATOM    202  H   ALA A  14     -22.802   1.203   9.140  1.00 72.38           H  
ATOM    203  CA  ALA A  14     -21.677   2.746   8.192  1.00 72.38           C  
ATOM    204  HA  ALA A  14     -20.648   2.620   7.855  1.00 72.38           H  
ATOM    205  C   ALA A  14     -21.818   4.181   8.722  1.00 72.38           C  
ATOM    206  CB  ALA A  14     -22.602   2.482   6.996  1.00 72.38           C  
ATOM    207  HB1 ALA A  14     -22.294   3.094   6.148  1.00 72.38           H  
ATOM    208  HB2 ALA A  14     -23.629   2.730   7.262  1.00 72.38           H  
ATOM    209  HB3 ALA A  14     -22.550   1.432   6.709  1.00 72.38           H  
ATOM    210  O   ALA A  14     -20.989   5.019   8.387  1.00 72.38           O  
ATOM    211  N   VAL A  15     -22.833   4.464   9.544  1.00 74.38           N  
ATOM    212  H   VAL A  15     -23.448   3.714   9.824  1.00 74.38           H  
ATOM    213  CA  VAL A  15     -23.043   5.789  10.160  1.00 74.38           C  
ATOM    214  HA  VAL A  15     -23.034   6.553   9.382  1.00 74.38           H  
ATOM    215  C   VAL A  15     -21.906   6.119  11.120  1.00 74.38           C  
ATOM    216  CB  VAL A  15     -24.399   5.855  10.887  1.00 74.38           C  
ATOM    217  HB  VAL A  15     -24.496   4.987  11.539  1.00 74.38           H  
ATOM    218  O   VAL A  15     -21.315   7.185  10.976  1.00 74.38           O  
ATOM    219  CG1 VAL A  15     -24.561   7.121  11.741  1.00 74.38           C  
ATOM    220 HG11 VAL A  15     -23.892   7.087  12.601  1.00 74.38           H  
ATOM    221 HG12 VAL A  15     -25.578   7.205  12.124  1.00 74.38           H  
ATOM    222 HG13 VAL A  15     -24.311   8.012  11.164  1.00 74.38           H  
ATOM    223  CG2 VAL A  15     -25.552   5.825   9.874  1.00 74.38           C  
ATOM    224 HG21 VAL A  15     -26.435   5.416  10.364  1.00 74.38           H  
ATOM    225 HG22 VAL A  15     -25.763   6.831   9.509  1.00 74.38           H  
ATOM    226 HG23 VAL A  15     -25.309   5.188   9.023  1.00 74.38           H  
ATOM    227  N   ASP A  16     -21.532   5.177  11.986  1.00 78.81           N  
ATOM    228  H   ASP A  16     -22.117   4.360  12.098  1.00 78.81           H  
ATOM    229  CA  ASP A  16     -20.411   5.337  12.920  1.00 78.81           C  
ATOM    230  HA  ASP A  16     -20.607   6.166  13.600  1.00 78.81           H  
ATOM    231  C   ASP A  16     -19.117   5.630  12.147  1.00 78.81           C  
ATOM    232  CB  ASP A  16     -20.229   4.053  13.748  1.00 78.81           C  
ATOM    233  HB2 ASP A  16     -19.343   4.173  14.371  1.00 78.81           H  
ATOM    234  HB3 ASP A  16     -20.042   3.221  13.069  1.00 78.81           H  
ATOM    235  O   ASP A  16     -18.346   6.522  12.491  1.00 78.81           O  
ATOM    236  CG  ASP A  16     -21.406   3.686  14.665  1.00 78.81           C  
ATOM    237  OD1 ASP A  16     -22.293   4.534  14.899  1.00 78.81           O  
ATOM    238  OD2 ASP A  16     -21.426   2.517  15.120  1.00 78.81           O  
ATOM    239  N   TRP A  17     -18.923   4.938  11.020  1.00 75.12           N  
ATOM    240  H   TRP A  17     -19.573   4.195  10.805  1.00 75.12           H  
ATOM    241  CA  TRP A  17     -17.819   5.199  10.104  1.00 75.12           C  
ATOM    242  HA  TRP A  17     -16.880   5.089  10.647  1.00 75.12           H  
ATOM    243  C   TRP A  17     -17.823   6.617   9.532  1.00 75.12           C  
ATOM    244  CB  TRP A  17     -17.848   4.161   8.987  1.00 75.12           C  
ATOM    245  HB2 TRP A  17     -17.697   4.657   8.028  1.00 75.12           H  
ATOM    246  HB3 TRP A  17     -18.823   3.678   8.922  1.00 75.12           H  
ATOM    247  O   TRP A  17     -16.770   7.250   9.453  1.00 75.12           O  
ATOM    248  CG  TRP A  17     -16.803   3.116   9.141  1.00 75.12           C  
ATOM    249  CD1 TRP A  17     -16.827   2.064   9.991  1.00 75.12           C  
ATOM    250  HD1 TRP A  17     -17.631   1.849  10.679  1.00 75.12           H  
ATOM    251  CD2 TRP A  17     -15.542   3.040   8.433  1.00 75.12           C  
ATOM    252  CE2 TRP A  17     -14.828   1.902   8.910  1.00 75.12           C  
ATOM    253  CE3 TRP A  17     -14.956   3.815   7.414  1.00 75.12           C  
ATOM    254  HE3 TRP A  17     -15.479   4.686   7.050  1.00 75.12           H  
ATOM    255  NE1 TRP A  17     -15.652   1.348   9.869  1.00 75.12           N  
ATOM    256  HE1 TRP A  17     -15.424   0.561  10.460  1.00 75.12           H  
ATOM    257  CH2 TRP A  17     -13.016   2.369   7.381  1.00 75.12           C  
ATOM    258  HH2 TRP A  17     -12.036   2.171   6.972  1.00 75.12           H  
ATOM    259  CZ2 TRP A  17     -13.575   1.556   8.387  1.00 75.12           C  
ATOM    260  HZ2 TRP A  17     -13.060   0.677   8.746  1.00 75.12           H  
ATOM    261  CZ3 TRP A  17     -13.716   3.468   6.872  1.00 75.12           C  
ATOM    262  HZ3 TRP A  17     -13.297   4.060   6.072  1.00 75.12           H  
ATOM    263  N   VAL A  18     -18.984   7.119   9.102  1.00 74.50           N  
ATOM    264  H   VAL A  18     -19.819   6.569   9.246  1.00 74.50           H  
ATOM    265  CA  VAL A  18     -19.101   8.478   8.550  1.00 74.50           C  
ATOM    266  HA  VAL A  18     -18.314   8.614   7.808  1.00 74.50           H  
ATOM    267  C   VAL A  18     -18.857   9.527   9.631  1.00 74.50           C  
ATOM    268  CB  VAL A  18     -20.458   8.697   7.848  1.00 74.50           C  
ATOM    269  HB  VAL A  18     -21.280   8.423   8.509  1.00 74.50           H  
ATOM    270  O   VAL A  18     -18.146  10.493   9.365  1.00 74.50           O  
ATOM    271  CG1 VAL A  18     -20.643  10.168   7.443  1.00 74.50           C  
ATOM    272 HG11 VAL A  18     -19.710  10.575   7.054  1.00 74.50           H  
ATOM    273 HG12 VAL A  18     -21.430  10.276   6.696  1.00 74.50           H  
ATOM    274 HG13 VAL A  18     -20.934  10.742   8.322  1.00 74.50           H  
ATOM    275  CG2 VAL A  18     -20.549   7.838   6.575  1.00 74.50           C  
ATOM    276 HG21 VAL A  18     -20.849   6.827   6.849  1.00 74.50           H  
ATOM    277 HG22 VAL A  18     -19.584   7.788   6.069  1.00 74.50           H  
ATOM    278 HG23 VAL A  18     -21.305   8.227   5.894  1.00 74.50           H  
ATOM    279  N   GLU A  19     -19.382   9.330  10.837  1.00 75.50           N  
ATOM    280  H   GLU A  19     -19.956   8.514  10.996  1.00 75.50           H  
ATOM    281  CA  GLU A  19     -19.154  10.230  11.971  1.00 75.50           C  
ATOM    282  HA  GLU A  19     -19.442  11.244  11.693  1.00 75.50           H  
ATOM    283  C   GLU A  19     -17.676  10.293  12.358  1.00 75.50           C  
ATOM    284  CB  GLU A  19     -20.018   9.796  13.162  1.00 75.50           C  
ATOM    285  HB2 GLU A  19     -19.680  10.320  14.056  1.00 75.50           H  
ATOM    286  HB3 GLU A  19     -19.926   8.722  13.326  1.00 75.50           H  
ATOM    287  O   GLU A  19     -17.109  11.386  12.414  1.00 75.50           O  
ATOM    288  CG  GLU A  19     -21.486  10.163  12.902  1.00 75.50           C  
ATOM    289  HG2 GLU A  19     -21.834   9.656  12.002  1.00 75.50           H  
ATOM    290  HG3 GLU A  19     -21.540  11.235  12.713  1.00 75.50           H  
ATOM    291  CD  GLU A  19     -22.442   9.832  14.056  1.00 75.50           C  
ATOM    292  OE1 GLU A  19     -23.623  10.242  13.937  1.00 75.50           O  
ATOM    293  OE2 GLU A  19     -22.006   9.220  15.053  1.00 75.50           O  
ATOM    294  N   SER A  20     -17.003   9.147  12.480  1.00 74.69           N  
ATOM    295  H   SER A  20     -17.508   8.272  12.470  1.00 74.69           H  
ATOM    296  CA  SER A  20     -15.567   9.134  12.762  1.00 74.69           C  
ATOM    297  HA  SER A  20     -15.373   9.732  13.652  1.00 74.69           H  
ATOM    298  C   SER A  20     -14.727   9.732  11.622  1.00 74.69           C  
ATOM    299  CB  SER A  20     -15.107   7.717  13.044  1.00 74.69           C  
ATOM    300  HB2 SER A  20     -15.313   7.102  12.168  1.00 74.69           H  
ATOM    301  HB3 SER A  20     -14.038   7.755  13.254  1.00 74.69           H  
ATOM    302  O   SER A  20     -13.685  10.330  11.878  1.00 74.69           O  
ATOM    303  OG  SER A  20     -15.735   7.146  14.165  1.00 74.69           O  
ATOM    304  HG  SER A  20     -15.822   7.821  14.841  1.00 74.69           H  
ATOM    305  N   LEU A  21     -15.160   9.635  10.356  1.00 72.38           N  
ATOM    306  H   LEU A  21     -16.008   9.117  10.176  1.00 72.38           H  
ATOM    307  CA  LEU A  21     -14.499  10.332   9.241  1.00 72.38           C  
ATOM    308  HA  LEU A  21     -13.426  10.145   9.291  1.00 72.38           H  
ATOM    309  C   LEU A  21     -14.673  11.854   9.314  1.00 72.38           C  
ATOM    310  CB  LEU A  21     -15.057   9.813   7.906  1.00 72.38           C  
ATOM    311  HB2 LEU A  21     -14.828  10.541   7.128  1.00 72.38           H  
ATOM    312  HB3 LEU A  21     -16.142   9.750   7.987  1.00 72.38           H  
ATOM    313  O   LEU A  21     -13.761  12.571   8.904  1.00 72.38           O  
ATOM    314  CG  LEU A  21     -14.521   8.451   7.439  1.00 72.38           C  
ATOM    315  HG  LEU A  21     -14.615   7.706   8.230  1.00 72.38           H  
ATOM    316  CD1 LEU A  21     -15.343   7.999   6.228  1.00 72.38           C  
ATOM    317 HD11 LEU A  21     -15.437   8.819   5.515  1.00 72.38           H  
ATOM    318 HD12 LEU A  21     -16.334   7.712   6.578  1.00 72.38           H  
ATOM    319 HD13 LEU A  21     -14.874   7.141   5.746  1.00 72.38           H  
ATOM    320  CD2 LEU A  21     -13.051   8.520   7.021  1.00 72.38           C  
ATOM    321 HD21 LEU A  21     -12.442   8.782   7.886  1.00 72.38           H  
ATOM    322 HD22 LEU A  21     -12.727   7.544   6.660  1.00 72.38           H  
ATOM    323 HD23 LEU A  21     -12.918   9.274   6.244  1.00 72.38           H  
ATOM    324  N   MET A  22     -15.804  12.353   9.826  1.00 71.19           N  
ATOM    325  H   MET A  22     -16.501  11.708  10.171  1.00 71.19           H  
ATOM    326  CA  MET A  22     -16.043  13.794   9.977  1.00 71.19           C  
ATOM    327  HA  MET A  22     -15.796  14.280   9.033  1.00 71.19           H  
ATOM    328  C   MET A  22     -15.136  14.415  11.040  1.00 71.19           C  
ATOM    329  CB  MET A  22     -17.516  14.087  10.292  1.00 71.19           C  
ATOM    330  HB2 MET A  22     -17.848  13.480  11.134  1.00 71.19           H  
ATOM    331  HB3 MET A  22     -17.622  15.133  10.582  1.00 71.19           H  
ATOM    332  O   MET A  22     -14.673  15.540  10.855  1.00 71.19           O  
ATOM    333  CG  MET A  22     -18.430  13.822   9.098  1.00 71.19           C  
ATOM    334  HG2 MET A  22     -18.293  12.787   8.785  1.00 71.19           H  
ATOM    335  HG3 MET A  22     -19.465  13.934   9.419  1.00 71.19           H  
ATOM    336  SD  MET A  22     -18.149  14.900   7.665  1.00 71.19           S  
ATOM    337  CE  MET A  22     -18.357  13.652   6.378  1.00 71.19           C  
ATOM    338  HE1 MET A  22     -17.521  12.954   6.417  1.00 71.19           H  
ATOM    339  HE2 MET A  22     -18.396  14.127   5.398  1.00 71.19           H  
ATOM    340  HE3 MET A  22     -19.291  13.123   6.571  1.00 71.19           H  
ATOM    341  N   GLU A  23     -14.815  13.675  12.104  1.00 71.00           N  
ATOM    342  H   GLU A  23     -15.276  12.785  12.230  1.00 71.00           H  
ATOM    343  CA  GLU A  23     -13.837  14.095  13.120  1.00 71.00           C  
ATOM    344  HA  GLU A  23     -14.153  15.040  13.564  1.00 71.00           H  
ATOM    345  C   GLU A  23     -12.440  14.321  12.515  1.00 71.00           C  
ATOM    346  CB  GLU A  23     -13.767  13.045  14.236  1.00 71.00           C  
ATOM    347  HB2 GLU A  23     -12.929  13.284  14.892  1.00 71.00           H  
ATOM    348  HB3 GLU A  23     -13.602  12.062  13.793  1.00 71.00           H  
ATOM    349  O   GLU A  23     -11.736  15.257  12.892  1.00 71.00           O  
ATOM    350  CG  GLU A  23     -15.051  13.029  15.081  1.00 71.00           C  
ATOM    351  HG2 GLU A  23     -15.909  12.867  14.430  1.00 71.00           H  
ATOM    352  HG3 GLU A  23     -15.167  14.006  15.550  1.00 71.00           H  
ATOM    353  CD  GLU A  23     -15.057  11.947  16.172  1.00 71.00           C  
ATOM    354  OE1 GLU A  23     -16.006  11.976  16.987  1.00 71.00           O  
ATOM    355  OE2 GLU A  23     -14.130  11.103  16.189  1.00 71.00           O  
ATOM    356  N   LEU A  24     -12.071  13.541  11.491  1.00 70.25           N  
ATOM    357  H   LEU A  24     -12.697  12.793  11.231  1.00 70.25           H  
ATOM    358  CA  LEU A  24     -10.786  13.649  10.790  1.00 70.25           C  
ATOM    359  HA  LEU A  24     -10.001  13.831  11.525  1.00 70.25           H  
ATOM    360  C   LEU A  24     -10.710  14.818   9.792  1.00 70.25           C  
ATOM    361  CB  LEU A  24     -10.513  12.311  10.079  1.00 70.25           C  
ATOM    362  HB2 LEU A  24      -9.583  12.398   9.516  1.00 70.25           H  
ATOM    363  HB3 LEU A  24     -11.318  12.134   9.365  1.00 70.25           H  
ATOM    364  O   LEU A  24      -9.620  15.157   9.324  1.00 70.25           O  
ATOM    365  CG  LEU A  24     -10.403  11.084  11.002  1.00 70.25           C  
ATOM    366  HG  LEU A  24     -11.325  10.988  11.577  1.00 70.25           H  
ATOM    367  CD1 LEU A  24     -10.226   9.804  10.171  1.00 70.25           C  
ATOM    368 HD11 LEU A  24     -10.185  10.032   9.106  1.00 70.25           H  
ATOM    369 HD12 LEU A  24     -11.080   9.154  10.362  1.00 70.25           H  
ATOM    370 HD13 LEU A  24      -9.313   9.279  10.454  1.00 70.25           H  
ATOM    371  CD2 LEU A  24      -9.252  11.226  11.997  1.00 70.25           C  
ATOM    372 HD21 LEU A  24      -9.446  12.053  12.679  1.00 70.25           H  
ATOM    373 HD22 LEU A  24      -9.178  10.319  12.596  1.00 70.25           H  
ATOM    374 HD23 LEU A  24      -8.317  11.399  11.465  1.00 70.25           H  
ATOM    375  N   VAL A  25     -11.835  15.460   9.443  1.00 71.62           N  
ATOM    376  H   VAL A  25     -12.700  15.164   9.872  1.00 71.62           H  
ATOM    377  CA  VAL A  25     -11.870  16.540   8.431  1.00 71.62           C  
ATOM    378  HA  VAL A  25     -11.418  16.161   7.515  1.00 71.62           H  
ATOM    379  C   VAL A  25     -11.043  17.751   8.871  1.00 71.62           C  
ATOM    380  CB  VAL A  25     -13.322  16.944   8.108  1.00 71.62           C  
ATOM    381  HB  VAL A  25     -13.837  17.210   9.030  1.00 71.62           H  
ATOM    382  O   VAL A  25     -10.409  18.399   8.030  1.00 71.62           O  
ATOM    383  CG1 VAL A  25     -13.416  18.142   7.151  1.00 71.62           C  
ATOM    384 HG11 VAL A  25     -14.454  18.311   6.866  1.00 71.62           H  
ATOM    385 HG12 VAL A  25     -12.816  17.957   6.260  1.00 71.62           H  
ATOM    386 HG13 VAL A  25     -13.052  19.043   7.645  1.00 71.62           H  
ATOM    387  CG2 VAL A  25     -14.069  15.795   7.425  1.00 71.62           C  
ATOM    388 HG21 VAL A  25     -13.713  15.645   6.406  1.00 71.62           H  
ATOM    389 HG22 VAL A  25     -15.138  16.008   7.422  1.00 71.62           H  
ATOM    390 HG23 VAL A  25     -13.921  14.867   7.978  1.00 71.62           H  
ATOM    391  N   ILE A  26     -10.997  18.018  10.181  1.00 72.06           N  
ATOM    392  H   ILE A  26     -11.503  17.398  10.798  1.00 72.06           H  
ATOM    393  CA  ILE A  26     -10.250  19.136  10.782  1.00 72.06           C  
ATOM    394  HA  ILE A  26     -10.572  20.061  10.305  1.00 72.06           H  
ATOM    395  C   ILE A  26      -8.740  18.983  10.520  1.00 72.06           C  
ATOM    396  CB  ILE A  26     -10.573  19.237  12.294  1.00 72.06           C  
ATOM    397  HB  ILE A  26     -10.257  18.310  12.772  1.00 72.06           H  
ATOM    398  O   ILE A  26      -8.094  19.945  10.102  1.00 72.06           O  
ATOM    399  CG1 ILE A  26     -12.100  19.405  12.509  1.00 72.06           C  
ATOM    400 HG12 ILE A  26     -12.630  18.564  12.062  1.00 72.06           H  
ATOM    401 HG13 ILE A  26     -12.439  20.319  12.021  1.00 72.06           H  
ATOM    402  CG2 ILE A  26      -9.830  20.400  12.984  1.00 72.06           C  
ATOM    403 HG21 ILE A  26     -10.375  21.338  12.878  1.00 72.06           H  
ATOM    404 HG22 ILE A  26      -9.721  20.171  14.044  1.00 72.06           H  
ATOM    405 HG23 ILE A  26      -8.823  20.537  12.590  1.00 72.06           H  
ATOM    406  CD1 ILE A  26     -12.531  19.450  13.981  1.00 72.06           C  
ATOM    407 HD11 ILE A  26     -13.619  19.433  14.032  1.00 72.06           H  
ATOM    408 HD12 ILE A  26     -12.171  20.358  14.465  1.00 72.06           H  
ATOM    409 HD13 ILE A  26     -12.141  18.580  14.510  1.00 72.06           H  
ATOM    410  N   ASP A  27      -8.202  17.765  10.650  1.00 80.19           N  
ATOM    411  H   ASP A  27      -8.783  17.028  11.023  1.00 80.19           H  
ATOM    412  CA  ASP A  27      -6.781  17.457  10.435  1.00 80.19           C  
ATOM    413  HA  ASP A  27      -6.221  18.389  10.509  1.00 80.19           H  
ATOM    414  C   ASP A  27      -6.464  16.889   9.038  1.00 80.19           C  
ATOM    415  CB  ASP A  27      -6.273  16.552  11.558  1.00 80.19           C  
ATOM    416  HB2 ASP A  27      -6.903  15.666  11.646  1.00 80.19           H  
ATOM    417  HB3 ASP A  27      -5.258  16.240  11.311  1.00 80.19           H  
ATOM    418  O   ASP A  27      -5.339  16.455   8.758  1.00 80.19           O  
ATOM    419  CG  ASP A  27      -6.201  17.296  12.888  1.00 80.19           C  
ATOM    420  OD1 ASP A  27      -5.469  18.309  12.932  1.00 80.19           O  
ATOM    421  OD2 ASP A  27      -6.845  16.846  13.855  1.00 80.19           O  
ATOM    422  N   SER A  28      -7.431  16.940   8.116  1.00 80.25           N  
ATOM    423  H   SER A  28      -8.345  17.203   8.456  1.00 80.25           H  
ATOM    424  CA  SER A  28      -7.325  16.422   6.743  1.00 80.25           C  
ATOM    425  HA  SER A  28      -7.324  15.333   6.790  1.00 80.25           H  
ATOM    426  C   SER A  28      -6.047  16.845   6.021  1.00 80.25           C  
ATOM    427  CB  SER A  28      -8.550  16.847   5.932  1.00 80.25           C  
ATOM    428  HB2 SER A  28      -8.497  16.399   4.940  1.00 80.25           H  
ATOM    429  HB3 SER A  28      -9.441  16.460   6.426  1.00 80.25           H  
ATOM    430  O   SER A  28      -5.378  16.015   5.408  1.00 80.25           O  
ATOM    431  OG  SER A  28      -8.651  18.262   5.804  1.00 80.25           O  
ATOM    432  HG  SER A  28      -9.257  18.578   6.478  1.00 80.25           H  
ATOM    433  N   ILE A  29      -5.634  18.111   6.144  1.00 86.44           N  
ATOM    434  H   ILE A  29      -6.240  18.732   6.662  1.00 86.44           H  
ATOM    435  CA  ILE A  29      -4.391  18.616   5.531  1.00 86.44           C  
ATOM    436  HA  ILE A  29      -4.421  18.398   4.463  1.00 86.44           H  
ATOM    437  C   ILE A  29      -3.168  17.898   6.100  1.00 86.44           C  
ATOM    438  CB  ILE A  29      -4.257  20.145   5.724  1.00 86.44           C  
ATOM    439  HB  ILE A  29      -4.351  20.370   6.786  1.00 86.44           H  
ATOM    440  O   ILE A  29      -2.246  17.556   5.357  1.00 86.44           O  
ATOM    441  CG1 ILE A  29      -5.383  20.884   4.972  1.00 86.44           C  
ATOM    442 HG12 ILE A  29      -5.212  20.789   3.899  1.00 86.44           H  
ATOM    443 HG13 ILE A  29      -6.349  20.429   5.194  1.00 86.44           H  
ATOM    444  CG2 ILE A  29      -2.874  20.642   5.243  1.00 86.44           C  
ATOM    445 HG21 ILE A  29      -2.493  20.003   4.447  1.00 86.44           H  
ATOM    446 HG22 ILE A  29      -2.176  20.630   6.079  1.00 86.44           H  
ATOM    447 HG23 ILE A  29      -2.923  21.655   4.843  1.00 86.44           H  
ATOM    448  CD1 ILE A  29      -5.500  22.376   5.341  1.00 86.44           C  
ATOM    449 HD11 ILE A  29      -5.814  22.941   4.463  1.00 86.44           H  
ATOM    450 HD12 ILE A  29      -6.245  22.502   6.126  1.00 86.44           H  
ATOM    451 HD13 ILE A  29      -4.559  22.792   5.701  1.00 86.44           H  
ATOM    452  N   SER A  30      -3.153  17.676   7.411  1.00 87.75           N  
ATOM    453  H   SER A  30      -4.008  17.812   7.931  1.00 87.75           H  
ATOM    454  CA  SER A  30      -2.065  16.988   8.083  1.00 87.75           C  
ATOM    455  HA  SER A  30      -1.119  17.470   7.835  1.00 87.75           H  
ATOM    456  C   SER A  30      -1.990  15.531   7.629  1.00 87.75           C  
ATOM    457  CB  SER A  30      -2.269  17.076   9.585  1.00 87.75           C  
ATOM    458  HB2 SER A  30      -2.523  18.092   9.889  1.00 87.75           H  
ATOM    459  HB3 SER A  30      -3.040  16.381   9.917  1.00 87.75           H  
ATOM    460  O   SER A  30      -0.924  15.068   7.211  1.00 87.75           O  
ATOM    461  OG  SER A  30      -1.027  16.736  10.113  1.00 87.75           O  
ATOM    462  HG  SER A  30      -1.130  16.586  11.056  1.00 87.75           H  
ATOM    463  N   MET A  31      -3.135  14.846   7.570  1.00 87.31           N  
ATOM    464  H   MET A  31      -3.970  15.285   7.930  1.00 87.31           H  
ATOM    465  CA  MET A  31      -3.226  13.483   7.045  1.00 87.31           C  
ATOM    466  HA  MET A  31      -2.592  12.831   7.647  1.00 87.31           H  
ATOM    467  C   MET A  31      -2.724  13.406   5.597  1.00 87.31           C  
ATOM    468  CB  MET A  31      -4.668  12.985   7.154  1.00 87.31           C  
ATOM    469  HB2 MET A  31      -4.739  12.008   6.675  1.00 87.31           H  
ATOM    470  HB3 MET A  31      -5.336  13.679   6.644  1.00 87.31           H  
ATOM    471  O   MET A  31      -1.816  12.624   5.316  1.00 87.31           O  
ATOM    472  CG  MET A  31      -5.123  12.848   8.606  1.00 87.31           C  
ATOM    473  HG2 MET A  31      -5.075  13.827   9.082  1.00 87.31           H  
ATOM    474  HG3 MET A  31      -4.437  12.190   9.140  1.00 87.31           H  
ATOM    475  SD  MET A  31      -6.801  12.200   8.795  1.00 87.31           S  
ATOM    476  CE  MET A  31      -6.595  10.486   8.229  1.00 87.31           C  
ATOM    477  HE1 MET A  31      -6.785  10.432   7.157  1.00 87.31           H  
ATOM    478  HE2 MET A  31      -5.583  10.145   8.447  1.00 87.31           H  
ATOM    479  HE3 MET A  31      -7.301   9.840   8.750  1.00 87.31           H  
ATOM    480  N   VAL A  32      -3.228  14.259   4.689  1.00 89.69           N  
ATOM    481  H   VAL A  32      -3.985  14.863   4.976  1.00 89.69           H  
ATOM    482  CA  VAL A  32      -2.789  14.294   3.279  1.00 89.69           C  
ATOM    483  HA  VAL A  32      -3.003  13.326   2.827  1.00 89.69           H  
ATOM    484  C   VAL A  32      -1.277  14.507   3.169  1.00 89.69           C  
ATOM    485  CB  VAL A  32      -3.553  15.370   2.471  1.00 89.69           C  
ATOM    486  HB  VAL A  32      -3.455  16.338   2.961  1.00 89.69           H  
ATOM    487  O   VAL A  32      -0.620  13.796   2.406  1.00 89.69           O  
ATOM    488  CG1 VAL A  32      -3.013  15.520   1.033  1.00 89.69           C  
ATOM    489 HG11 VAL A  32      -3.525  16.347   0.540  1.00 89.69           H  
ATOM    490 HG12 VAL A  32      -3.181  14.599   0.474  1.00 89.69           H  
ATOM    491 HG13 VAL A  32      -1.949  15.757   1.030  1.00 89.69           H  
ATOM    492  CG2 VAL A  32      -5.047  15.028   2.330  1.00 89.69           C  
ATOM    493 HG21 VAL A  32      -5.212  13.955   2.428  1.00 89.69           H  
ATOM    494 HG22 VAL A  32      -5.619  15.541   3.102  1.00 89.69           H  
ATOM    495 HG23 VAL A  32      -5.447  15.364   1.374  1.00 89.69           H  
ATOM    496  N   LYS A  33      -0.696  15.444   3.936  1.00 91.19           N  
ATOM    497  H   LYS A  33      -1.283  15.975   4.563  1.00 91.19           H  
ATOM    498  CA  LYS A  33       0.758  15.705   3.901  1.00 91.19           C  
ATOM    499  HA  LYS A  33       1.053  15.937   2.877  1.00 91.19           H  
ATOM    500  C   LYS A  33       1.583  14.487   4.302  1.00 91.19           C  
ATOM    501  CB  LYS A  33       1.112  16.886   4.814  1.00 91.19           C  
ATOM    502  HB2 LYS A  33       0.627  16.766   5.783  1.00 91.19           H  
ATOM    503  HB3 LYS A  33       2.190  16.891   4.974  1.00 91.19           H  
ATOM    504  O   LYS A  33       2.633  14.263   3.705  1.00 91.19           O  
ATOM    505  CG  LYS A  33       0.717  18.227   4.186  1.00 91.19           C  
ATOM    506  HG2 LYS A  33      -0.344  18.237   3.936  1.00 91.19           H  
ATOM    507  HG3 LYS A  33       1.281  18.366   3.264  1.00 91.19           H  
ATOM    508  CD  LYS A  33       1.041  19.363   5.158  1.00 91.19           C  
ATOM    509  HD2 LYS A  33       2.096  19.306   5.427  1.00 91.19           H  
ATOM    510  HD3 LYS A  33       0.439  19.245   6.058  1.00 91.19           H  
ATOM    511  CE  LYS A  33       0.759  20.720   4.505  1.00 91.19           C  
ATOM    512  HE2 LYS A  33      -0.292  20.759   4.217  1.00 91.19           H  
ATOM    513  HE3 LYS A  33       1.359  20.795   3.598  1.00 91.19           H  
ATOM    514  NZ  LYS A  33       1.088  21.840   5.430  1.00 91.19           N  
ATOM    515  HZ1 LYS A  33       2.059  21.804   5.705  1.00 91.19           H  
ATOM    516  HZ2 LYS A  33       0.522  21.775   6.264  1.00 91.19           H  
ATOM    517  HZ3 LYS A  33       0.898  22.728   4.987  1.00 91.19           H  
ATOM    518  N   ASN A  34       1.125  13.723   5.291  1.00 93.12           N  
ATOM    519  H   ASN A  34       0.251  13.971   5.732  1.00 93.12           H  
ATOM    520  CA  ASN A  34       1.848  12.557   5.785  1.00 93.12           C  
ATOM    521  HA  ASN A  34       2.919  12.757   5.751  1.00 93.12           H  
ATOM    522  C   ASN A  34       1.632  11.319   4.883  1.00 93.12           C  
ATOM    523  CB  ASN A  34       1.466  12.334   7.256  1.00 93.12           C  
ATOM    524  HB2 ASN A  34       1.837  11.354   7.554  1.00 93.12           H  
ATOM    525  HB3 ASN A  34       0.381  12.326   7.363  1.00 93.12           H  
ATOM    526  O   ASN A  34       2.582  10.574   4.643  1.00 93.12           O  
ATOM    527  CG  ASN A  34       2.073  13.343   8.220  1.00 93.12           C  
ATOM    528  ND2 ASN A  34       1.341  14.350   8.646  1.00 93.12           N  
ATOM    529 HD21 ASN A  34       0.418  14.499   8.265  1.00 93.12           H  
ATOM    530 HD22 ASN A  34       1.563  14.793   9.527  1.00 93.12           H  
ATOM    531  OD1 ASN A  34       3.212  13.228   8.645  1.00 93.12           O  
ATOM    532  N   CYS A  35       0.438  11.119   4.309  1.00 93.56           N  
ATOM    533  H   CYS A  35      -0.342  11.699   4.583  1.00 93.56           H  
ATOM    534  CA  CYS A  35       0.164   9.956   3.463  1.00 93.56           C  
ATOM    535  HA  CYS A  35       0.768   9.133   3.847  1.00 93.56           H  
ATOM    536  C   CYS A  35       0.562  10.122   1.987  1.00 93.56           C  
ATOM    537  CB  CYS A  35      -1.294   9.513   3.632  1.00 93.56           C  
ATOM    538  HB2 CYS A  35      -1.407   8.485   3.289  1.00 93.56           H  
ATOM    539  HB3 CYS A  35      -1.551   9.531   4.691  1.00 93.56           H  
ATOM    540  O   CYS A  35       0.699   9.116   1.296  1.00 93.56           O  
ATOM    541  SG  CYS A  35      -2.437  10.587   2.719  1.00 93.56           S  
ATOM    542  HG  CYS A  35      -2.682   9.767   1.693  1.00 93.56           H  
ATOM    543  N   TYR A  36       0.763  11.342   1.470  1.00 92.81           N  
ATOM    544  H   TYR A  36       0.522  12.133   2.049  1.00 92.81           H  
ATOM    545  CA  TYR A  36       0.940  11.568   0.025  1.00 92.81           C  
ATOM    546  HA  TYR A  36       0.020  11.275  -0.479  1.00 92.81           H  
ATOM    547  C   TYR A  36       2.070  10.745  -0.611  1.00 92.81           C  
ATOM    548  CB  TYR A  36       1.170  13.062  -0.256  1.00 92.81           C  
ATOM    549  HB2 TYR A  36       2.036  13.422   0.299  1.00 92.81           H  
ATOM    550  HB3 TYR A  36       0.305  13.629   0.087  1.00 92.81           H  
ATOM    551  O   TYR A  36       1.835  10.016  -1.574  1.00 92.81           O  
ATOM    552  CG  TYR A  36       1.354  13.353  -1.735  1.00 92.81           C  
ATOM    553  CD1 TYR A  36       2.635  13.603  -2.272  1.00 92.81           C  
ATOM    554  HD1 TYR A  36       3.511  13.594  -1.640  1.00 92.81           H  
ATOM    555  CD2 TYR A  36       0.223  13.366  -2.574  1.00 92.81           C  
ATOM    556  HD2 TYR A  36      -0.755  13.168  -2.163  1.00 92.81           H  
ATOM    557  CE1 TYR A  36       2.772  13.926  -3.633  1.00 92.81           C  
ATOM    558  HE1 TYR A  36       3.743  14.155  -4.047  1.00 92.81           H  
ATOM    559  CE2 TYR A  36       0.363  13.677  -3.939  1.00 92.81           C  
ATOM    560  HE2 TYR A  36      -0.504  13.701  -4.583  1.00 92.81           H  
ATOM    561  OH  TYR A  36       1.777  14.401  -5.747  1.00 92.81           O  
ATOM    562  HH  TYR A  36       2.682  14.672  -5.918  1.00 92.81           H  
ATOM    563  CZ  TYR A  36       1.634  13.996  -4.459  1.00 92.81           C  
ATOM    564  N   ALA A  37       3.299  10.847  -0.097  1.00 92.56           N  
ATOM    565  H   ALA A  37       3.435  11.434   0.714  1.00 92.56           H  
ATOM    566  CA  ALA A  37       4.439  10.104  -0.636  1.00 92.56           C  
ATOM    567  HA  ALA A  37       4.522  10.338  -1.698  1.00 92.56           H  
ATOM    568  C   ALA A  37       4.256   8.570  -0.556  1.00 92.56           C  
ATOM    569  CB  ALA A  37       5.739  10.596   0.021  1.00 92.56           C  
ATOM    570  HB1 ALA A  37       6.568   9.962  -0.295  1.00 92.56           H  
ATOM    571  HB2 ALA A  37       5.663  10.566   1.108  1.00 92.56           H  
ATOM    572  HB3 ALA A  37       5.946  11.623  -0.280  1.00 92.56           H  
ATOM    573  O   ALA A  37       4.364   7.919  -1.604  1.00 92.56           O  
ATOM    574  N   PRO A  38       3.941   7.973   0.616  1.00 95.12           N  
ATOM    575  CA  PRO A  38       3.756   6.524   0.720  1.00 95.12           C  
ATOM    576  HA  PRO A  38       4.648   6.018   0.351  1.00 95.12           H  
ATOM    577  C   PRO A  38       2.560   6.024  -0.103  1.00 95.12           C  
ATOM    578  CB  PRO A  38       3.619   6.233   2.222  1.00 95.12           C  
ATOM    579  HB2 PRO A  38       2.918   5.429   2.444  1.00 95.12           H  
ATOM    580  HB3 PRO A  38       4.601   5.993   2.629  1.00 95.12           H  
ATOM    581  O   PRO A  38       2.682   5.009  -0.788  1.00 95.12           O  
ATOM    582  CG  PRO A  38       3.166   7.555   2.833  1.00 95.12           C  
ATOM    583  HG2 PRO A  38       2.081   7.632   2.764  1.00 95.12           H  
ATOM    584  HG3 PRO A  38       3.479   7.664   3.871  1.00 95.12           H  
ATOM    585  CD  PRO A  38       3.840   8.586   1.938  1.00 95.12           C  
ATOM    586  HD2 PRO A  38       4.842   8.785   2.317  1.00 95.12           H  
ATOM    587  HD3 PRO A  38       3.250   9.502   1.935  1.00 95.12           H  
ATOM    588  N   LEU A  39       1.447   6.766  -0.143  1.00 95.00           N  
ATOM    589  H   LEU A  39       1.386   7.596   0.429  1.00 95.00           H  
ATOM    590  CA  LEU A  39       0.281   6.409  -0.954  1.00 95.00           C  
ATOM    591  HA  LEU A  39      -0.004   5.388  -0.699  1.00 95.00           H  
ATOM    592  C   LEU A  39       0.592   6.444  -2.452  1.00 95.00           C  
ATOM    593  CB  LEU A  39      -0.883   7.352  -0.606  1.00 95.00           C  
ATOM    594  HB2 LEU A  39      -1.029   7.345   0.475  1.00 95.00           H  
ATOM    595  HB3 LEU A  39      -0.610   8.362  -0.912  1.00 95.00           H  
ATOM    596  O   LEU A  39       0.199   5.537  -3.185  1.00 95.00           O  
ATOM    597  CG  LEU A  39      -2.225   6.990  -1.272  1.00 95.00           C  
ATOM    598  HG  LEU A  39      -2.104   6.933  -2.354  1.00 95.00           H  
ATOM    599  CD1 LEU A  39      -2.750   5.634  -0.789  1.00 95.00           C  
ATOM    600 HD11 LEU A  39      -2.099   4.836  -1.148  1.00 95.00           H  
ATOM    601 HD12 LEU A  39      -2.786   5.605   0.300  1.00 95.00           H  
ATOM    602 HD13 LEU A  39      -3.752   5.464  -1.183  1.00 95.00           H  
ATOM    603  CD2 LEU A  39      -3.253   8.086  -0.979  1.00 95.00           C  
ATOM    604 HD21 LEU A  39      -4.269   7.703  -1.075  1.00 95.00           H  
ATOM    605 HD22 LEU A  39      -3.119   8.902  -1.689  1.00 95.00           H  
ATOM    606 HD23 LEU A  39      -3.118   8.475   0.030  1.00 95.00           H  
ATOM    607  N   THR A  40       1.327   7.455  -2.921  1.00 93.62           N  
ATOM    608  H   THR A  40       1.575   8.206  -2.293  1.00 93.62           H  
ATOM    609  CA  THR A  40       1.746   7.554  -4.328  1.00 93.62           C  
ATOM    610  HA  THR A  40       0.860   7.503  -4.961  1.00 93.62           H  
ATOM    611  C   THR A  40       2.655   6.389  -4.720  1.00 93.62           C  
ATOM    612  CB  THR A  40       2.422   8.906  -4.598  1.00 93.62           C  
ATOM    613  HB  THR A  40       3.219   9.073  -3.874  1.00 93.62           H  
ATOM    614  O   THR A  40       2.410   5.747  -5.744  1.00 93.62           O  
ATOM    615  CG2 THR A  40       2.979   9.029  -6.010  1.00 93.62           C  
ATOM    616 HG21 THR A  40       2.198   8.797  -6.734  1.00 93.62           H  
ATOM    617 HG22 THR A  40       3.808   8.335  -6.147  1.00 93.62           H  
ATOM    618 HG23 THR A  40       3.347  10.041  -6.183  1.00 93.62           H  
ATOM    619  OG1 THR A  40       1.461   9.925  -4.491  1.00 93.62           O  
ATOM    620  HG1 THR A  40       1.808  10.597  -3.899  1.00 93.62           H  
ATOM    621  N   ILE A  41       3.654   6.058  -3.893  1.00 94.88           N  
ATOM    622  H   ILE A  41       3.785   6.599  -3.050  1.00 94.88           H  
ATOM    623  CA  ILE A  41       4.543   4.913  -4.152  1.00 94.88           C  
ATOM    624  HA  ILE A  41       4.984   5.026  -5.142  1.00 94.88           H  
ATOM    625  C   ILE A  41       3.754   3.598  -4.150  1.00 94.88           C  
ATOM    626  CB  ILE A  41       5.692   4.879  -3.123  1.00 94.88           C  
ATOM    627  HB  ILE A  41       5.262   4.977  -2.126  1.00 94.88           H  
ATOM    628  O   ILE A  41       3.959   2.751  -5.026  1.00 94.88           O  
ATOM    629  CG1 ILE A  41       6.691   6.032  -3.361  1.00 94.88           C  
ATOM    630 HG12 ILE A  41       7.276   5.833  -4.258  1.00 94.88           H  
ATOM    631 HG13 ILE A  41       6.144   6.962  -3.519  1.00 94.88           H  
ATOM    632  CG2 ILE A  41       6.423   3.531  -3.200  1.00 94.88           C  
ATOM    633 HG21 ILE A  41       6.646   3.274  -4.236  1.00 94.88           H  
ATOM    634 HG22 ILE A  41       7.354   3.527  -2.633  1.00 94.88           H  
ATOM    635 HG23 ILE A  41       5.781   2.759  -2.776  1.00 94.88           H  
ATOM    636  CD1 ILE A  41       7.640   6.258  -2.174  1.00 94.88           C  
ATOM    637 HD11 ILE A  41       7.065   6.459  -1.270  1.00 94.88           H  
ATOM    638 HD12 ILE A  41       8.278   5.390  -2.004  1.00 94.88           H  
ATOM    639 HD13 ILE A  41       8.274   7.119  -2.383  1.00 94.88           H  
ATOM    640  N   PHE A  42       2.816   3.429  -3.216  1.00 96.81           N  
ATOM    641  H   PHE A  42       2.700   4.128  -2.495  1.00 96.81           H  
ATOM    642  CA  PHE A  42       1.970   2.241  -3.177  1.00 96.81           C  
ATOM    643  HA  PHE A  42       2.605   1.355  -3.161  1.00 96.81           H  
ATOM    644  C   PHE A  42       1.081   2.146  -4.423  1.00 96.81           C  
ATOM    645  CB  PHE A  42       1.133   2.248  -1.898  1.00 96.81           C  
ATOM    646  HB2 PHE A  42       1.802   2.224  -1.038  1.00 96.81           H  
ATOM    647  HB3 PHE A  42       0.560   3.174  -1.841  1.00 96.81           H  
ATOM    648  O   PHE A  42       0.991   1.082  -5.032  1.00 96.81           O  
ATOM    649  CG  PHE A  42       0.196   1.058  -1.836  1.00 96.81           C  
ATOM    650  CD1 PHE A  42      -1.153   1.192  -2.215  1.00 96.81           C  
ATOM    651  HD1 PHE A  42      -1.539   2.155  -2.516  1.00 96.81           H  
ATOM    652  CD2 PHE A  42       0.695  -0.204  -1.456  1.00 96.81           C  
ATOM    653  HD2 PHE A  42       1.727  -0.321  -1.159  1.00 96.81           H  
ATOM    654  CE1 PHE A  42      -1.995   0.068  -2.213  1.00 96.81           C  
ATOM    655  HE1 PHE A  42      -3.033   0.159  -2.496  1.00 96.81           H  
ATOM    656  CE2 PHE A  42      -0.154  -1.325  -1.440  1.00 96.81           C  
ATOM    657  HE2 PHE A  42       0.220  -2.283  -1.111  1.00 96.81           H  
ATOM    658  CZ  PHE A  42      -1.500  -1.187  -1.825  1.00 96.81           C  
ATOM    659  HZ  PHE A  42      -2.154  -2.047  -1.811  1.00 96.81           H  
ATOM    660  N   ASN A  43       0.486   3.260  -4.865  1.00 94.44           N  
ATOM    661  H   ASN A  43       0.617   4.109  -4.333  1.00 94.44           H  
ATOM    662  CA  ASN A  43      -0.359   3.303  -6.062  1.00 94.44           C  
ATOM    663  HA  ASN A  43      -1.180   2.595  -5.949  1.00 94.44           H  
ATOM    664  C   ASN A  43       0.407   2.898  -7.323  1.00 94.44           C  
ATOM    665  CB  ASN A  43      -0.921   4.722  -6.247  1.00 94.44           C  
ATOM    666  HB2 ASN A  43      -1.202   4.864  -7.291  1.00 94.44           H  
ATOM    667  HB3 ASN A  43      -0.148   5.456  -6.020  1.00 94.44           H  
ATOM    668  O   ASN A  43      -0.110   2.124  -8.131  1.00 94.44           O  
ATOM    669  CG  ASN A  43      -2.149   5.018  -5.416  1.00 94.44           C  
ATOM    670  ND2 ASN A  43      -2.384   6.266  -5.108  1.00 94.44           N  
ATOM    671 HD21 ASN A  43      -1.710   6.976  -5.354  1.00 94.44           H  
ATOM    672 HD22 ASN A  43      -3.121   6.454  -4.442  1.00 94.44           H  
ATOM    673  OD1 ASN A  43      -2.960   4.162  -5.114  1.00 94.44           O  
ATOM    674  N   PHE A  44       1.631   3.401  -7.498  1.00 94.88           N  
ATOM    675  H   PHE A  44       2.004   4.044  -6.814  1.00 94.88           H  
ATOM    676  CA  PHE A  44       2.465   3.020  -8.640  1.00 94.88           C  
ATOM    677  HA  PHE A  44       1.903   3.127  -9.568  1.00 94.88           H  
ATOM    678  C   PHE A  44       2.864   1.551  -8.547  1.00 94.88           C  
ATOM    679  CB  PHE A  44       3.695   3.930  -8.719  1.00 94.88           C  
ATOM    680  HB2 PHE A  44       4.328   3.578  -9.533  1.00 94.88           H  
ATOM    681  HB3 PHE A  44       4.256   3.831  -7.790  1.00 94.88           H  
ATOM    682  O   PHE A  44       2.791   0.838  -9.547  1.00 94.88           O  
ATOM    683  CG  PHE A  44       3.427   5.408  -8.957  1.00 94.88           C  
ATOM    684  CD1 PHE A  44       2.249   5.865  -9.591  1.00 94.88           C  
ATOM    685  HD1 PHE A  44       1.496   5.171  -9.934  1.00 94.88           H  
ATOM    686  CD2 PHE A  44       4.404   6.341  -8.560  1.00 94.88           C  
ATOM    687  HD2 PHE A  44       5.315   6.005  -8.087  1.00 94.88           H  
ATOM    688  CE1 PHE A  44       2.045   7.240  -9.792  1.00 94.88           C  
ATOM    689  HE1 PHE A  44       1.137   7.590 -10.261  1.00 94.88           H  
ATOM    690  CE2 PHE A  44       4.204   7.712  -8.781  1.00 94.88           C  
ATOM    691  HE2 PHE A  44       4.956   8.421  -8.466  1.00 94.88           H  
ATOM    692  CZ  PHE A  44       3.021   8.162  -9.386  1.00 94.88           C  
ATOM    693  HZ  PHE A  44       2.861   9.220  -9.530  1.00 94.88           H  
ATOM    694  N   SER A  45       3.208   1.069  -7.352  1.00 96.56           N  
ATOM    695  H   SER A  45       3.255   1.698  -6.563  1.00 96.56           H  
ATOM    696  CA  SER A  45       3.605  -0.322  -7.142  1.00 96.56           C  
ATOM    697  HA  SER A  45       4.433  -0.528  -7.820  1.00 96.56           H  
ATOM    698  C   SER A  45       2.464  -1.293  -7.452  1.00 96.56           C  
ATOM    699  CB  SER A  45       4.092  -0.564  -5.711  1.00 96.56           C  
ATOM    700  HB2 SER A  45       3.280  -0.381  -5.007  1.00 96.56           H  
ATOM    701  HB3 SER A  45       4.418  -1.600  -5.623  1.00 96.56           H  
ATOM    702  O   SER A  45       2.619  -2.186  -8.286  1.00 96.56           O  
ATOM    703  OG  SER A  45       5.166   0.288  -5.397  1.00 96.56           O  
ATOM    704  HG  SER A  45       4.827   1.150  -5.145  1.00 96.56           H  
ATOM    705  N   ALA A  46       1.294  -1.085  -6.836  1.00 95.88           N  
ATOM    706  H   ALA A  46       1.226  -0.323  -6.176  1.00 95.88           H  
ATOM    707  CA  ALA A  46       0.107  -1.917  -7.028  1.00 95.88           C  
ATOM    708  HA  ALA A  46       0.341  -2.948  -6.765  1.00 95.88           H  
ATOM    709  C   ALA A  46      -0.352  -1.898  -8.492  1.00 95.88           C  
ATOM    710  CB  ALA A  46      -0.993  -1.405  -6.087  1.00 95.88           C  
ATOM    711  HB1 ALA A  46      -1.911  -1.973  -6.241  1.00 95.88           H  
ATOM    712  HB2 ALA A  46      -1.198  -0.353  -6.286  1.00 95.88           H  
ATOM    713  HB3 ALA A  46      -0.685  -1.509  -5.047  1.00 95.88           H  
ATOM    714  O   ALA A  46      -0.553  -2.953  -9.092  1.00 95.88           O  
ATOM    715  N   ARG A  47      -0.399  -0.712  -9.118  1.00 94.19           N  
ATOM    716  H   ARG A  47      -0.190   0.121  -8.587  1.00 94.19           H  
ATOM    717  CA  ARG A  47      -0.778  -0.591 -10.535  1.00 94.19           C  
ATOM    718  HA  ARG A  47      -1.742  -1.081 -10.673  1.00 94.19           H  
ATOM    719  C   ARG A  47       0.205  -1.311 -11.449  1.00 94.19           C  
ATOM    720  CB  ARG A  47      -0.894   0.888 -10.922  1.00 94.19           C  
ATOM    721  HB2 ARG A  47      -1.623   1.366 -10.268  1.00 94.19           H  
ATOM    722  HB3 ARG A  47       0.072   1.374 -10.791  1.00 94.19           H  
ATOM    723  O   ARG A  47      -0.219  -1.998 -12.375  1.00 94.19           O  
ATOM    724  CG  ARG A  47      -1.360   1.059 -12.379  1.00 94.19           C  
ATOM    725  HG2 ARG A  47      -2.287   0.504 -12.520  1.00 94.19           H  
ATOM    726  HG3 ARG A  47      -0.611   0.664 -13.065  1.00 94.19           H  
ATOM    727  CD  ARG A  47      -1.577   2.542 -12.704  1.00 94.19           C  
ATOM    728  HD2 ARG A  47      -0.706   2.905 -13.249  1.00 94.19           H  
ATOM    729  HD3 ARG A  47      -1.648   3.096 -11.768  1.00 94.19           H  
ATOM    730  NE  ARG A  47      -2.797   2.747 -13.509  1.00 94.19           N  
ATOM    731  HE  ARG A  47      -3.085   1.968 -14.083  1.00 94.19           H  
ATOM    732  NH1 ARG A  47      -3.272   4.871 -12.791  1.00 94.19           N  
ATOM    733 HH11 ARG A  47      -2.337   4.929 -12.414  1.00 94.19           H  
ATOM    734 HH12 ARG A  47      -3.956   5.578 -12.561  1.00 94.19           H  
ATOM    735  NH2 ARG A  47      -4.701   3.812 -14.136  1.00 94.19           N  
ATOM    736 HH21 ARG A  47      -5.271   4.645 -14.172  1.00 94.19           H  
ATOM    737 HH22 ARG A  47      -5.018   2.975 -14.602  1.00 94.19           H  
ATOM    738  CZ  ARG A  47      -3.582   3.806 -13.474  1.00 94.19           C  
ATOM    739  N   THR A  48       1.505  -1.164 -11.209  1.00 96.25           N  
ATOM    740  H   THR A  48       1.794  -0.598 -10.424  1.00 96.25           H  
ATOM    741  CA  THR A  48       2.540  -1.838 -12.006  1.00 96.25           C  
ATOM    742  HA  THR A  48       2.412  -1.607 -13.063  1.00 96.25           H  
ATOM    743  C   THR A  48       2.433  -3.348 -11.853  1.00 96.25           C  
ATOM    744  CB  THR A  48       3.930  -1.363 -11.590  1.00 96.25           C  
ATOM    745  HB  THR A  48       4.110  -1.607 -10.543  1.00 96.25           H  
ATOM    746  O   THR A  48       2.444  -4.061 -12.855  1.00 96.25           O  
ATOM    747  CG2 THR A  48       5.027  -1.953 -12.468  1.00 96.25           C  
ATOM    748 HG21 THR A  48       5.034  -3.041 -12.397  1.00 96.25           H  
ATOM    749 HG22 THR A  48       4.874  -1.663 -13.507  1.00 96.25           H  
ATOM    750 HG23 THR A  48       5.992  -1.579 -12.128  1.00 96.25           H  
ATOM    751  OG1 THR A  48       3.994   0.028 -11.757  1.00 96.25           O  
ATOM    752  HG1 THR A  48       3.562   0.423 -10.997  1.00 96.25           H  
ATOM    753  N   ALA A  49       2.256  -3.835 -10.621  1.00 96.75           N  
ATOM    754  H   ALA A  49       2.229  -3.197  -9.838  1.00 96.75           H  
ATOM    755  CA  ALA A  49       2.100  -5.256 -10.332  1.00 96.75           C  
ATOM    756  HA  ALA A  49       2.999  -5.773 -10.668  1.00 96.75           H  
ATOM    757  C   ALA A  49       0.907  -5.883 -11.074  1.00 96.75           C  
ATOM    758  CB  ALA A  49       1.978  -5.422  -8.811  1.00 96.75           C  
ATOM    759  HB1 ALA A  49       1.911  -6.479  -8.558  1.00 96.75           H  
ATOM    760  HB2 ALA A  49       1.086  -4.916  -8.442  1.00 96.75           H  
ATOM    761  HB3 ALA A  49       2.853  -4.993  -8.323  1.00 96.75           H  
ATOM    762  O   ALA A  49       1.022  -7.001 -11.570  1.00 96.75           O  
ATOM    763  N   GLN A  50      -0.205  -5.152 -11.197  1.00 93.56           N  
ATOM    764  H   GLN A  50      -0.250  -4.274 -10.700  1.00 93.56           H  
ATOM    765  CA  GLN A  50      -1.429  -5.638 -11.841  1.00 93.56           C  
ATOM    766  HA  GLN A  50      -1.569  -6.693 -11.608  1.00 93.56           H  
ATOM    767  C   GLN A  50      -1.418  -5.499 -13.370  1.00 93.56           C  
ATOM    768  CB  GLN A  50      -2.616  -4.850 -11.277  1.00 93.56           C  
ATOM    769  HB2 GLN A  50      -3.508  -5.086 -11.857  1.00 93.56           H  
ATOM    770  HB3 GLN A  50      -2.407  -3.787 -11.401  1.00 93.56           H  
ATOM    771  O   GLN A  50      -2.036  -6.305 -14.061  1.00 93.56           O  
ATOM    772  CG  GLN A  50      -2.922  -5.146  -9.799  1.00 93.56           C  
ATOM    773  HG2 GLN A  50      -3.266  -6.176  -9.701  1.00 93.56           H  
ATOM    774  HG3 GLN A  50      -2.026  -5.036  -9.189  1.00 93.56           H  
ATOM    775  CD  GLN A  50      -3.989  -4.195  -9.262  1.00 93.56           C  
ATOM    776  NE2 GLN A  50      -4.834  -4.633  -8.354  1.00 93.56           N  
ATOM    777 HE21 GLN A  50      -4.797  -5.573  -7.985  1.00 93.56           H  
ATOM    778 HE22 GLN A  50      -5.644  -4.052  -8.191  1.00 93.56           H  
ATOM    779  OE1 GLN A  50      -4.081  -3.048  -9.680  1.00 93.56           O  
ATOM    780  N   LYS A  51      -0.770  -4.464 -13.921  1.00 92.31           N  
ATOM    781  H   LYS A  51      -0.312  -3.811 -13.301  1.00 92.31           H  
ATOM    782  CA  LYS A  51      -0.834  -4.149 -15.358  1.00 92.31           C  
ATOM    783  HA  LYS A  51      -1.764  -4.548 -15.762  1.00 92.31           H  
ATOM    784  C   LYS A  51       0.252  -4.818 -16.194  1.00 92.31           C  
ATOM    785  CB  LYS A  51      -0.812  -2.619 -15.544  1.00 92.31           C  
ATOM    786  HB2 LYS A  51       0.031  -2.208 -14.988  1.00 92.31           H  
ATOM    787  HB3 LYS A  51      -0.657  -2.379 -16.596  1.00 92.31           H  
ATOM    788  O   LYS A  51       0.064  -4.953 -17.399  1.00 92.31           O  
ATOM    789  CG  LYS A  51      -2.110  -1.934 -15.072  1.00 92.31           C  
ATOM    790  HG2 LYS A  51      -2.351  -2.240 -14.054  1.00 92.31           H  
ATOM    791  HG3 LYS A  51      -1.944  -0.857 -15.071  1.00 92.31           H  
ATOM    792  CD  LYS A  51      -3.298  -2.250 -15.992  1.00 92.31           C  
ATOM    793  HD2 LYS A  51      -3.028  -2.007 -17.020  1.00 92.31           H  
ATOM    794  HD3 LYS A  51      -3.536  -3.312 -15.928  1.00 92.31           H  
ATOM    795  CE  LYS A  51      -4.520  -1.428 -15.575  1.00 92.31           C  
ATOM    796  HE2 LYS A  51      -4.264  -0.374 -15.685  1.00 92.31           H  
ATOM    797  HE3 LYS A  51      -4.733  -1.620 -14.524  1.00 92.31           H  
ATOM    798  NZ  LYS A  51      -5.709  -1.759 -16.407  1.00 92.31           N  
ATOM    799  HZ1 LYS A  51      -6.348  -0.979 -16.461  1.00 92.31           H  
ATOM    800  HZ2 LYS A  51      -5.435  -2.024 -17.342  1.00 92.31           H  
ATOM    801  HZ3 LYS A  51      -6.207  -2.538 -16.001  1.00 92.31           H  
ATOM    802  N   THR A  52       1.386  -5.200 -15.609  1.00 93.44           N  
ATOM    803  H   THR A  52       1.496  -5.070 -14.614  1.00 93.44           H  
ATOM    804  CA  THR A  52       2.530  -5.708 -16.382  1.00 93.44           C  
ATOM    805  HA  THR A  52       2.155  -6.319 -17.202  1.00 93.44           H  
ATOM    806  C   THR A  52       3.458  -6.595 -15.560  1.00 93.44           C  
ATOM    807  CB  THR A  52       3.307  -4.537 -17.008  1.00 93.44           C  
ATOM    808  HB  THR A  52       2.646  -4.009 -17.695  1.00 93.44           H  
ATOM    809  O   THR A  52       3.699  -6.363 -14.375  1.00 93.44           O  
ATOM    810  CG2 THR A  52       3.858  -3.541 -15.990  1.00 93.44           C  
ATOM    811 HG21 THR A  52       4.071  -2.589 -16.476  1.00 93.44           H  
ATOM    812 HG22 THR A  52       3.118  -3.342 -15.214  1.00 93.44           H  
ATOM    813 HG23 THR A  52       4.760  -3.925 -15.514  1.00 93.44           H  
ATOM    814  OG1 THR A  52       4.417  -4.992 -17.742  1.00 93.44           O  
ATOM    815  HG1 THR A  52       4.937  -4.208 -17.931  1.00 93.44           H  
ATOM    816  N   GLN A  53       4.042  -7.593 -16.229  1.00 94.44           N  
ATOM    817  H   GLN A  53       3.793  -7.726 -17.199  1.00 94.44           H  
ATOM    818  CA  GLN A  53       5.125  -8.421 -15.693  1.00 94.44           C  
ATOM    819  HA  GLN A  53       5.085  -8.380 -14.604  1.00 94.44           H  
ATOM    820  C   GLN A  53       6.519  -7.915 -16.065  1.00 94.44           C  
ATOM    821  CB  GLN A  53       4.936  -9.891 -16.111  1.00 94.44           C  
ATOM    822  HB2 GLN A  53       5.749 -10.482 -15.689  1.00 94.44           H  
ATOM    823  HB3 GLN A  53       4.993  -9.976 -17.196  1.00 94.44           H  
ATOM    824  O   GLN A  53       7.510  -8.474 -15.608  1.00 94.44           O  
ATOM    825  CG  GLN A  53       3.603 -10.491 -15.628  1.00 94.44           C  
ATOM    826  HG2 GLN A  53       3.566 -11.542 -15.916  1.00 94.44           H  
ATOM    827  HG3 GLN A  53       2.782  -9.981 -16.132  1.00 94.44           H  
ATOM    828  CD  GLN A  53       3.403 -10.408 -14.114  1.00 94.44           C  
ATOM    829  NE2 GLN A  53       2.177 -10.319 -13.652  1.00 94.44           N  
ATOM    830 HE21 GLN A  53       1.382 -10.279 -14.274  1.00 94.44           H  
ATOM    831 HE22 GLN A  53       2.063 -10.267 -12.650  1.00 94.44           H  
ATOM    832  OE1 GLN A  53       4.334 -10.413 -13.325  1.00 94.44           O  
ATOM    833  N   ASN A  54       6.625  -6.853 -16.869  1.00 94.94           N  
ATOM    834  H   ASN A  54       5.793  -6.381 -17.192  1.00 94.94           H  
ATOM    835  CA  ASN A  54       7.915  -6.286 -17.245  1.00 94.94           C  
ATOM    836  HA  ASN A  54       8.508  -7.096 -17.669  1.00 94.94           H  
ATOM    837  C   ASN A  54       8.626  -5.736 -15.980  1.00 94.94           C  
ATOM    838  CB  ASN A  54       7.690  -5.258 -18.363  1.00 94.94           C  
ATOM    839  HB2 ASN A  54       7.070  -4.441 -17.996  1.00 94.94           H  
ATOM    840  HB3 ASN A  54       7.144  -5.740 -19.175  1.00 94.94           H  
ATOM    841  O   ASN A  54       8.030  -4.937 -15.247  1.00 94.94           O  
ATOM    842  CG  ASN A  54       8.967  -4.677 -18.922  1.00 94.94           C  
ATOM    843  ND2 ASN A  54       8.945  -4.181 -20.134  1.00 94.94           N  
ATOM    844 HD21 ASN A  54       9.802  -3.747 -20.447  1.00 94.94           H  
ATOM    845 HD22 ASN A  54       8.143  -4.296 -20.737  1.00 94.94           H  
ATOM    846  OD1 ASN A  54       9.997  -4.642 -18.283  1.00 94.94           O  
ATOM    847  N   PRO A  55       9.855  -6.193 -15.665  1.00 93.62           N  
ATOM    848  CA  PRO A  55      10.601  -5.787 -14.470  1.00 93.62           C  
ATOM    849  HA  PRO A  55       9.941  -5.751 -13.603  1.00 93.62           H  
ATOM    850  C   PRO A  55      11.269  -4.413 -14.602  1.00 93.62           C  
ATOM    851  CB  PRO A  55      11.642  -6.892 -14.266  1.00 93.62           C  
ATOM    852  HB2 PRO A  55      12.542  -6.539 -13.763  1.00 93.62           H  
ATOM    853  HB3 PRO A  55      11.192  -7.703 -13.694  1.00 93.62           H  
ATOM    854  O   PRO A  55      11.720  -3.874 -13.588  1.00 93.62           O  
ATOM    855  CG  PRO A  55      11.937  -7.377 -15.682  1.00 93.62           C  
ATOM    856  HG2 PRO A  55      12.669  -6.728 -16.162  1.00 93.62           H  
ATOM    857  HG3 PRO A  55      12.291  -8.408 -15.691  1.00 93.62           H  
ATOM    858  CD  PRO A  55      10.587  -7.237 -16.378  1.00 93.62           C  
ATOM    859  HD2 PRO A  55      10.043  -8.178 -16.298  1.00 93.62           H  
ATOM    860  HD3 PRO A  55      10.739  -6.980 -17.426  1.00 93.62           H  
ATOM    861  N   ASP A  56      11.325  -3.856 -15.815  1.00 93.75           N  
ATOM    862  H   ASP A  56      11.009  -4.394 -16.609  1.00 93.75           H  
ATOM    863  CA  ASP A  56      12.061  -2.630 -16.127  1.00 93.75           C  
ATOM    864  HA  ASP A  56      12.714  -2.403 -15.285  1.00 93.75           H  
ATOM    865  C   ASP A  56      11.168  -1.395 -16.316  1.00 93.75           C  
ATOM    866  CB  ASP A  56      12.984  -2.873 -17.331  1.00 93.75           C  
ATOM    867  HB2 ASP A  56      12.393  -3.171 -18.197  1.00 93.75           H  
ATOM    868  HB3 ASP A  56      13.513  -1.952 -17.577  1.00 93.75           H  
ATOM    869  O   ASP A  56      11.650  -0.363 -16.784  1.00 93.75           O  
ATOM    870  CG  ASP A  56      14.034  -3.935 -17.025  1.00 93.75           C  
ATOM    871  OD1 ASP A  56      14.663  -3.819 -15.948  1.00 93.75           O  
ATOM    872  OD2 ASP A  56      14.199  -4.848 -17.859  1.00 93.75           O  
ATOM    873  N   ILE A  57       9.878  -1.466 -15.966  1.00 93.75           N  
ATOM    874  H   ILE A  57       9.537  -2.322 -15.553  1.00 93.75           H  
ATOM    875  CA  ILE A  57       8.951  -0.333 -16.104  1.00 93.75           C  
ATOM    876  HA  ILE A  57       9.545   0.573 -16.231  1.00 93.75           H  
ATOM    877  C   ILE A  57       8.119  -0.126 -14.841  1.00 93.75           C  
ATOM    878  CB  ILE A  57       8.065  -0.447 -17.365  1.00 93.75           C  
ATOM    879  HB  ILE A  57       7.491   0.475 -17.451  1.00 93.75           H  
ATOM    880  O   ILE A  57       7.609  -1.081 -14.260  1.00 93.75           O  
ATOM    881  CG1 ILE A  57       7.063  -1.615 -17.272  1.00 93.75           C  
ATOM    882 HG12 ILE A  57       6.422  -1.482 -16.400  1.00 93.75           H  
ATOM    883 HG13 ILE A  57       7.617  -2.547 -17.160  1.00 93.75           H  
ATOM    884  CG2 ILE A  57       8.939  -0.556 -18.629  1.00 93.75           C  
ATOM    885 HG21 ILE A  57       9.684   0.240 -18.628  1.00 93.75           H  
ATOM    886 HG22 ILE A  57       9.463  -1.512 -18.659  1.00 93.75           H  
ATOM    887 HG23 ILE A  57       8.340  -0.452 -19.534  1.00 93.75           H  
ATOM    888  CD1 ILE A  57       6.116  -1.720 -18.470  1.00 93.75           C  
ATOM    889 HD11 ILE A  57       5.567  -0.787 -18.599  1.00 93.75           H  
ATOM    890 HD12 ILE A  57       5.401  -2.526 -18.303  1.00 93.75           H  
ATOM    891 HD13 ILE A  57       6.666  -1.952 -19.382  1.00 93.75           H  
ATOM    892  N   LEU A  58       7.951   1.135 -14.448  1.00 94.38           N  
ATOM    893  H   LEU A  58       8.430   1.858 -14.967  1.00 94.38           H  
ATOM    894  CA  LEU A  58       7.071   1.568 -13.367  1.00 94.38           C  
ATOM    895  HA  LEU A  58       6.697   0.695 -12.832  1.00 94.38           H  
ATOM    896  C   LEU A  58       5.893   2.322 -13.978  1.00 94.38           C  
ATOM    897  CB  LEU A  58       7.875   2.438 -12.384  1.00 94.38           C  
ATOM    898  HB2 LEU A  58       8.206   3.334 -12.908  1.00 94.38           H  
ATOM    899  HB3 LEU A  58       8.756   1.886 -12.055  1.00 94.38           H  
ATOM    900  O   LEU A  58       6.077   3.363 -14.604  1.00 94.38           O  
ATOM    901  CG  LEU A  58       7.081   2.857 -11.133  1.00 94.38           C  
ATOM    902  HG  LEU A  58       6.124   3.287 -11.427  1.00 94.38           H  
ATOM    903  CD1 LEU A  58       6.808   1.663 -10.206  1.00 94.38           C  
ATOM    904 HD11 LEU A  58       7.496   0.842 -10.411  1.00 94.38           H  
ATOM    905 HD12 LEU A  58       6.926   1.954  -9.162  1.00 94.38           H  
ATOM    906 HD13 LEU A  58       5.781   1.326 -10.344  1.00 94.38           H  
ATOM    907  CD2 LEU A  58       7.836   3.944 -10.379  1.00 94.38           C  
ATOM    908 HD21 LEU A  58       7.323   4.169  -9.444  1.00 94.38           H  
ATOM    909 HD22 LEU A  58       7.838   4.863 -10.965  1.00 94.38           H  
ATOM    910 HD23 LEU A  58       8.860   3.632 -10.172  1.00 94.38           H  
ATOM    911  N   CYS A  59       4.678   1.810 -13.818  1.00 93.56           N  
ATOM    912  H   CYS A  59       4.569   0.986 -13.245  1.00 93.56           H  
ATOM    913  CA  CYS A  59       3.466   2.457 -14.315  1.00 93.56           C  
ATOM    914  HA  CYS A  59       3.649   2.837 -15.320  1.00 93.56           H  
ATOM    915  C   CYS A  59       3.079   3.637 -13.415  1.00 93.56           C  
ATOM    916  CB  CYS A  59       2.304   1.456 -14.377  1.00 93.56           C  
ATOM    917  HB2 CYS A  59       2.101   1.090 -13.370  1.00 93.56           H  
ATOM    918  HB3 CYS A  59       1.416   1.982 -14.727  1.00 93.56           H  
ATOM    919  O   CYS A  59       2.983   3.500 -12.195  1.00 93.56           O  
ATOM    920  SG  CYS A  59       2.620   0.051 -15.483  1.00 93.56           S  
ATOM    921  HG  CYS A  59       2.511   0.693 -16.650  1.00 93.56           H  
ATOM    922  N   LEU A  60       2.782   4.777 -14.034  1.00 88.50           N  
ATOM    923  H   LEU A  60       2.829   4.804 -15.043  1.00 88.50           H  
ATOM    924  CA  LEU A  60       2.301   5.979 -13.354  1.00 88.50           C  
ATOM    925  HA  LEU A  60       2.516   5.904 -12.288  1.00 88.50           H  
ATOM    926  C   LEU A  60       0.771   6.130 -13.506  1.00 88.50           C  
ATOM    927  CB  LEU A  60       3.063   7.198 -13.896  1.00 88.50           C  
ATOM    928  HB2 LEU A  60       2.798   7.307 -14.948  1.00 88.50           H  
ATOM    929  HB3 LEU A  60       2.717   8.082 -13.361  1.00 88.50           H  
ATOM    930  O   LEU A  60       0.032   5.156 -13.679  1.00 88.50           O  
ATOM    931  CG  LEU A  60       4.592   7.195 -13.796  1.00 88.50           C  
ATOM    932  HG  LEU A  60       4.997   6.363 -14.372  1.00 88.50           H  
ATOM    933  CD1 LEU A  60       5.075   8.510 -14.413  1.00 88.50           C  
ATOM    934 HD11 LEU A  60       6.101   8.726 -14.115  1.00 88.50           H  
ATOM    935 HD12 LEU A  60       5.018   8.427 -15.498  1.00 88.50           H  
ATOM    936 HD13 LEU A  60       4.455   9.344 -14.082  1.00 88.50           H  
ATOM    937  CD2 LEU A  60       5.077   7.079 -12.351  1.00 88.50           C  
ATOM    938 HD21 LEU A  60       4.605   7.841 -11.732  1.00 88.50           H  
ATOM    939 HD22 LEU A  60       4.833   6.091 -11.959  1.00 88.50           H  
ATOM    940 HD23 LEU A  60       6.159   7.208 -12.307  1.00 88.50           H  
ATOM    941  N   CYS A  61       0.262   7.362 -13.430  1.00 78.56           N  
ATOM    942  H   CYS A  61       0.907   8.127 -13.294  1.00 78.56           H  
ATOM    943  CA  CYS A  61      -1.125   7.694 -13.739  1.00 78.56           C  
ATOM    944  HA  CYS A  61      -1.761   6.881 -13.388  1.00 78.56           H  
ATOM    945  C   CYS A  61      -1.362   7.848 -15.254  1.00 78.56           C  
ATOM    946  CB  CYS A  61      -1.536   8.948 -12.960  1.00 78.56           C  
ATOM    947  HB2 CYS A  61      -2.545   9.247 -13.244  1.00 78.56           H  
ATOM    948  HB3 CYS A  61      -0.864   9.773 -13.198  1.00 78.56           H  
ATOM    949  O   CYS A  61      -0.457   8.179 -16.013  1.00 78.56           O  
ATOM    950  SG  CYS A  61      -1.492   8.606 -11.179  1.00 78.56           S  
ATOM    951  HG  CYS A  61      -1.772   9.837 -10.744  1.00 78.56           H  
ATOM    952  N   SER A  62      -2.610   7.634 -15.687  1.00 74.62           N  
ATOM    953  H   SER A  62      -3.323   7.471 -14.991  1.00 74.62           H  
ATOM    954  CA  SER A  62      -3.079   7.977 -17.045  1.00 74.62           C  
ATOM    955  HA  SER A  62      -4.103   7.610 -17.124  1.00 74.62           H  
ATOM    956  C   SER A  62      -2.304   7.302 -18.191  1.00 74.62           C  
ATOM    957  CB  SER A  62      -3.160   9.503 -17.216  1.00 74.62           C  
ATOM    958  HB2 SER A  62      -2.156   9.911 -17.329  1.00 74.62           H  
ATOM    959  HB3 SER A  62      -3.738   9.728 -18.112  1.00 74.62           H  
ATOM    960  O   SER A  62      -1.951   7.952 -19.165  1.00 74.62           O  
ATOM    961  OG  SER A  62      -3.781  10.091 -16.087  1.00 74.62           O  
ATOM    962  HG  SER A  62      -3.758  11.044 -16.203  1.00 74.62           H  
ATOM    963  N   PHE A  63      -2.057   5.992 -18.083  1.00 76.25           N  
ATOM    964  H   PHE A  63      -2.356   5.533 -17.235  1.00 76.25           H  
ATOM    965  CA  PHE A  63      -1.386   5.164 -19.105  1.00 76.25           C  
ATOM    966  HA  PHE A  63      -1.357   4.150 -18.708  1.00 76.25           H  
ATOM    967  C   PHE A  63       0.091   5.491 -19.385  1.00 76.25           C  
ATOM    968  CB  PHE A  63      -2.222   5.093 -20.400  1.00 76.25           C  
ATOM    969  HB2 PHE A  63      -2.187   6.060 -20.902  1.00 76.25           H  
ATOM    970  HB3 PHE A  63      -1.760   4.373 -21.075  1.00 76.25           H  
ATOM    971  O   PHE A  63       0.662   4.929 -20.315  1.00 76.25           O  
ATOM    972  CG  PHE A  63      -3.664   4.678 -20.208  1.00 76.25           C  
ATOM    973  CD1 PHE A  63      -3.988   3.314 -20.076  1.00 76.25           C  
ATOM    974  HD1 PHE A  63      -3.210   2.567 -20.121  1.00 76.25           H  
ATOM    975  CD2 PHE A  63      -4.682   5.650 -20.184  1.00 76.25           C  
ATOM    976  HD2 PHE A  63      -4.439   6.695 -20.308  1.00 76.25           H  
ATOM    977  CE1 PHE A  63      -5.330   2.923 -19.929  1.00 76.25           C  
ATOM    978  HE1 PHE A  63      -5.586   1.875 -19.866  1.00 76.25           H  
ATOM    979  CE2 PHE A  63      -6.023   5.257 -20.028  1.00 76.25           C  
ATOM    980  HE2 PHE A  63      -6.807   6.000 -20.033  1.00 76.25           H  
ATOM    981  CZ  PHE A  63      -6.347   3.894 -19.908  1.00 76.25           C  
ATOM    982  HZ  PHE A  63      -7.382   3.595 -19.829  1.00 76.25           H  
ATOM    983  N   SER A  64       0.736   6.332 -18.577  1.00 88.25           N  
ATOM    984  H   SER A  64       0.238   6.786 -17.826  1.00 88.25           H  
ATOM    985  CA  SER A  64       2.173   6.576 -18.678  1.00 88.25           C  
ATOM    986  HA  SER A  64       2.481   6.410 -19.710  1.00 88.25           H  
ATOM    987  C   SER A  64       2.993   5.605 -17.818  1.00 88.25           C  
ATOM    988  CB  SER A  64       2.479   8.048 -18.389  1.00 88.25           C  
ATOM    989  HB2 SER A  64       1.834   8.670 -19.010  1.00 88.25           H  
ATOM    990  HB3 SER A  64       3.518   8.267 -18.634  1.00 88.25           H  
ATOM    991  O   SER A  64       2.484   4.935 -16.911  1.00 88.25           O  
ATOM    992  OG  SER A  64       2.257   8.366 -17.034  1.00 88.25           O  
ATOM    993  HG  SER A  64       1.728   9.165 -16.982  1.00 88.25           H  
ATOM    994  N   TYR A  65       4.283   5.500 -18.125  1.00 91.94           N  
ATOM    995  H   TYR A  65       4.662   6.075 -18.864  1.00 91.94           H  
ATOM    996  CA  TYR A  65       5.253   4.702 -17.380  1.00 91.94           C  
ATOM    997  HA  TYR A  65       4.926   4.633 -16.342  1.00 91.94           H  
ATOM    998  C   TYR A  65       6.624   5.368 -17.391  1.00 91.94           C  
ATOM    999  CB  TYR A  65       5.339   3.272 -17.948  1.00 91.94           C  
ATOM   1000  HB2 TYR A  65       5.958   2.675 -17.279  1.00 91.94           H  
ATOM   1001  HB3 TYR A  65       4.342   2.831 -17.935  1.00 91.94           H  
ATOM   1002  O   TYR A  65       6.902   6.226 -18.227  1.00 91.94           O  
ATOM   1003  CG  TYR A  65       5.915   3.166 -19.355  1.00 91.94           C  
ATOM   1004  CD1 TYR A  65       5.058   3.194 -20.472  1.00 91.94           C  
ATOM   1005  HD1 TYR A  65       3.991   3.297 -20.336  1.00 91.94           H  
ATOM   1006  CD2 TYR A  65       7.308   3.038 -19.543  1.00 91.94           C  
ATOM   1007  HD2 TYR A  65       7.972   3.014 -18.692  1.00 91.94           H  
ATOM   1008  CE1 TYR A  65       5.589   3.100 -21.771  1.00 91.94           C  
ATOM   1009  HE1 TYR A  65       4.938   3.117 -22.633  1.00 91.94           H  
ATOM   1010  CE2 TYR A  65       7.842   2.957 -20.843  1.00 91.94           C  
ATOM   1011  HE2 TYR A  65       8.909   2.866 -20.981  1.00 91.94           H  
ATOM   1012  OH  TYR A  65       7.485   2.919 -23.220  1.00 91.94           O  
ATOM   1013  HH  TYR A  65       8.444   2.903 -23.225  1.00 91.94           H  
ATOM   1014  CZ  TYR A  65       6.981   2.991 -21.961  1.00 91.94           C  
ATOM   1015  N   VAL A  66       7.482   4.943 -16.471  1.00 90.69           N  
ATOM   1016  H   VAL A  66       7.157   4.270 -15.792  1.00 90.69           H  
ATOM   1017  CA  VAL A  66       8.885   5.361 -16.396  1.00 90.69           C  
ATOM   1018  HA  VAL A  66       9.086   6.031 -17.231  1.00 90.69           H  
ATOM   1019  C   VAL A  66       9.773   4.123 -16.525  1.00 90.69           C  
ATOM   1020  CB  VAL A  66       9.203   6.123 -15.092  1.00 90.69           C  
ATOM   1021  HB  VAL A  66       9.476   5.417 -14.307  1.00 90.69           H  
ATOM   1022  O   VAL A  66       9.477   3.113 -15.878  1.00 90.69           O  
ATOM   1023  CG1 VAL A  66      10.360   7.086 -15.316  1.00 90.69           C  
ATOM   1024 HG11 VAL A  66      10.540   7.673 -14.415  1.00 90.69           H  
ATOM   1025 HG12 VAL A  66      11.258   6.508 -15.535  1.00 90.69           H  
ATOM   1026 HG13 VAL A  66      10.147   7.763 -16.144  1.00 90.69           H  
ATOM   1027  CG2 VAL A  66       8.028   6.949 -14.582  1.00 90.69           C  
ATOM   1028 HG21 VAL A  66       7.242   6.271 -14.251  1.00 90.69           H  
ATOM   1029 HG22 VAL A  66       7.656   7.585 -15.386  1.00 90.69           H  
ATOM   1030 HG23 VAL A  66       8.329   7.560 -13.731  1.00 90.69           H  
ATOM   1031  N   PRO A  67      10.831   4.147 -17.356  1.00 91.94           N  
ATOM   1032  CA  PRO A  67      11.789   3.053 -17.412  1.00 91.94           C  
ATOM   1033  HA  PRO A  67      11.268   2.104 -17.537  1.00 91.94           H  
ATOM   1034  C   PRO A  67      12.622   3.000 -16.126  1.00 91.94           C  
ATOM   1035  CB  PRO A  67      12.655   3.330 -18.645  1.00 91.94           C  
ATOM   1036  HB2 PRO A  67      12.178   2.888 -19.520  1.00 91.94           H  
ATOM   1037  HB3 PRO A  67      13.673   2.954 -18.540  1.00 91.94           H  
ATOM   1038  O   PRO A  67      12.933   4.031 -15.530  1.00 91.94           O  
ATOM   1039  CG  PRO A  67      12.616   4.855 -18.767  1.00 91.94           C  
ATOM   1040  HG2 PRO A  67      12.779   5.185 -19.793  1.00 91.94           H  
ATOM   1041  HG3 PRO A  67      13.368   5.290 -18.109  1.00 91.94           H  
ATOM   1042  CD  PRO A  67      11.220   5.214 -18.268  1.00 91.94           C  
ATOM   1043  HD2 PRO A  67      10.522   5.242 -19.105  1.00 91.94           H  
ATOM   1044  HD3 PRO A  67      11.244   6.186 -17.775  1.00 91.94           H  
ATOM   1045  N   ARG A  68      13.025   1.788 -15.728  1.00 90.75           N  
ATOM   1046  H   ARG A  68      12.657   0.997 -16.236  1.00 90.75           H  
ATOM   1047  CA  ARG A  68      13.861   1.524 -14.545  1.00 90.75           C  
ATOM   1048  HA  ARG A  68      13.313   1.820 -13.651  1.00 90.75           H  
ATOM   1049  C   ARG A  68      15.150   2.344 -14.544  1.00 90.75           C  
ATOM   1050  CB  ARG A  68      14.147   0.014 -14.483  1.00 90.75           C  
ATOM   1051  HB2 ARG A  68      13.197  -0.508 -14.369  1.00 90.75           H  
ATOM   1052  HB3 ARG A  68      14.611  -0.312 -15.414  1.00 90.75           H  
ATOM   1053  O   ARG A  68      15.593   2.792 -13.492  1.00 90.75           O  
ATOM   1054  CG  ARG A  68      15.063  -0.387 -13.316  1.00 90.75           C  
ATOM   1055  HG2 ARG A  68      16.008   0.150 -13.401  1.00 90.75           H  
ATOM   1056  HG3 ARG A  68      14.612  -0.109 -12.364  1.00 90.75           H  
ATOM   1057  CD  ARG A  68      15.407  -1.883 -13.323  1.00 90.75           C  
ATOM   1058  HD2 ARG A  68      16.339  -1.987 -12.768  1.00 90.75           H  
ATOM   1059  HD3 ARG A  68      15.596  -2.211 -14.346  1.00 90.75           H  
ATOM   1060  NE  ARG A  68      14.364  -2.727 -12.703  1.00 90.75           N  
ATOM   1061  HE  ARG A  68      13.443  -2.702 -13.119  1.00 90.75           H  
ATOM   1062  NH1 ARG A  68      15.694  -3.825 -11.170  1.00 90.75           N  
ATOM   1063 HH11 ARG A  68      16.401  -3.106 -11.228  1.00 90.75           H  
ATOM   1064 HH12 ARG A  68      15.744  -4.503 -10.423  1.00 90.75           H  
ATOM   1065  NH2 ARG A  68      13.542  -4.337 -11.340  1.00 90.75           N  
ATOM   1066 HH21 ARG A  68      13.562  -4.697 -10.396  1.00 90.75           H  
ATOM   1067 HH22 ARG A  68      12.675  -4.232 -11.847  1.00 90.75           H  
ATOM   1068  CZ  ARG A  68      14.545  -3.626 -11.751  1.00 90.75           C  
ATOM   1069  N   LYS A  69      15.750   2.537 -15.721  1.00 87.75           N  
ATOM   1070  H   LYS A  69      15.283   2.171 -16.539  1.00 87.75           H  
ATOM   1071  CA  LYS A  69      16.901   3.422 -15.919  1.00 87.75           C  
ATOM   1072  HA  LYS A  69      17.240   3.801 -14.955  1.00 87.75           H  
ATOM   1073  C   LYS A  69      16.479   4.614 -16.760  1.00 87.75           C  
ATOM   1074  CB  LYS A  69      18.066   2.672 -16.583  1.00 87.75           C  
ATOM   1075  HB2 LYS A  69      18.862   3.391 -16.776  1.00 87.75           H  
ATOM   1076  HB3 LYS A  69      17.737   2.257 -17.536  1.00 87.75           H  
ATOM   1077  O   LYS A  69      16.086   4.441 -17.913  1.00 87.75           O  
ATOM   1078  CG  LYS A  69      18.619   1.548 -15.696  1.00 87.75           C  
ATOM   1079  HG2 LYS A  69      18.921   1.969 -14.737  1.00 87.75           H  
ATOM   1080  HG3 LYS A  69      17.841   0.805 -15.524  1.00 87.75           H  
ATOM   1081  CD  LYS A  69      19.824   0.869 -16.351  1.00 87.75           C  
ATOM   1082  HD2 LYS A  69      20.597   1.614 -16.543  1.00 87.75           H  
ATOM   1083  HD3 LYS A  69      19.516   0.422 -17.297  1.00 87.75           H  
ATOM   1084  CE  LYS A  69      20.378  -0.211 -15.414  1.00 87.75           C  
ATOM   1085  HE2 LYS A  69      20.689   0.268 -14.486  1.00 87.75           H  
ATOM   1086  HE3 LYS A  69      19.579  -0.911 -15.170  1.00 87.75           H  
ATOM   1087  NZ  LYS A  69      21.525  -0.938 -16.023  1.00 87.75           N  
ATOM   1088  HZ1 LYS A  69      22.169  -0.292 -16.456  1.00 87.75           H  
ATOM   1089  HZ2 LYS A  69      21.194  -1.585 -16.724  1.00 87.75           H  
ATOM   1090  HZ3 LYS A  69      22.021  -1.459 -15.314  1.00 87.75           H  
ATOM   1091  N   LEU A  70      16.581   5.807 -16.191  1.00 84.81           N  
ATOM   1092  H   LEU A  70      16.856   5.881 -15.221  1.00 84.81           H  
ATOM   1093  CA  LEU A  70      16.298   7.036 -16.914  1.00 84.81           C  
ATOM   1094  HA  LEU A  70      15.357   6.887 -17.445  1.00 84.81           H  
ATOM   1095  C   LEU A  70      17.390   7.339 -17.959  1.00 84.81           C  
ATOM   1096  CB  LEU A  70      16.120   8.190 -15.916  1.00 84.81           C  
ATOM   1097  HB2 LEU A  70      17.009   8.257 -15.289  1.00 84.81           H  
ATOM   1098  HB3 LEU A  70      16.038   9.124 -16.473  1.00 84.81           H  
ATOM   1099  O   LEU A  70      18.557   6.985 -17.744  1.00 84.81           O  
ATOM   1100  CG  LEU A  70      14.876   8.054 -15.020  1.00 84.81           C  
ATOM   1101  HG  LEU A  70      14.914   7.116 -14.467  1.00 84.81           H  
ATOM   1102  CD1 LEU A  70      14.800   9.202 -14.017  1.00 84.81           C  
ATOM   1103 HD11 LEU A  70      13.987   9.020 -13.313  1.00 84.81           H  
ATOM   1104 HD12 LEU A  70      15.730   9.255 -13.450  1.00 84.81           H  
ATOM   1105 HD13 LEU A  70      14.640  10.151 -14.530  1.00 84.81           H  
ATOM   1106  CD2 LEU A  70      13.595   8.080 -15.852  1.00 84.81           C  
ATOM   1107 HD21 LEU A  70      13.462   7.117 -16.344  1.00 84.81           H  
ATOM   1108 HD22 LEU A  70      13.629   8.879 -16.592  1.00 84.81           H  
ATOM   1109 HD23 LEU A  70      12.748   8.253 -15.187  1.00 84.81           H  
ATOM   1110  N   PRO A  71      17.039   7.992 -19.088  1.00 83.56           N  
ATOM   1111  CA  PRO A  71      18.017   8.506 -20.043  1.00 83.56           C  
ATOM   1112  HA  PRO A  71      18.531   7.663 -20.504  1.00 83.56           H  
ATOM   1113  C   PRO A  71      19.042   9.427 -19.365  1.00 83.56           C  
ATOM   1114  CB  PRO A  71      17.221   9.257 -21.115  1.00 83.56           C  
ATOM   1115  HB2 PRO A  71      17.640   9.095 -22.108  1.00 83.56           H  
ATOM   1116  HB3 PRO A  71      17.198  10.324 -20.897  1.00 83.56           H  
ATOM   1117  O   PRO A  71      18.726  10.124 -18.401  1.00 83.56           O  
ATOM   1118  CG  PRO A  71      15.809   8.686 -20.999  1.00 83.56           C  
ATOM   1119  HG2 PRO A  71      15.054   9.411 -21.302  1.00 83.56           H  
ATOM   1120  HG3 PRO A  71      15.733   7.786 -21.610  1.00 83.56           H  
ATOM   1121  CD  PRO A  71      15.686   8.315 -19.522  1.00 83.56           C  
ATOM   1122  HD2 PRO A  71      15.016   7.462 -19.415  1.00 83.56           H  
ATOM   1123  HD3 PRO A  71      15.315   9.167 -18.952  1.00 83.56           H  
ATOM   1124  N   ALA A  72      20.268   9.460 -19.895  1.00 80.62           N  
ATOM   1125  H   ALA A  72      20.449   8.887 -20.707  1.00 80.62           H  
ATOM   1126  CA  ALA A  72      21.399  10.192 -19.312  1.00 80.62           C  
ATOM   1127  HA  ALA A  72      21.620   9.762 -18.335  1.00 80.62           H  
ATOM   1128  C   ALA A  72      21.121  11.691 -19.082  1.00 80.62           C  
ATOM   1129  CB  ALA A  72      22.614   9.987 -20.223  1.00 80.62           C  
ATOM   1130  HB1 ALA A  72      22.373  10.259 -21.250  1.00 80.62           H  
ATOM   1131  HB2 ALA A  72      22.932   8.945 -20.194  1.00 80.62           H  
ATOM   1132  HB3 ALA A  72      23.438  10.613 -19.880  1.00 80.62           H  
ATOM   1133  O   ALA A  72      21.604  12.258 -18.103  1.00 80.62           O  
ATOM   1134  N   GLU A  73      20.289  12.300 -19.929  1.00 80.12           N  
ATOM   1135  H   GLU A  73      19.958  11.780 -20.729  1.00 80.12           H  
ATOM   1136  CA  GLU A  73      19.835  13.695 -19.827  1.00 80.12           C  
ATOM   1137  HA  GLU A  73      20.689  14.370 -19.893  1.00 80.12           H  
ATOM   1138  C   GLU A  73      19.116  13.981 -18.497  1.00 80.12           C  
ATOM   1139  CB  GLU A  73      18.888  13.970 -21.008  1.00 80.12           C  
ATOM   1140  HB2 GLU A  73      18.572  15.012 -20.967  1.00 80.12           H  
ATOM   1141  HB3 GLU A  73      18.008  13.334 -20.909  1.00 80.12           H  
ATOM   1142  O   GLU A  73      19.204  15.081 -17.959  1.00 80.12           O  
ATOM   1143  CG  GLU A  73      19.543  13.710 -22.381  1.00 80.12           C  
ATOM   1144  HG2 GLU A  73      20.340  14.436 -22.547  1.00 80.12           H  
ATOM   1145  HG3 GLU A  73      19.990  12.716 -22.392  1.00 80.12           H  
ATOM   1146  CD  GLU A  73      18.539  13.768 -23.537  1.00 80.12           C  
ATOM   1147  OE1 GLU A  73      18.808  13.076 -24.544  1.00 80.12           O  
ATOM   1148  OE2 GLU A  73      17.500  14.446 -23.385  1.00 80.12           O  
ATOM   1149  N   PHE A  74      18.474  12.963 -17.916  1.00 72.56           N  
ATOM   1150  H   PHE A  74      18.472  12.072 -18.392  1.00 72.56           H  
ATOM   1151  CA  PHE A  74      17.780  13.032 -16.633  1.00 72.56           C  
ATOM   1152  HA  PHE A  74      17.546  14.073 -16.410  1.00 72.56           H  
ATOM   1153  C   PHE A  74      18.612  12.511 -15.468  1.00 72.56           C  
ATOM   1154  CB  PHE A  74      16.448  12.272 -16.719  1.00 72.56           C  
ATOM   1155  HB2 PHE A  74      16.659  11.225 -16.936  1.00 72.56           H  
ATOM   1156  HB3 PHE A  74      15.936  12.311 -15.758  1.00 72.56           H  
ATOM   1157  O   PHE A  74      18.071  12.478 -14.376  1.00 72.56           O  
ATOM   1158  CG  PHE A  74      15.502  12.813 -17.764  1.00 72.56           C  
ATOM   1159  CD1 PHE A  74      14.679  13.913 -17.459  1.00 72.56           C  
ATOM   1160  HD1 PHE A  74      14.726  14.378 -16.485  1.00 72.56           H  
ATOM   1161  CD2 PHE A  74      15.455  12.226 -19.041  1.00 72.56           C  
ATOM   1162  HD2 PHE A  74      16.111  11.401 -19.276  1.00 72.56           H  
ATOM   1163  CE1 PHE A  74      13.809  14.421 -18.436  1.00 72.56           C  
ATOM   1164  HE1 PHE A  74      13.182  15.270 -18.209  1.00 72.56           H  
ATOM   1165  CE2 PHE A  74      14.586  12.740 -20.016  1.00 72.56           C  
ATOM   1166  HE2 PHE A  74      14.568  12.314 -21.008  1.00 72.56           H  
ATOM   1167  CZ  PHE A  74      13.765  13.836 -19.712  1.00 72.56           C  
ATOM   1168  HZ  PHE A  74      13.117  14.250 -20.470  1.00 72.56           H  
ATOM   1169  N   ASN A  75      19.877  12.109 -15.644  1.00 68.19           N  
ATOM   1170  H   ASN A  75      20.280  12.173 -16.568  1.00 68.19           H  
ATOM   1171  CA  ASN A  75      20.680  11.513 -14.567  1.00 68.19           C  
ATOM   1172  HA  ASN A  75      20.002  11.081 -13.831  1.00 68.19           H  
ATOM   1173  C   ASN A  75      21.512  12.527 -13.761  1.00 68.19           C  
ATOM   1174  CB  ASN A  75      21.541  10.355 -15.126  1.00 68.19           C  
ATOM   1175  HB2 ASN A  75      22.323  10.117 -14.405  1.00 68.19           H  
ATOM   1176  HB3 ASN A  75      22.034  10.664 -16.048  1.00 68.19           H  
ATOM   1177  O   ASN A  75      21.856  12.228 -12.619  1.00 68.19           O  
ATOM   1178  CG  ASN A  75      20.747   9.078 -15.363  1.00 68.19           C  
ATOM   1179  ND2 ASN A  75      21.313   8.099 -16.027  1.00 68.19           N  
ATOM   1180 HD21 ASN A  75      20.687   7.354 -16.296  1.00 68.19           H  
ATOM   1181 HD22 ASN A  75      22.241   8.196 -16.413  1.00 68.19           H  
ATOM   1182  OD1 ASN A  75      19.627   8.908 -14.921  1.00 68.19           O  
ATOM   1183  N   GLY A  76      21.789  13.724 -14.295  1.00 63.53           N  
ATOM   1184  H   GLY A  76      21.461  13.906 -15.233  1.00 63.53           H  
ATOM   1185  CA  GLY A  76      22.735  14.684 -13.699  1.00 63.53           C  
ATOM   1186  HA2 GLY A  76      23.720  14.218 -13.653  1.00 63.53           H  
ATOM   1187  HA3 GLY A  76      22.810  15.555 -14.350  1.00 63.53           H  
ATOM   1188  C   GLY A  76      22.411  15.200 -12.289  1.00 63.53           C  
ATOM   1189  O   GLY A  76      23.314  15.623 -11.577  1.00 63.53           O  
ATOM   1190  N   SER A  77      21.149  15.130 -11.864  1.00 62.50           N  
ATOM   1191  H   SER A  77      20.453  14.867 -12.547  1.00 62.50           H  
ATOM   1192  CA  SER A  77      20.649  15.638 -10.571  1.00 62.50           C  
ATOM   1193  HA  SER A  77      21.496  15.816  -9.908  1.00 62.50           H  
ATOM   1194  C   SER A  77      19.736  14.644  -9.831  1.00 62.50           C  
ATOM   1195  CB  SER A  77      19.958  17.000 -10.778  1.00 62.50           C  
ATOM   1196  HB2 SER A  77      20.695  17.786 -10.612  1.00 62.50           H  
ATOM   1197  HB3 SER A  77      19.151  17.135 -10.058  1.00 62.50           H  
ATOM   1198  O   SER A  77      19.273  14.915  -8.726  1.00 62.50           O  
ATOM   1199  OG  SER A  77      19.449  17.154 -12.093  1.00 62.50           O  
ATOM   1200  HG  SER A  77      19.491  18.082 -12.334  1.00 62.50           H  
ATOM   1201  N   ASN A  78      19.513  13.456 -10.400  1.00 62.94           N  
ATOM   1202  H   ASN A  78      20.044  13.242 -11.232  1.00 62.94           H  
ATOM   1203  CA  ASN A  78      18.338  12.624 -10.117  1.00 62.94           C  
ATOM   1204  HA  ASN A  78      17.771  13.065  -9.297  1.00 62.94           H  
ATOM   1205  C   ASN A  78      18.674  11.204  -9.648  1.00 62.94           C  
ATOM   1206  CB  ASN A  78      17.462  12.674 -11.366  1.00 62.94           C  
ATOM   1207  HB2 ASN A  78      16.837  11.792 -11.503  1.00 62.94           H  
ATOM   1208  HB3 ASN A  78      18.175  12.683 -12.190  1.00 62.94           H  
ATOM   1209  O   ASN A  78      17.816  10.319  -9.691  1.00 62.94           O  
ATOM   1210  CG  ASN A  78      16.581  13.902 -11.468  1.00 62.94           C  
ATOM   1211  ND2 ASN A  78      16.069  14.199 -12.627  1.00 62.94           N  
ATOM   1212 HD21 ASN A  78      15.677  15.127 -12.699  1.00 62.94           H  
ATOM   1213 HD22 ASN A  78      16.319  13.648 -13.436  1.00 62.94           H  
ATOM   1214  OD1 ASN A  78      16.382  14.630 -10.517  1.00 62.94           O  
ATOM   1215  N   HIS A  79      19.886  10.977  -9.126  1.00 63.09           N  
ATOM   1216  H   HIS A  79      20.558  11.731  -9.152  1.00 63.09           H  
ATOM   1217  CA  HIS A  79      20.294   9.689  -8.534  1.00 63.09           C  
ATOM   1218  HA  HIS A  79      20.329   8.942  -9.327  1.00 63.09           H  
ATOM   1219  C   HIS A  79      19.309   9.165  -7.481  1.00 63.09           C  
ATOM   1220  CB  HIS A  79      21.700   9.823  -7.935  1.00 63.09           C  
ATOM   1221  HB2 HIS A  79      21.780  10.740  -7.351  1.00 63.09           H  
ATOM   1222  HB3 HIS A  79      21.881   8.987  -7.259  1.00 63.09           H  
ATOM   1223  O   HIS A  79      19.093   7.958  -7.388  1.00 63.09           O  
ATOM   1224  CG  HIS A  79      22.774   9.789  -8.981  1.00 63.09           C  
ATOM   1225  CD2 HIS A  79      23.562  10.827  -9.396  1.00 63.09           C  
ATOM   1226  HD2 HIS A  79      23.529  11.844  -9.033  1.00 63.09           H  
ATOM   1227  ND1 HIS A  79      23.182   8.668  -9.667  1.00 63.09           N  
ATOM   1228  HD1 HIS A  79      22.841   7.727  -9.533  1.00 63.09           H  
ATOM   1229  CE1 HIS A  79      24.195   9.019 -10.476  1.00 63.09           C  
ATOM   1230  HE1 HIS A  79      24.746   8.351 -11.122  1.00 63.09           H  
ATOM   1231  NE2 HIS A  79      24.459  10.324 -10.341  1.00 63.09           N  
ATOM   1232  N   LEU A  80      18.655  10.069  -6.744  1.00 60.94           N  
ATOM   1233  H   LEU A  80      18.852  11.047  -6.896  1.00 60.94           H  
ATOM   1234  CA  LEU A  80      17.592   9.707  -5.803  1.00 60.94           C  
ATOM   1235  HA  LEU A  80      17.963   8.935  -5.128  1.00 60.94           H  
ATOM   1236  C   LEU A  80      16.367   9.115  -6.509  1.00 60.94           C  
ATOM   1237  CB  LEU A  80      17.182  10.945  -4.985  1.00 60.94           C  
ATOM   1238  HB2 LEU A  80      16.904  11.739  -5.679  1.00 60.94           H  
ATOM   1239  HB3 LEU A  80      16.304  10.700  -4.388  1.00 60.94           H  
ATOM   1240  O   LEU A  80      15.827   8.125  -6.028  1.00 60.94           O  
ATOM   1241  CG  LEU A  80      18.286  11.459  -4.045  1.00 60.94           C  
ATOM   1242  HG  LEU A  80      19.207  11.586  -4.614  1.00 60.94           H  
ATOM   1243  CD1 LEU A  80      17.914  12.816  -3.456  1.00 60.94           C  
ATOM   1244 HD11 LEU A  80      17.462  13.454  -4.215  1.00 60.94           H  
ATOM   1245 HD12 LEU A  80      17.219  12.705  -2.624  1.00 60.94           H  
ATOM   1246 HD13 LEU A  80      18.822  13.305  -3.102  1.00 60.94           H  
ATOM   1247  CD2 LEU A  80      18.552  10.494  -2.888  1.00 60.94           C  
ATOM   1248 HD21 LEU A  80      17.644  10.348  -2.302  1.00 60.94           H  
ATOM   1249 HD22 LEU A  80      18.897   9.529  -3.259  1.00 60.94           H  
ATOM   1250 HD23 LEU A  80      19.330  10.904  -2.244  1.00 60.94           H  
ATOM   1251  N   SER A  81      15.970   9.649  -7.669  1.00 70.94           N  
ATOM   1252  H   SER A  81      16.525  10.383  -8.085  1.00 70.94           H  
ATOM   1253  CA  SER A  81      14.834   9.107  -8.419  1.00 70.94           C  
ATOM   1254  HA  SER A  81      14.024   8.933  -7.712  1.00 70.94           H  
ATOM   1255  C   SER A  81      15.152   7.750  -9.051  1.00 70.94           C  
ATOM   1256  CB  SER A  81      14.294  10.099  -9.447  1.00 70.94           C  
ATOM   1257  HB2 SER A  81      13.376   9.688  -9.868  1.00 70.94           H  
ATOM   1258  HB3 SER A  81      14.041  11.040  -8.959  1.00 70.94           H  
ATOM   1259  O   SER A  81      14.323   6.855  -8.946  1.00 70.94           O  
ATOM   1260  OG  SER A  81      15.205  10.327 -10.498  1.00 70.94           O  
ATOM   1261  HG  SER A  81      16.096  10.448 -10.162  1.00 70.94           H  
ATOM   1262  N   ASN A  82      16.362   7.524  -9.588  1.00 74.81           N  
ATOM   1263  H   ASN A  82      16.992   8.305  -9.707  1.00 74.81           H  
ATOM   1264  CA  ASN A  82      16.747   6.196 -10.102  1.00 74.81           C  
ATOM   1265  HA  ASN A  82      15.984   5.867 -10.808  1.00 74.81           H  
ATOM   1266  C   ASN A  82      16.781   5.138  -8.994  1.00 74.81           C  
ATOM   1267  CB  ASN A  82      18.102   6.258 -10.822  1.00 74.81           C  
ATOM   1268  HB2 ASN A  82      18.433   5.235 -11.000  1.00 74.81           H  
ATOM   1269  HB3 ASN A  82      18.835   6.772 -10.200  1.00 74.81           H  
ATOM   1270  O   ASN A  82      16.247   4.046  -9.169  1.00 74.81           O  
ATOM   1271  CG  ASN A  82      18.033   6.949 -12.163  1.00 74.81           C  
ATOM   1272  ND2 ASN A  82      19.158   7.358 -12.675  1.00 74.81           N  
ATOM   1273 HD21 ASN A  82      19.984   7.352 -12.093  1.00 74.81           H  
ATOM   1274 HD22 ASN A  82      19.120   7.809 -13.578  1.00 74.81           H  
ATOM   1275  OD1 ASN A  82      17.004   7.107 -12.778  1.00 74.81           O  
ATOM   1276  N   ASN A  83      17.354   5.470  -7.833  1.00 85.31           N  
ATOM   1277  H   ASN A  83      17.799   6.371  -7.740  1.00 85.31           H  
ATOM   1278  CA  ASN A  83      17.341   4.569  -6.680  1.00 85.31           C  
ATOM   1279  HA  ASN A  83      17.746   3.599  -6.970  1.00 85.31           H  
ATOM   1280  C   ASN A  83      15.919   4.320  -6.163  1.00 85.31           C  
ATOM   1281  CB  ASN A  83      18.213   5.165  -5.567  1.00 85.31           C  
ATOM   1282  HB2 ASN A  83      17.969   6.220  -5.443  1.00 85.31           H  
ATOM   1283  HB3 ASN A  83      18.008   4.645  -4.631  1.00 85.31           H  
ATOM   1284  O   ASN A  83      15.608   3.210  -5.746  1.00 85.31           O  
ATOM   1285  CG  ASN A  83      19.691   5.005  -5.831  1.00 85.31           C  
ATOM   1286  ND2 ASN A  83      20.497   5.910  -5.350  1.00 85.31           N  
ATOM   1287 HD21 ASN A  83      21.469   5.810  -5.603  1.00 85.31           H  
ATOM   1288 HD22 ASN A  83      20.126   6.671  -4.799  1.00 85.31           H  
ATOM   1289  OD1 ASN A  83      20.164   4.076  -6.450  1.00 85.31           O  
ATOM   1290  N   LEU A  84      15.045   5.329  -6.205  1.00 88.38           N  
ATOM   1291  H   LEU A  84      15.355   6.234  -6.528  1.00 88.38           H  
ATOM   1292  CA  LEU A  84      13.653   5.171  -5.799  1.00 88.38           C  
ATOM   1293  HA  LEU A  84      13.633   4.706  -4.813  1.00 88.38           H  
ATOM   1294  C   LEU A  84      12.903   4.235  -6.751  1.00 88.38           C  
ATOM   1295  CB  LEU A  84      12.992   6.555  -5.706  1.00 88.38           C  
ATOM   1296  HB2 LEU A  84      13.564   7.177  -5.017  1.00 88.38           H  
ATOM   1297  HB3 LEU A  84      13.029   7.014  -6.695  1.00 88.38           H  
ATOM   1298  O   LEU A  84      12.241   3.326  -6.263  1.00 88.38           O  
ATOM   1299  CG  LEU A  84      11.524   6.525  -5.238  1.00 88.38           C  
ATOM   1300  HG  LEU A  84      10.938   5.860  -5.872  1.00 88.38           H  
ATOM   1301  CD1 LEU A  84      11.404   6.054  -3.790  1.00 88.38           C  
ATOM   1302 HD11 LEU A  84      10.361   6.104  -3.479  1.00 88.38           H  
ATOM   1303 HD12 LEU A  84      12.013   6.679  -3.137  1.00 88.38           H  
ATOM   1304 HD13 LEU A  84      11.726   5.016  -3.712  1.00 88.38           H  
ATOM   1305  CD2 LEU A  84      10.934   7.927  -5.348  1.00 88.38           C  
ATOM   1306 HD21 LEU A  84      10.884   8.212  -6.399  1.00 88.38           H  
ATOM   1307 HD22 LEU A  84       9.924   7.938  -4.937  1.00 88.38           H  
ATOM   1308 HD23 LEU A  84      11.554   8.644  -4.809  1.00 88.38           H  
ATOM   1309  N   ILE A  85      13.041   4.409  -8.072  1.00 91.94           N  
ATOM   1310  H   ILE A  85      13.601   5.184  -8.399  1.00 91.94           H  
ATOM   1311  CA  ILE A  85      12.409   3.543  -9.078  1.00 91.94           C  
ATOM   1312  HA  ILE A  85      11.329   3.545  -8.927  1.00 91.94           H  
ATOM   1313  C   ILE A  85      12.875   2.094  -8.903  1.00 91.94           C  
ATOM   1314  CB  ILE A  85      12.690   4.062 -10.509  1.00 91.94           C  
ATOM   1315  HB  ILE A  85      13.769   4.144 -10.637  1.00 91.94           H  
ATOM   1316  O   ILE A  85      12.038   1.195  -8.820  1.00 91.94           O  
ATOM   1317  CG1 ILE A  85      12.049   5.449 -10.767  1.00 91.94           C  
ATOM   1318 HG12 ILE A  85      12.224   6.106  -9.915  1.00 91.94           H  
ATOM   1319 HG13 ILE A  85      10.968   5.344 -10.857  1.00 91.94           H  
ATOM   1320  CG2 ILE A  85      12.136   3.074 -11.553  1.00 91.94           C  
ATOM   1321 HG21 ILE A  85      12.274   3.463 -12.562  1.00 91.94           H  
ATOM   1322 HG22 ILE A  85      12.668   2.125 -11.492  1.00 91.94           H  
ATOM   1323 HG23 ILE A  85      11.075   2.898 -11.379  1.00 91.94           H  
ATOM   1324  CD1 ILE A  85      12.596   6.160 -12.019  1.00 91.94           C  
ATOM   1325 HD11 ILE A  85      13.686   6.167 -12.004  1.00 91.94           H  
ATOM   1326 HD12 ILE A  85      12.256   5.661 -12.927  1.00 91.94           H  
ATOM   1327 HD13 ILE A  85      12.238   7.189 -12.036  1.00 91.94           H  
ATOM   1328  N   ASP A  86      14.186   1.862  -8.786  1.00 91.88           N  
ATOM   1329  H   ASP A  86      14.829   2.638  -8.849  1.00 91.88           H  
ATOM   1330  CA  ASP A  86      14.731   0.502  -8.642  1.00 91.88           C  
ATOM   1331  HA  ASP A  86      14.362  -0.101  -9.471  1.00 91.88           H  
ATOM   1332  C   ASP A  86      14.254  -0.164  -7.340  1.00 91.88           C  
ATOM   1333  CB  ASP A  86      16.264   0.527  -8.738  1.00 91.88           C  
ATOM   1334  HB2 ASP A  86      16.568   1.142  -9.585  1.00 91.88           H  
ATOM   1335  HB3 ASP A  86      16.680   0.965  -7.830  1.00 91.88           H  
ATOM   1336  O   ASP A  86      13.769  -1.298  -7.363  1.00 91.88           O  
ATOM   1337  CG  ASP A  86      16.827  -0.881  -8.937  1.00 91.88           C  
ATOM   1338  OD1 ASP A  86      16.687  -1.429 -10.058  1.00 91.88           O  
ATOM   1339  OD2 ASP A  86      17.367  -1.444  -7.964  1.00 91.88           O  
ATOM   1340  N   ARG A  87      14.267   0.574  -6.220  1.00 93.94           N  
ATOM   1341  H   ARG A  87      14.648   1.508  -6.263  1.00 93.94           H  
ATOM   1342  CA  ARG A  87      13.744   0.080  -4.939  1.00 93.94           C  
ATOM   1343  HA  ARG A  87      14.212  -0.875  -4.699  1.00 93.94           H  
ATOM   1344  C   ARG A  87      12.246  -0.175  -4.995  1.00 93.94           C  
ATOM   1345  CB  ARG A  87      14.053   1.053  -3.808  1.00 93.94           C  
ATOM   1346  HB2 ARG A  87      13.755   2.059  -4.103  1.00 93.94           H  
ATOM   1347  HB3 ARG A  87      13.469   0.756  -2.937  1.00 93.94           H  
ATOM   1348  O   ARG A  87      11.805  -1.217  -4.536  1.00 93.94           O  
ATOM   1349  CG  ARG A  87      15.539   1.036  -3.432  1.00 93.94           C  
ATOM   1350  HG2 ARG A  87      15.837   0.040  -3.102  1.00 93.94           H  
ATOM   1351  HG3 ARG A  87      16.161   1.288  -4.291  1.00 93.94           H  
ATOM   1352  CD  ARG A  87      15.798   2.031  -2.300  1.00 93.94           C  
ATOM   1353  HD2 ARG A  87      15.364   2.998  -2.556  1.00 93.94           H  
ATOM   1354  HD3 ARG A  87      16.877   2.141  -2.183  1.00 93.94           H  
ATOM   1355  NE  ARG A  87      15.228   1.520  -1.046  1.00 93.94           N  
ATOM   1356  HE  ARG A  87      14.894   0.567  -1.061  1.00 93.94           H  
ATOM   1357  NH1 ARG A  87      15.810   3.273   0.297  1.00 93.94           N  
ATOM   1358 HH11 ARG A  87      15.759   3.682   1.219  1.00 93.94           H  
ATOM   1359 HH12 ARG A  87      16.343   3.691  -0.451  1.00 93.94           H  
ATOM   1360  NH2 ARG A  87      14.741   1.527   1.156  1.00 93.94           N  
ATOM   1361 HH21 ARG A  87      15.239   0.669   1.347  1.00 93.94           H  
ATOM   1362 HH22 ARG A  87      13.786   1.220   1.040  1.00 93.94           H  
ATOM   1363  CZ  ARG A  87      15.246   2.112   0.119  1.00 93.94           C  
ATOM   1364  N   THR A  88      11.453   0.718  -5.589  1.00 95.62           N  
ATOM   1365  H   THR A  88      11.874   1.547  -5.982  1.00 95.62           H  
ATOM   1366  CA  THR A  88      10.003   0.510  -5.742  1.00 95.62           C  
ATOM   1367  HA  THR A  88       9.552   0.362  -4.760  1.00 95.62           H  
ATOM   1368  C   THR A  88       9.713  -0.758  -6.554  1.00 95.62           C  
ATOM   1369  CB  THR A  88       9.347   1.740  -6.379  1.00 95.62           C  
ATOM   1370  HB  THR A  88       9.813   1.952  -7.342  1.00 95.62           H  
ATOM   1371  O   THR A  88       8.875  -1.570  -6.159  1.00 95.62           O  
ATOM   1372  CG2 THR A  88       7.843   1.586  -6.547  1.00 95.62           C  
ATOM   1373 HG21 THR A  88       7.426   2.507  -6.956  1.00 95.62           H  
ATOM   1374 HG22 THR A  88       7.602   0.756  -7.211  1.00 95.62           H  
ATOM   1375 HG23 THR A  88       7.403   1.398  -5.568  1.00 95.62           H  
ATOM   1376  OG1 THR A  88       9.473   2.842  -5.512  1.00 95.62           O  
ATOM   1377  HG1 THR A  88      10.235   2.682  -4.952  1.00 95.62           H  
ATOM   1378  N   LEU A  89      10.435  -0.987  -7.655  1.00 95.88           N  
ATOM   1379  H   LEU A  89      11.117  -0.301  -7.946  1.00 95.88           H  
ATOM   1380  CA  LEU A  89      10.272  -2.198  -8.467  1.00 95.88           C  
ATOM   1381  HA  LEU A  89       9.220  -2.295  -8.734  1.00 95.88           H  
ATOM   1382  C   LEU A  89      10.660  -3.478  -7.709  1.00 95.88           C  
ATOM   1383  CB  LEU A  89      11.102  -2.042  -9.750  1.00 95.88           C  
ATOM   1384  HB2 LEU A  89      12.112  -1.734  -9.480  1.00 95.88           H  
ATOM   1385  HB3 LEU A  89      11.174  -3.009 -10.248  1.00 95.88           H  
ATOM   1386  O   LEU A  89       9.946  -4.479  -7.788  1.00 95.88           O  
ATOM   1387  CG  LEU A  89      10.509  -1.027 -10.742  1.00 95.88           C  
ATOM   1388  HG  LEU A  89      10.305  -0.080 -10.243  1.00 95.88           H  
ATOM   1389  CD1 LEU A  89      11.496  -0.762 -11.875  1.00 95.88           C  
ATOM   1390 HD11 LEU A  89      11.112   0.027 -12.522  1.00 95.88           H  
ATOM   1391 HD12 LEU A  89      12.447  -0.439 -11.453  1.00 95.88           H  
ATOM   1392 HD13 LEU A  89      11.639  -1.673 -12.457  1.00 95.88           H  
ATOM   1393  CD2 LEU A  89       9.207  -1.548 -11.338  1.00 95.88           C  
ATOM   1394 HD21 LEU A  89       8.985  -0.999 -12.254  1.00 95.88           H  
ATOM   1395 HD22 LEU A  89       8.393  -1.378 -10.633  1.00 95.88           H  
ATOM   1396 HD23 LEU A  89       9.281  -2.610 -11.569  1.00 95.88           H  
ATOM   1397  N   ASN A  90      11.767  -3.455  -6.965  1.00 94.19           N  
ATOM   1398  H   ASN A  90      12.334  -2.620  -6.960  1.00 94.19           H  
ATOM   1399  CA  ASN A  90      12.288  -4.660  -6.316  1.00 94.19           C  
ATOM   1400  HA  ASN A  90      12.082  -5.523  -6.949  1.00 94.19           H  
ATOM   1401  C   ASN A  90      11.633  -4.945  -4.952  1.00 94.19           C  
ATOM   1402  CB  ASN A  90      13.813  -4.535  -6.178  1.00 94.19           C  
ATOM   1403  HB2 ASN A  90      14.045  -3.677  -5.549  1.00 94.19           H  
ATOM   1404  HB3 ASN A  90      14.175  -5.421  -5.655  1.00 94.19           H  
ATOM   1405  O   ASN A  90      11.268  -6.088  -4.674  1.00 94.19           O  
ATOM   1406  CG  ASN A  90      14.569  -4.443  -7.502  1.00 94.19           C  
ATOM   1407  ND2 ASN A  90      15.739  -3.847  -7.504  1.00 94.19           N  
ATOM   1408 HD21 ASN A  90      16.144  -3.520  -8.370  1.00 94.19           H  
ATOM   1409 HD22 ASN A  90      16.071  -3.353  -6.688  1.00 94.19           H  
ATOM   1410  OD1 ASN A  90      14.129  -4.916  -8.546  1.00 94.19           O  
ATOM   1411  N   GLU A  91      11.485  -3.920  -4.109  1.00 95.81           N  
ATOM   1412  H   GLU A  91      11.785  -3.002  -4.406  1.00 95.81           H  
ATOM   1413  CA  GLU A  91      11.007  -4.032  -2.725  1.00 95.81           C  
ATOM   1414  HA  GLU A  91      11.335  -4.986  -2.311  1.00 95.81           H  
ATOM   1415  C   GLU A  91       9.474  -4.010  -2.631  1.00 95.81           C  
ATOM   1416  CB  GLU A  91      11.596  -2.917  -1.832  1.00 95.81           C  
ATOM   1417  HB2 GLU A  91      11.247  -1.949  -2.193  1.00 95.81           H  
ATOM   1418  HB3 GLU A  91      11.206  -3.048  -0.823  1.00 95.81           H  
ATOM   1419  O   GLU A  91       8.941  -4.541  -1.666  1.00 95.81           O  
ATOM   1420  CG  GLU A  91      13.132  -2.896  -1.716  1.00 95.81           C  
ATOM   1421  HG2 GLU A  91      13.566  -2.888  -2.716  1.00 95.81           H  
ATOM   1422  HG3 GLU A  91      13.468  -3.806  -1.220  1.00 95.81           H  
ATOM   1423  CD  GLU A  91      13.678  -1.674  -0.937  1.00 95.81           C  
ATOM   1424  OE1 GLU A  91      14.852  -1.294  -1.152  1.00 95.81           O  
ATOM   1425  OE2 GLU A  91      12.957  -1.027  -0.145  1.00 95.81           O  
ATOM   1426  N   LEU A  92       8.746  -3.440  -3.607  1.00 96.44           N  
ATOM   1427  H   LEU A  92       9.234  -2.995  -4.372  1.00 96.44           H  
ATOM   1428  CA  LEU A  92       7.277  -3.340  -3.551  1.00 96.44           C  
ATOM   1429  HA  LEU A  92       6.923  -3.820  -2.639  1.00 96.44           H  
ATOM   1430  C   LEU A  92       6.598  -4.092  -4.698  1.00 96.44           C  
ATOM   1431  CB  LEU A  92       6.840  -1.866  -3.504  1.00 96.44           C  
ATOM   1432  HB2 LEU A  92       7.152  -1.372  -4.425  1.00 96.44           H  
ATOM   1433  HB3 LEU A  92       5.752  -1.831  -3.463  1.00 96.44           H  
ATOM   1434  O   LEU A  92       5.782  -4.979  -4.455  1.00 96.44           O  
ATOM   1435  CG  LEU A  92       7.390  -1.058  -2.318  1.00 96.44           C  
ATOM   1436  HG  LEU A  92       8.480  -1.063  -2.332  1.00 96.44           H  
ATOM   1437  CD1 LEU A  92       6.919   0.386  -2.436  1.00 96.44           C  
ATOM   1438 HD11 LEU A  92       7.356   0.986  -1.638  1.00 96.44           H  
ATOM   1439 HD12 LEU A  92       7.246   0.788  -3.395  1.00 96.44           H  
ATOM   1440 HD13 LEU A  92       5.832   0.425  -2.380  1.00 96.44           H  
ATOM   1441  CD2 LEU A  92       6.889  -1.585  -0.974  1.00 96.44           C  
ATOM   1442 HD21 LEU A  92       7.357  -2.546  -0.759  1.00 96.44           H  
ATOM   1443 HD22 LEU A  92       7.157  -0.894  -0.174  1.00 96.44           H  
ATOM   1444 HD23 LEU A  92       5.807  -1.711  -0.989  1.00 96.44           H  
ATOM   1445  N   VAL A  93       6.948  -3.812  -5.960  1.00 97.50           N  
ATOM   1446  H   VAL A  93       7.624  -3.079  -6.120  1.00 97.50           H  
ATOM   1447  CA  VAL A  93       6.274  -4.452  -7.112  1.00 97.50           C  
ATOM   1448  HA  VAL A  93       5.201  -4.290  -7.004  1.00 97.50           H  
ATOM   1449  C   VAL A  93       6.463  -5.971  -7.118  1.00 97.50           C  
ATOM   1450  CB  VAL A  93       6.704  -3.828  -8.454  1.00 97.50           C  
ATOM   1451  HB  VAL A  93       7.786  -3.883  -8.571  1.00 97.50           H  
ATOM   1452  O   VAL A  93       5.494  -6.701  -7.331  1.00 97.50           O  
ATOM   1453  CG1 VAL A  93       6.072  -4.542  -9.653  1.00 97.50           C  
ATOM   1454 HG11 VAL A  93       6.265  -3.983 -10.569  1.00 97.50           H  
ATOM   1455 HG12 VAL A  93       6.513  -5.534  -9.758  1.00 97.50           H  
ATOM   1456 HG13 VAL A  93       4.997  -4.640  -9.505  1.00 97.50           H  
ATOM   1457  CG2 VAL A  93       6.283  -2.365  -8.520  1.00 97.50           C  
ATOM   1458 HG21 VAL A  93       6.706  -1.801  -7.689  1.00 97.50           H  
ATOM   1459 HG22 VAL A  93       6.624  -1.908  -9.449  1.00 97.50           H  
ATOM   1460 HG23 VAL A  93       5.195  -2.330  -8.479  1.00 97.50           H  
ATOM   1461  N   GLY A  94       7.678  -6.463  -6.854  1.00 95.44           N  
ATOM   1462  H   GLY A  94       8.435  -5.813  -6.697  1.00 95.44           H  
ATOM   1463  CA  GLY A  94       7.957  -7.902  -6.783  1.00 95.44           C  
ATOM   1464  HA2 GLY A  94       7.794  -8.345  -7.765  1.00 95.44           H  
ATOM   1465  HA3 GLY A  94       9.003  -8.045  -6.511  1.00 95.44           H  
ATOM   1466  C   GLY A  94       7.062  -8.652  -5.786  1.00 95.44           C  
ATOM   1467  O   GLY A  94       6.385  -9.600  -6.195  1.00 95.44           O  
ATOM   1468  N   PRO A  95       7.023  -8.244  -4.507  1.00 95.25           N  
ATOM   1469  CA  PRO A  95       6.115  -8.820  -3.517  1.00 95.25           C  
ATOM   1470  HA  PRO A  95       6.356  -9.877  -3.403  1.00 95.25           H  
ATOM   1471  C   PRO A  95       4.634  -8.690  -3.892  1.00 95.25           C  
ATOM   1472  CB  PRO A  95       6.431  -8.103  -2.204  1.00 95.25           C  
ATOM   1473  HB2 PRO A  95       6.271  -8.746  -1.339  1.00 95.25           H  
ATOM   1474  HB3 PRO A  95       5.841  -7.191  -2.110  1.00 95.25           H  
ATOM   1475  O   PRO A  95       3.906  -9.683  -3.860  1.00 95.25           O  
ATOM   1476  CG  PRO A  95       7.906  -7.741  -2.381  1.00 95.25           C  
ATOM   1477  HG2 PRO A  95       8.196  -6.912  -1.736  1.00 95.25           H  
ATOM   1478  HG3 PRO A  95       8.521  -8.616  -2.173  1.00 95.25           H  
ATOM   1479  CD  PRO A  95       7.999  -7.385  -3.859  1.00 95.25           C  
ATOM   1480  HD2 PRO A  95       7.735  -6.336  -3.996  1.00 95.25           H  
ATOM   1481  HD3 PRO A  95       9.008  -7.569  -4.227  1.00 95.25           H  
ATOM   1482  N   LEU A  96       4.196  -7.511  -4.351  1.00 97.00           N  
ATOM   1483  H   LEU A  96       4.832  -6.726  -4.363  1.00 97.00           H  
ATOM   1484  CA  LEU A  96       2.790  -7.276  -4.709  1.00 97.00           C  
ATOM   1485  HA  LEU A  96       2.174  -7.511  -3.841  1.00 97.00           H  
ATOM   1486  C   LEU A  96       2.302  -8.177  -5.855  1.00 97.00           C  
ATOM   1487  CB  LEU A  96       2.595  -5.797  -5.079  1.00 97.00           C  
ATOM   1488  HB2 LEU A  96       3.360  -5.523  -5.805  1.00 97.00           H  
ATOM   1489  HB3 LEU A  96       1.616  -5.685  -5.546  1.00 97.00           H  
ATOM   1490  O   LEU A  96       1.155  -8.625  -5.835  1.00 97.00           O  
ATOM   1491  CG  LEU A  96       2.659  -4.818  -3.887  1.00 97.00           C  
ATOM   1492  HG  LEU A  96       3.627  -4.902  -3.393  1.00 97.00           H  
ATOM   1493  CD1 LEU A  96       2.497  -3.378  -4.393  1.00 97.00           C  
ATOM   1494 HD11 LEU A  96       2.710  -3.327  -5.461  1.00 97.00           H  
ATOM   1495 HD12 LEU A  96       3.212  -2.751  -3.861  1.00 97.00           H  
ATOM   1496 HD13 LEU A  96       1.489  -3.004  -4.213  1.00 97.00           H  
ATOM   1497  CD2 LEU A  96       1.598  -5.136  -2.833  1.00 97.00           C  
ATOM   1498 HD21 LEU A  96       2.030  -5.777  -2.064  1.00 97.00           H  
ATOM   1499 HD22 LEU A  96       1.229  -4.232  -2.347  1.00 97.00           H  
ATOM   1500 HD23 LEU A  96       0.769  -5.668  -3.300  1.00 97.00           H  
ATOM   1501  N   ARG A  97       3.169  -8.507  -6.826  1.00 96.56           N  
ATOM   1502  H   ARG A  97       4.082  -8.076  -6.811  1.00 96.56           H  
ATOM   1503  CA  ARG A  97       2.852  -9.483  -7.889  1.00 96.56           C  
ATOM   1504  HA  ARG A  97       1.920  -9.201  -8.380  1.00 96.56           H  
ATOM   1505  C   ARG A  97       2.623 -10.885  -7.335  1.00 96.56           C  
ATOM   1506  CB  ARG A  97       3.982  -9.536  -8.925  1.00 96.56           C  
ATOM   1507  HB2 ARG A  97       4.938  -9.616  -8.408  1.00 96.56           H  
ATOM   1508  HB3 ARG A  97       3.855 -10.423  -9.546  1.00 96.56           H  
ATOM   1509  O   ARG A  97       1.706 -11.561  -7.789  1.00 96.56           O  
ATOM   1510  CG  ARG A  97       3.996  -8.312  -9.847  1.00 96.56           C  
ATOM   1511  HG2 ARG A  97       4.042  -7.401  -9.250  1.00 96.56           H  
ATOM   1512  HG3 ARG A  97       3.089  -8.303 -10.451  1.00 96.56           H  
ATOM   1513  CD  ARG A  97       5.222  -8.385 -10.762  1.00 96.56           C  
ATOM   1514  HD2 ARG A  97       6.109  -8.360 -10.129  1.00 96.56           H  
ATOM   1515  HD3 ARG A  97       5.201  -9.337 -11.292  1.00 96.56           H  
ATOM   1516  NE  ARG A  97       5.266  -7.281 -11.740  1.00 96.56           N  
ATOM   1517  HE  ARG A  97       4.385  -6.901 -12.053  1.00 96.56           H  
ATOM   1518  NH1 ARG A  97       7.523  -7.329 -12.136  1.00 96.56           N  
ATOM   1519 HH11 ARG A  97       8.336  -6.915 -12.570  1.00 96.56           H  
ATOM   1520 HH12 ARG A  97       7.582  -8.221 -11.666  1.00 96.56           H  
ATOM   1521  NH2 ARG A  97       6.250  -5.782 -13.129  1.00 96.56           N  
ATOM   1522 HH21 ARG A  97       5.324  -5.469 -13.380  1.00 96.56           H  
ATOM   1523 HH22 ARG A  97       7.030  -5.450 -13.678  1.00 96.56           H  
ATOM   1524  CZ  ARG A  97       6.347  -6.802 -12.325  1.00 96.56           C  
ATOM   1525  N   LYS A  98       3.440 -11.313  -6.364  1.00 93.88           N  
ATOM   1526  H   LYS A  98       4.137 -10.666  -6.023  1.00 93.88           H  
ATOM   1527  CA  LYS A  98       3.294 -12.630  -5.718  1.00 93.88           C  
ATOM   1528  HA  LYS A  98       3.206 -13.401  -6.483  1.00 93.88           H  
ATOM   1529  C   LYS A  98       2.023 -12.705  -4.878  1.00 93.88           C  
ATOM   1530  CB  LYS A  98       4.502 -12.940  -4.825  1.00 93.88           C  
ATOM   1531  HB2 LYS A  98       4.321 -13.888  -4.317  1.00 93.88           H  
ATOM   1532  HB3 LYS A  98       4.601 -12.165  -4.065  1.00 93.88           H  
ATOM   1533  O   LYS A  98       1.375 -13.747  -4.866  1.00 93.88           O  
ATOM   1534  CG  LYS A  98       5.816 -13.056  -5.608  1.00 93.88           C  
ATOM   1535  HG2 LYS A  98       5.756 -13.886  -6.313  1.00 93.88           H  
ATOM   1536  HG3 LYS A  98       5.997 -12.137  -6.166  1.00 93.88           H  
ATOM   1537  CD  LYS A  98       6.964 -13.299  -4.624  1.00 93.88           C  
ATOM   1538  HD2 LYS A  98       6.837 -14.281  -4.169  1.00 93.88           H  
ATOM   1539  HD3 LYS A  98       6.925 -12.542  -3.841  1.00 93.88           H  
ATOM   1540  CE  LYS A  98       8.315 -13.224  -5.338  1.00 93.88           C  
ATOM   1541  HE2 LYS A  98       8.394 -12.243  -5.808  1.00 93.88           H  
ATOM   1542  HE3 LYS A  98       8.345 -13.978  -6.124  1.00 93.88           H  
ATOM   1543  NZ  LYS A  98       9.434 -13.423  -4.377  1.00 93.88           N  
ATOM   1544  HZ1 LYS A  98      10.293 -13.042  -4.747  1.00 93.88           H  
ATOM   1545  HZ2 LYS A  98       9.238 -12.962  -3.500  1.00 93.88           H  
ATOM   1546  HZ3 LYS A  98       9.568 -14.406  -4.187  1.00 93.88           H  
ATOM   1547  N   LEU A  99       1.669 -11.607  -4.205  1.00 94.62           N  
ATOM   1548  H   LEU A  99       2.298 -10.817  -4.199  1.00 94.62           H  
ATOM   1549  CA  LEU A  99       0.423 -11.508  -3.450  1.00 94.62           C  
ATOM   1550  HA  LEU A  99       0.322 -12.384  -2.810  1.00 94.62           H  
ATOM   1551  C   LEU A  99      -0.793 -11.536  -4.376  1.00 94.62           C  
ATOM   1552  CB  LEU A  99       0.456 -10.236  -2.581  1.00 94.62           C  
ATOM   1553  HB2 LEU A  99      -0.543 -10.043  -2.189  1.00 94.62           H  
ATOM   1554  HB3 LEU A  99       0.742  -9.391  -3.207  1.00 94.62           H  
ATOM   1555  O   LEU A  99      -1.807 -12.109  -3.993  1.00 94.62           O  
ATOM   1556  CG  LEU A  99       1.425 -10.322  -1.382  1.00 94.62           C  
ATOM   1557  HG  LEU A  99       2.417 -10.579  -1.754  1.00 94.62           H  
ATOM   1558  CD1 LEU A  99       1.523  -8.974  -0.661  1.00 94.62           C  
ATOM   1559 HD11 LEU A  99       1.048  -8.174  -1.229  1.00 94.62           H  
ATOM   1560 HD12 LEU A  99       2.572  -8.726  -0.507  1.00 94.62           H  
ATOM   1561 HD13 LEU A  99       1.057  -9.017   0.323  1.00 94.62           H  
ATOM   1562  CD2 LEU A  99       0.996 -11.403  -0.383  1.00 94.62           C  
ATOM   1563 HD21 LEU A  99       1.646 -11.371   0.492  1.00 94.62           H  
ATOM   1564 HD22 LEU A  99       1.063 -12.398  -0.822  1.00 94.62           H  
ATOM   1565 HD23 LEU A  99      -0.025 -11.212  -0.051  1.00 94.62           H  
ATOM   1566  N   ALA A 100      -0.684 -10.996  -5.593  1.00 94.75           N  
ATOM   1567  H   ALA A 100       0.180 -10.528  -5.827  1.00 94.75           H  
ATOM   1568  CA  ALA A 100      -1.784 -10.927  -6.555  1.00 94.75           C  
ATOM   1569  HA  ALA A 100      -1.466 -10.259  -7.355  1.00 94.75           H  
ATOM   1570  C   ALA A 100      -3.052 -10.298  -5.944  1.00 94.75           C  
ATOM   1571  CB  ALA A 100      -2.005 -12.312  -7.180  1.00 94.75           C  
ATOM   1572  HB1 ALA A 100      -1.051 -12.744  -7.483  1.00 94.75           H  
ATOM   1573  HB2 ALA A 100      -2.656 -12.223  -8.050  1.00 94.75           H  
ATOM   1574  HB3 ALA A 100      -2.478 -12.974  -6.454  1.00 94.75           H  
ATOM   1575  O   ALA A 100      -4.142 -10.871  -6.002  1.00 94.75           O  
ATOM   1576  N   LEU A 101      -2.872  -9.136  -5.307  1.00 95.06           N  
ATOM   1577  H   LEU A 101      -1.938  -8.752  -5.284  1.00 95.06           H  
ATOM   1578  CA  LEU A 101      -3.918  -8.428  -4.569  1.00 95.06           C  
ATOM   1579  HA  LEU A 101      -4.233  -9.044  -3.727  1.00 95.06           H  
ATOM   1580  C   LEU A 101      -5.161  -8.163  -5.424  1.00 95.06           C  
ATOM   1581  CB  LEU A 101      -3.399  -7.079  -4.037  1.00 95.06           C  
ATOM   1582  HB2 LEU A 101      -4.228  -6.584  -3.532  1.00 95.06           H  
ATOM   1583  HB3 LEU A 101      -3.116  -6.460  -4.889  1.00 95.06           H  
ATOM   1584  O   LEU A 101      -5.065  -7.690  -6.563  1.00 95.06           O  
ATOM   1585  CG  LEU A 101      -2.213  -7.139  -3.058  1.00 95.06           C  
ATOM   1586  HG  LEU A 101      -1.359  -7.622  -3.533  1.00 95.06           H  
ATOM   1587  CD1 LEU A 101      -1.840  -5.702  -2.702  1.00 95.06           C  
ATOM   1588 HD11 LEU A 101      -2.718  -5.172  -2.332  1.00 95.06           H  
ATOM   1589 HD12 LEU A 101      -1.462  -5.188  -3.586  1.00 95.06           H  
ATOM   1590 HD13 LEU A 101      -1.077  -5.699  -1.923  1.00 95.06           H  
ATOM   1591  CD2 LEU A 101      -2.539  -7.881  -1.768  1.00 95.06           C  
ATOM   1592 HD21 LEU A 101      -1.665  -7.896  -1.117  1.00 95.06           H  
ATOM   1593 HD22 LEU A 101      -2.831  -8.909  -1.981  1.00 95.06           H  
ATOM   1594 HD23 LEU A 101      -3.355  -7.386  -1.242  1.00 95.06           H  
ATOM   1595  N   LYS A 102      -6.327  -8.438  -4.841  1.00 93.81           N  
ATOM   1596  H   LYS A 102      -6.298  -8.850  -3.919  1.00 93.81           H  
ATOM   1597  CA  LYS A 102      -7.638  -8.021  -5.347  1.00 93.81           C  
ATOM   1598  HA  LYS A 102      -7.631  -8.061  -6.437  1.00 93.81           H  
ATOM   1599  C   LYS A 102      -7.935  -6.566  -4.984  1.00 93.81           C  
ATOM   1600  CB  LYS A 102      -8.715  -8.972  -4.804  1.00 93.81           C  
ATOM   1601  HB2 LYS A 102      -9.687  -8.684  -5.206  1.00 93.81           H  
ATOM   1602  HB3 LYS A 102      -8.745  -8.856  -3.721  1.00 93.81           H  
ATOM   1603  O   LYS A 102      -7.287  -5.991  -4.113  1.00 93.81           O  
ATOM   1604  CG  LYS A 102      -8.490 -10.458  -5.135  1.00 93.81           C  
ATOM   1605  HG2 LYS A 102      -7.540 -10.798  -4.724  1.00 93.81           H  
ATOM   1606  HG3 LYS A 102      -9.287 -11.038  -4.669  1.00 93.81           H  
ATOM   1607  CD  LYS A 102      -8.522 -10.709  -6.644  1.00 93.81           C  
ATOM   1608  HD2 LYS A 102      -7.738 -10.127  -7.128  1.00 93.81           H  
ATOM   1609  HD3 LYS A 102      -9.493 -10.402  -7.032  1.00 93.81           H  
ATOM   1610  CE  LYS A 102      -8.287 -12.191  -6.926  1.00 93.81           C  
ATOM   1611  HE2 LYS A 102      -7.294 -12.450  -6.559  1.00 93.81           H  
ATOM   1612  HE3 LYS A 102      -9.017 -12.778  -6.368  1.00 93.81           H  
ATOM   1613  NZ  LYS A 102      -8.388 -12.467  -8.379  1.00 93.81           N  
ATOM   1614  HZ1 LYS A 102      -8.077 -13.408  -8.572  1.00 93.81           H  
ATOM   1615  HZ2 LYS A 102      -7.818 -11.811  -8.894  1.00 93.81           H  
ATOM   1616  HZ3 LYS A 102      -9.348 -12.366  -8.677  1.00 93.81           H  
ATOM   1617  N   GLU A 103      -8.892  -5.962  -5.681  1.00 92.12           N  
ATOM   1618  H   GLU A 103      -9.503  -6.528  -6.251  1.00 92.12           H  
ATOM   1619  CA  GLU A 103      -9.235  -4.543  -5.527  1.00 92.12           C  
ATOM   1620  HA  GLU A 103      -8.370  -3.927  -5.770  1.00 92.12           H  
ATOM   1621  C   GLU A 103      -9.623  -4.196  -4.079  1.00 92.12           C  
ATOM   1622  CB  GLU A 103     -10.381  -4.179  -6.489  1.00 92.12           C  
ATOM   1623  HB2 GLU A 103     -11.173  -4.922  -6.403  1.00 92.12           H  
ATOM   1624  HB3 GLU A 103     -10.803  -3.217  -6.198  1.00 92.12           H  
ATOM   1625  O   GLU A 103      -9.207  -3.162  -3.559  1.00 92.12           O  
ATOM   1626  CG  GLU A 103      -9.945  -4.090  -7.964  1.00 92.12           C  
ATOM   1627  HG2 GLU A 103     -10.823  -3.877  -8.572  1.00 92.12           H  
ATOM   1628  HG3 GLU A 103      -9.560  -5.062  -8.272  1.00 92.12           H  
ATOM   1629  CD  GLU A 103      -8.879  -3.007  -8.228  1.00 92.12           C  
ATOM   1630  OE1 GLU A 103      -7.979  -3.266  -9.062  1.00 92.12           O  
ATOM   1631  OE2 GLU A 103      -8.940  -1.925  -7.601  1.00 92.12           O  
ATOM   1632  N   GLU A 104     -10.332  -5.094  -3.397  1.00 90.44           N  
ATOM   1633  H   GLU A 104     -10.640  -5.924  -3.883  1.00 90.44           H  
ATOM   1634  CA  GLU A 104     -10.731  -4.967  -1.993  1.00 90.44           C  
ATOM   1635  HA  GLU A 104     -11.305  -4.050  -1.859  1.00 90.44           H  
ATOM   1636  C   GLU A 104      -9.504  -4.890  -1.074  1.00 90.44           C  
ATOM   1637  CB  GLU A 104     -11.615  -6.162  -1.592  1.00 90.44           C  
ATOM   1638  HB2 GLU A 104     -11.937  -6.000  -0.564  1.00 90.44           H  
ATOM   1639  HB3 GLU A 104     -11.018  -7.074  -1.605  1.00 90.44           H  
ATOM   1640  O   GLU A 104      -9.416  -4.003  -0.221  1.00 90.44           O  
ATOM   1641  CG  GLU A 104     -12.886  -6.360  -2.448  1.00 90.44           C  
ATOM   1642  HG2 GLU A 104     -13.340  -5.386  -2.630  1.00 90.44           H  
ATOM   1643  HG3 GLU A 104     -13.593  -6.938  -1.853  1.00 90.44           H  
ATOM   1644  CD  GLU A 104     -12.694  -7.099  -3.794  1.00 90.44           C  
ATOM   1645  OE1 GLU A 104     -13.714  -7.341  -4.474  1.00 90.44           O  
ATOM   1646  OE2 GLU A 104     -11.537  -7.397  -4.187  1.00 90.44           O  
ATOM   1647  N   GLU A 105      -8.507  -5.756  -1.301  1.00 94.56           N  
ATOM   1648  H   GLU A 105      -8.624  -6.417  -2.056  1.00 94.56           H  
ATOM   1649  CA  GLU A 105      -7.240  -5.734  -0.558  1.00 94.56           C  
ATOM   1650  HA  GLU A 105      -7.464  -5.757   0.509  1.00 94.56           H  
ATOM   1651  C   GLU A 105      -6.460  -4.435  -0.835  1.00 94.56           C  
ATOM   1652  CB  GLU A 105      -6.370  -6.965  -0.891  1.00 94.56           C  
ATOM   1653  HB2 GLU A 105      -6.151  -6.969  -1.959  1.00 94.56           H  
ATOM   1654  HB3 GLU A 105      -5.427  -6.863  -0.355  1.00 94.56           H  
ATOM   1655  O   GLU A 105      -5.917  -3.824   0.086  1.00 94.56           O  
ATOM   1656  CG  GLU A 105      -6.973  -8.331  -0.502  1.00 94.56           C  
ATOM   1657  HG2 GLU A 105      -7.996  -8.404  -0.872  1.00 94.56           H  
ATOM   1658  HG3 GLU A 105      -6.995  -8.416   0.584  1.00 94.56           H  
ATOM   1659  CD  GLU A 105      -6.151  -9.499  -1.082  1.00 94.56           C  
ATOM   1660  OE1 GLU A 105      -5.451 -10.230  -0.345  1.00 94.56           O  
ATOM   1661  OE2 GLU A 105      -6.187  -9.725  -2.316  1.00 94.56           O  
ATOM   1662  N   VAL A 106      -6.441  -3.959  -2.089  1.00 95.50           N  
ATOM   1663  H   VAL A 106      -6.932  -4.488  -2.795  1.00 95.50           H  
ATOM   1664  CA  VAL A 106      -5.788  -2.690  -2.463  1.00 95.50           C  
ATOM   1665  HA  VAL A 106      -4.753  -2.718  -2.122  1.00 95.50           H  
ATOM   1666  C   VAL A 106      -6.449  -1.501  -1.762  1.00 95.50           C  
ATOM   1667  CB  VAL A 106      -5.795  -2.494  -3.994  1.00 95.50           C  
ATOM   1668  HB  VAL A 106      -6.814  -2.573  -4.372  1.00 95.50           H  
ATOM   1669  O   VAL A 106      -5.741  -0.639  -1.241  1.00 95.50           O  
ATOM   1670  CG1 VAL A 106      -5.244  -1.127  -4.418  1.00 95.50           C  
ATOM   1671 HG11 VAL A 106      -4.206  -1.030  -4.101  1.00 95.50           H  
ATOM   1672 HG12 VAL A 106      -5.315  -1.026  -5.501  1.00 95.50           H  
ATOM   1673 HG13 VAL A 106      -5.853  -0.342  -3.969  1.00 95.50           H  
ATOM   1674  CG2 VAL A 106      -4.924  -3.538  -4.698  1.00 95.50           C  
ATOM   1675 HG21 VAL A 106      -4.912  -3.346  -5.771  1.00 95.50           H  
ATOM   1676 HG22 VAL A 106      -3.908  -3.521  -4.304  1.00 95.50           H  
ATOM   1677 HG23 VAL A 106      -5.343  -4.532  -4.540  1.00 95.50           H  
ATOM   1678  N   VAL A 107      -7.784  -1.422  -1.752  1.00 94.38           N  
ATOM   1679  H   VAL A 107      -8.310  -2.161  -2.194  1.00 94.38           H  
ATOM   1680  CA  VAL A 107      -8.522  -0.322  -1.104  1.00 94.38           C  
ATOM   1681  HA  VAL A 107      -8.161   0.630  -1.493  1.00 94.38           H  
ATOM   1682  C   VAL A 107      -8.264  -0.313   0.399  1.00 94.38           C  
ATOM   1683  CB  VAL A 107     -10.028  -0.411  -1.414  1.00 94.38           C  
ATOM   1684  HB  VAL A 107     -10.389  -1.418  -1.203  1.00 94.38           H  
ATOM   1685  O   VAL A 107      -7.962   0.746   0.951  1.00 94.38           O  
ATOM   1686  CG1 VAL A 107     -10.852   0.590  -0.590  1.00 94.38           C  
ATOM   1687 HG11 VAL A 107     -10.904   0.263   0.448  1.00 94.38           H  
ATOM   1688 HG12 VAL A 107     -11.872   0.652  -0.971  1.00 94.38           H  
ATOM   1689 HG13 VAL A 107     -10.397   1.580  -0.622  1.00 94.38           H  
ATOM   1690  CG2 VAL A 107     -10.288  -0.094  -2.893  1.00 94.38           C  
ATOM   1691 HG21 VAL A 107     -10.186   0.974  -3.084  1.00 94.38           H  
ATOM   1692 HG22 VAL A 107      -9.596  -0.639  -3.535  1.00 94.38           H  
ATOM   1693 HG23 VAL A 107     -11.295  -0.422  -3.152  1.00 94.38           H  
ATOM   1694  N   ALA A 108      -8.292  -1.479   1.045  1.00 94.00           N  
ATOM   1695  H   ALA A 108      -8.553  -2.316   0.543  1.00 94.00           H  
ATOM   1696  CA  ALA A 108      -8.010  -1.590   2.469  1.00 94.00           C  
ATOM   1697  HA  ALA A 108      -8.697  -0.948   3.021  1.00 94.00           H  
ATOM   1698  C   ALA A 108      -6.574  -1.151   2.809  1.00 94.00           C  
ATOM   1699  CB  ALA A 108      -8.266  -3.034   2.881  1.00 94.00           C  
ATOM   1700  HB1 ALA A 108      -9.272  -3.345   2.597  1.00 94.00           H  
ATOM   1701  HB2 ALA A 108      -7.540  -3.675   2.382  1.00 94.00           H  
ATOM   1702  HB3 ALA A 108      -8.163  -3.112   3.963  1.00 94.00           H  
ATOM   1703  O   ALA A 108      -6.381  -0.340   3.709  1.00 94.00           O  
ATOM   1704  N   LEU A 109      -5.567  -1.599   2.050  1.00 96.50           N  
ATOM   1705  H   LEU A 109      -5.774  -2.291   1.344  1.00 96.50           H  
ATOM   1706  CA  LEU A 109      -4.171  -1.183   2.234  1.00 96.50           C  
ATOM   1707  HA  LEU A 109      -3.867  -1.402   3.258  1.00 96.50           H  
ATOM   1708  C   LEU A 109      -3.962   0.327   2.032  1.00 96.50           C  
ATOM   1709  CB  LEU A 109      -3.291  -1.978   1.256  1.00 96.50           C  
ATOM   1710  HB2 LEU A 109      -3.747  -1.929   0.267  1.00 96.50           H  
ATOM   1711  HB3 LEU A 109      -2.311  -1.505   1.197  1.00 96.50           H  
ATOM   1712  O   LEU A 109      -3.211   0.944   2.789  1.00 96.50           O  
ATOM   1713  CG  LEU A 109      -3.090  -3.456   1.641  1.00 96.50           C  
ATOM   1714  HG  LEU A 109      -4.053  -3.944   1.793  1.00 96.50           H  
ATOM   1715  CD1 LEU A 109      -2.367  -4.157   0.493  1.00 96.50           C  
ATOM   1716 HD11 LEU A 109      -2.186  -5.200   0.749  1.00 96.50           H  
ATOM   1717 HD12 LEU A 109      -1.419  -3.662   0.283  1.00 96.50           H  
ATOM   1718 HD13 LEU A 109      -3.009  -4.118  -0.387  1.00 96.50           H  
ATOM   1719  CD2 LEU A 109      -2.276  -3.610   2.924  1.00 96.50           C  
ATOM   1720 HD21 LEU A 109      -1.415  -2.941   2.918  1.00 96.50           H  
ATOM   1721 HD22 LEU A 109      -1.925  -4.637   3.024  1.00 96.50           H  
ATOM   1722 HD23 LEU A 109      -2.908  -3.387   3.784  1.00 96.50           H  
ATOM   1723  N   LYS A 110      -4.654   0.949   1.066  1.00 95.25           N  
ATOM   1724  H   LYS A 110      -5.245   0.382   0.476  1.00 95.25           H  
ATOM   1725  CA  LYS A 110      -4.645   2.417   0.906  1.00 95.25           C  
ATOM   1726  HA  LYS A 110      -3.621   2.764   0.767  1.00 95.25           H  
ATOM   1727  C   LYS A 110      -5.191   3.112   2.141  1.00 95.25           C  
ATOM   1728  CB  LYS A 110      -5.504   2.856  -0.284  1.00 95.25           C  
ATOM   1729  HB2 LYS A 110      -5.645   3.936  -0.248  1.00 95.25           H  
ATOM   1730  HB3 LYS A 110      -6.485   2.386  -0.217  1.00 95.25           H  
ATOM   1731  O   LYS A 110      -4.566   4.055   2.616  1.00 95.25           O  
ATOM   1732  CG  LYS A 110      -4.854   2.491  -1.612  1.00 95.25           C  
ATOM   1733  HG2 LYS A 110      -3.962   3.103  -1.752  1.00 95.25           H  
ATOM   1734  HG3 LYS A 110      -4.549   1.445  -1.602  1.00 95.25           H  
ATOM   1735  CD  LYS A 110      -5.839   2.728  -2.754  1.00 95.25           C  
ATOM   1736  HD2 LYS A 110      -6.701   2.068  -2.651  1.00 95.25           H  
ATOM   1737  HD3 LYS A 110      -6.170   3.766  -2.740  1.00 95.25           H  
ATOM   1738  CE  LYS A 110      -5.098   2.418  -4.044  1.00 95.25           C  
ATOM   1739  HE2 LYS A 110      -4.894   1.350  -4.111  1.00 95.25           H  
ATOM   1740  HE3 LYS A 110      -4.134   2.919  -3.961  1.00 95.25           H  
ATOM   1741  NZ  LYS A 110      -5.830   2.911  -5.232  1.00 95.25           N  
ATOM   1742  HZ1 LYS A 110      -6.338   2.154  -5.668  1.00 95.25           H  
ATOM   1743  HZ2 LYS A 110      -6.491   3.624  -4.957  1.00 95.25           H  
ATOM   1744  HZ3 LYS A 110      -5.156   3.299  -5.875  1.00 95.25           H  
ATOM   1745  N   ALA A 111      -6.335   2.649   2.643  1.00 93.62           N  
ATOM   1746  H   ALA A 111      -6.780   1.861   2.196  1.00 93.62           H  
ATOM   1747  CA  ALA A 111      -6.947   3.203   3.844  1.00 93.62           C  
ATOM   1748  HA  ALA A 111      -7.108   4.270   3.690  1.00 93.62           H  
ATOM   1749  C   ALA A 111      -6.012   3.052   5.044  1.00 93.62           C  
ATOM   1750  CB  ALA A 111      -8.322   2.548   4.064  1.00 93.62           C  
ATOM   1751  HB1 ALA A 111      -8.370   2.134   5.071  1.00 93.62           H  
ATOM   1752  HB2 ALA A 111      -9.110   3.292   3.955  1.00 93.62           H  
ATOM   1753  HB3 ALA A 111      -8.513   1.747   3.350  1.00 93.62           H  
ATOM   1754  O   ALA A 111      -5.768   4.037   5.728  1.00 93.62           O  
ATOM   1755  N   THR A 112      -5.383   1.888   5.213  1.00 94.81           N  
ATOM   1756  H   THR A 112      -5.695   1.085   4.686  1.00 94.81           H  
ATOM   1757  CA  THR A 112      -4.330   1.687   6.206  1.00 94.81           C  
ATOM   1758  HA  THR A 112      -4.762   1.856   7.193  1.00 94.81           H  
ATOM   1759  C   THR A 112      -3.206   2.702   6.030  1.00 94.81           C  
ATOM   1760  CB  THR A 112      -3.774   0.257   6.164  1.00 94.81           C  
ATOM   1761  HB  THR A 112      -3.343   0.051   5.184  1.00 94.81           H  
ATOM   1762  O   THR A 112      -2.856   3.317   7.016  1.00 94.81           O  
ATOM   1763  CG2 THR A 112      -2.727  -0.020   7.235  1.00 94.81           C  
ATOM   1764 HG21 THR A 112      -3.138   0.202   8.220  1.00 94.81           H  
ATOM   1765 HG22 THR A 112      -1.850   0.605   7.063  1.00 94.81           H  
ATOM   1766 HG23 THR A 112      -2.417  -1.064   7.197  1.00 94.81           H  
ATOM   1767  OG1 THR A 112      -4.811  -0.660   6.408  1.00 94.81           O  
ATOM   1768  HG1 THR A 112      -4.471  -1.549   6.289  1.00 94.81           H  
ATOM   1769  N   ILE A 113      -2.650   2.952   4.839  1.00 95.44           N  
ATOM   1770  H   ILE A 113      -2.945   2.405   4.044  1.00 95.44           H  
ATOM   1771  CA  ILE A 113      -1.587   3.971   4.691  1.00 95.44           C  
ATOM   1772  HA  ILE A 113      -0.765   3.724   5.364  1.00 95.44           H  
ATOM   1773  C   ILE A 113      -2.067   5.384   5.077  1.00 95.44           C  
ATOM   1774  CB  ILE A 113      -1.045   3.971   3.251  1.00 95.44           C  
ATOM   1775  HB  ILE A 113      -1.910   4.017   2.590  1.00 95.44           H  
ATOM   1776  O   ILE A 113      -1.310   6.126   5.695  1.00 95.44           O  
ATOM   1777  CG1 ILE A 113      -0.291   2.671   2.935  1.00 95.44           C  
ATOM   1778 HG12 ILE A 113      -0.769   1.845   3.461  1.00 95.44           H  
ATOM   1779 HG13 ILE A 113       0.716   2.728   3.349  1.00 95.44           H  
ATOM   1780  CG2 ILE A 113      -0.130   5.178   2.972  1.00 95.44           C  
ATOM   1781 HG21 ILE A 113       0.638   5.276   3.739  1.00 95.44           H  
ATOM   1782 HG22 ILE A 113      -0.731   6.087   2.962  1.00 95.44           H  
ATOM   1783 HG23 ILE A 113       0.337   5.078   1.993  1.00 95.44           H  
ATOM   1784  CD1 ILE A 113      -0.129   2.346   1.449  1.00 95.44           C  
ATOM   1785 HD11 ILE A 113       0.863   1.924   1.292  1.00 95.44           H  
ATOM   1786 HD12 ILE A 113      -0.884   1.654   1.075  1.00 95.44           H  
ATOM   1787 HD13 ILE A 113      -0.196   3.306   0.936  1.00 95.44           H  
ATOM   1788  N   ILE A 114      -3.292   5.772   4.707  1.00 93.25           N  
ATOM   1789  H   ILE A 114      -3.881   5.108   4.227  1.00 93.25           H  
ATOM   1790  CA  ILE A 114      -3.855   7.104   4.985  1.00 93.25           C  
ATOM   1791  HA  ILE A 114      -3.153   7.873   4.663  1.00 93.25           H  
ATOM   1792  C   ILE A 114      -4.084   7.306   6.486  1.00 93.25           C  
ATOM   1793  CB  ILE A 114      -5.168   7.283   4.189  1.00 93.25           C  
ATOM   1794  HB  ILE A 114      -5.799   6.420   4.403  1.00 93.25           H  
ATOM   1795  O   ILE A 114      -3.721   8.347   7.030  1.00 93.25           O  
ATOM   1796  CG1 ILE A 114      -4.876   7.327   2.667  1.00 93.25           C  
ATOM   1797 HG12 ILE A 114      -4.172   6.543   2.389  1.00 93.25           H  
ATOM   1798 HG13 ILE A 114      -4.414   8.279   2.408  1.00 93.25           H  
ATOM   1799  CG2 ILE A 114      -5.970   8.556   4.572  1.00 93.25           C  
ATOM   1800 HG21 ILE A 114      -5.868   9.336   3.817  1.00 93.25           H  
ATOM   1801 HG22 ILE A 114      -5.652   8.994   5.518  1.00 93.25           H  
ATOM   1802 HG23 ILE A 114      -7.025   8.298   4.668  1.00 93.25           H  
ATOM   1803  CD1 ILE A 114      -6.138   7.134   1.820  1.00 93.25           C  
ATOM   1804 HD11 ILE A 114      -6.517   6.121   1.955  1.00 93.25           H  
ATOM   1805 HD12 ILE A 114      -5.895   7.284   0.768  1.00 93.25           H  
ATOM   1806 HD13 ILE A 114      -6.913   7.847   2.102  1.00 93.25           H  
ATOM   1807  N   LEU A 115      -4.649   6.306   7.154  1.00 93.44           N  
ATOM   1808  H   LEU A 115      -4.882   5.470   6.637  1.00 93.44           H  
ATOM   1809  CA  LEU A 115      -5.058   6.374   8.547  1.00 93.44           C  
ATOM   1810  HA  LEU A 115      -5.452   7.370   8.749  1.00 93.44           H  
ATOM   1811  C   LEU A 115      -3.877   6.180   9.499  1.00 93.44           C  
ATOM   1812  CB  LEU A 115      -6.173   5.333   8.768  1.00 93.44           C  
ATOM   1813  HB2 LEU A 115      -6.442   5.307   9.824  1.00 93.44           H  
ATOM   1814  HB3 LEU A 115      -5.771   4.352   8.516  1.00 93.44           H  
ATOM   1815  O   LEU A 115      -3.914   5.298  10.335  1.00 93.44           O  
ATOM   1816  CG  LEU A 115      -7.456   5.587   7.954  1.00 93.44           C  
ATOM   1817  HG  LEU A 115      -7.194   5.801   6.918  1.00 93.44           H  
ATOM   1818  CD1 LEU A 115      -8.345   4.339   7.936  1.00 93.44           C  
ATOM   1819 HD11 LEU A 115      -7.841   3.476   8.372  1.00 93.44           H  
ATOM   1820 HD12 LEU A 115      -9.280   4.510   8.469  1.00 93.44           H  
ATOM   1821 HD13 LEU A 115      -8.599   4.097   6.904  1.00 93.44           H  
ATOM   1822  CD2 LEU A 115      -8.212   6.811   8.482  1.00 93.44           C  
ATOM   1823 HD21 LEU A 115      -9.238   6.824   8.113  1.00 93.44           H  
ATOM   1824 HD22 LEU A 115      -8.231   6.828   9.571  1.00 93.44           H  
ATOM   1825 HD23 LEU A 115      -7.722   7.716   8.122  1.00 93.44           H  
ATOM   1826  N   ASP A 116      -2.791   6.941   9.403  1.00 93.62           N  
ATOM   1827  H   ASP A 116      -2.810   7.684   8.719  1.00 93.62           H  
ATOM   1828  CA  ASP A 116      -1.644   6.872  10.330  1.00 93.62           C  
ATOM   1829  HA  ASP A 116      -1.483   5.837  10.632  1.00 93.62           H  
ATOM   1830  C   ASP A 116      -1.876   7.653  11.629  1.00 93.62           C  
ATOM   1831  CB  ASP A 116      -0.353   7.296   9.606  1.00 93.62           C  
ATOM   1832  HB2 ASP A 116      -0.434   8.341   9.305  1.00 93.62           H  
ATOM   1833  HB3 ASP A 116      -0.252   6.703   8.697  1.00 93.62           H  
ATOM   1834  O   ASP A 116      -1.795   8.881  11.614  1.00 93.62           O  
ATOM   1835  CG  ASP A 116       0.908   7.105  10.457  1.00 93.62           C  
ATOM   1836  OD1 ASP A 116       0.814   6.459  11.528  1.00 93.62           O  
ATOM   1837  OD2 ASP A 116       1.972   7.571   9.999  1.00 93.62           O  
ATOM   1838  N   PRO A 117      -2.079   6.971  12.778  1.00 93.19           N  
ATOM   1839  CA  PRO A 117      -2.232   7.659  14.060  1.00 93.19           C  
ATOM   1840  HA  PRO A 117      -3.018   8.411  13.991  1.00 93.19           H  
ATOM   1841  C   PRO A 117      -0.940   8.353  14.521  1.00 93.19           C  
ATOM   1842  CB  PRO A 117      -2.654   6.582  15.064  1.00 93.19           C  
ATOM   1843  HB2 PRO A 117      -2.305   6.795  16.074  1.00 93.19           H  
ATOM   1844  HB3 PRO A 117      -3.740   6.488  15.051  1.00 93.19           H  
ATOM   1845  O   PRO A 117      -0.996   9.223  15.379  1.00 93.19           O  
ATOM   1846  CG  PRO A 117      -2.023   5.313  14.495  1.00 93.19           C  
ATOM   1847  HG2 PRO A 117      -2.564   4.421  14.812  1.00 93.19           H  
ATOM   1848  HG3 PRO A 117      -0.978   5.254  14.799  1.00 93.19           H  
ATOM   1849  CD  PRO A 117      -2.110   5.525  12.988  1.00 93.19           C  
ATOM   1850  HD2 PRO A 117      -1.266   5.030  12.509  1.00 93.19           H  
ATOM   1851  HD3 PRO A 117      -3.051   5.115  12.622  1.00 93.19           H  
ATOM   1852  N   ASN A 118       0.220   8.014  13.941  1.00 93.19           N  
ATOM   1853  H   ASN A 118       0.226   7.330  13.198  1.00 93.19           H  
ATOM   1854  CA  ASN A 118       1.500   8.651  14.255  1.00 93.19           C  
ATOM   1855  HA  ASN A 118       1.429   9.107  15.243  1.00 93.19           H  
ATOM   1856  C   ASN A 118       1.869   9.786  13.284  1.00 93.19           C  
ATOM   1857  CB  ASN A 118       2.599   7.587  14.313  1.00 93.19           C  
ATOM   1858  HB2 ASN A 118       2.750   7.174  13.316  1.00 93.19           H  
ATOM   1859  HB3 ASN A 118       3.532   8.054  14.628  1.00 93.19           H  
ATOM   1860  O   ASN A 118       2.990  10.309  13.335  1.00 93.19           O  
ATOM   1861  CG  ASN A 118       2.295   6.480  15.300  1.00 93.19           C  
ATOM   1862  ND2 ASN A 118       2.391   5.242  14.880  1.00 93.19           N  
ATOM   1863 HD21 ASN A 118       2.523   5.064  13.895  1.00 93.19           H  
ATOM   1864 HD22 ASN A 118       2.171   4.531  15.563  1.00 93.19           H  
ATOM   1865  OD1 ASN A 118       2.007   6.688  16.464  1.00 93.19           O  
ATOM   1866  N   ALA A 119       0.965  10.164  12.372  1.00 90.12           N  
ATOM   1867  H   ALA A 119       0.063   9.711  12.349  1.00 90.12           H  
ATOM   1868  CA  ALA A 119       1.206  11.278  11.468  1.00 90.12           C  
ATOM   1869  HA  ALA A 119       2.118  11.064  10.911  1.00 90.12           H  
ATOM   1870  C   ALA A 119       1.453  12.572  12.255  1.00 90.12           C  
ATOM   1871  CB  ALA A 119       0.065  11.389  10.453  1.00 90.12           C  
ATOM   1872  HB1 ALA A 119      -0.893  11.186  10.930  1.00 90.12           H  
ATOM   1873  HB2 ALA A 119       0.017  12.392  10.028  1.00 90.12           H  
ATOM   1874  HB3 ALA A 119       0.215  10.656   9.660  1.00 90.12           H  
ATOM   1875  O   ALA A 119       0.821  12.879  13.266  1.00 90.12           O  
ATOM   1876  N   LYS A 120       2.430  13.346  11.780  1.00 90.38           N  
ATOM   1877  H   LYS A 120       2.885  13.045  10.930  1.00 90.38           H  
ATOM   1878  CA  LYS A 120       2.838  14.605  12.414  1.00 90.38           C  
ATOM   1879  HA  LYS A 120       3.144  14.404  13.440  1.00 90.38           H  
ATOM   1880  C   LYS A 120       1.670  15.581  12.424  1.00 90.38           C  
ATOM   1881  CB  LYS A 120       3.983  15.244  11.623  1.00 90.38           C  
ATOM   1882  HB2 LYS A 120       3.683  15.367  10.582  1.00 90.38           H  
ATOM   1883  HB3 LYS A 120       4.191  16.227  12.045  1.00 90.38           H  
ATOM   1884  O   LYS A 120       0.998  15.672  11.408  1.00 90.38           O  
ATOM   1885  CG  LYS A 120       5.251  14.395  11.696  1.00 90.38           C  
ATOM   1886  HG2 LYS A 120       5.546  14.275  12.739  1.00 90.38           H  
ATOM   1887  HG3 LYS A 120       5.065  13.413  11.261  1.00 90.38           H  
ATOM   1888  CD  LYS A 120       6.372  15.085  10.923  1.00 90.38           C  
ATOM   1889  HD2 LYS A 120       6.086  15.172   9.875  1.00 90.38           H  
ATOM   1890  HD3 LYS A 120       6.533  16.081  11.338  1.00 90.38           H  
ATOM   1891  CE  LYS A 120       7.651  14.259  11.061  1.00 90.38           C  
ATOM   1892  HE2 LYS A 120       7.900  14.201  12.121  1.00 90.38           H  
ATOM   1893  HE3 LYS A 120       7.459  13.245  10.709  1.00 90.38           H  
ATOM   1894  NZ  LYS A 120       8.768  14.875  10.302  1.00 90.38           N  
ATOM   1895  HZ1 LYS A 120       9.647  14.647  10.744  1.00 90.38           H  
ATOM   1896  HZ2 LYS A 120       8.772  14.528   9.353  1.00 90.38           H  
ATOM   1897  HZ3 LYS A 120       8.660  15.879  10.283  1.00 90.38           H  
ATOM   1898  N   ASN A 121       1.536  16.388  13.476  1.00 90.12           N  
ATOM   1899  H   ASN A 121       2.160  16.254  14.258  1.00 90.12           H  
ATOM   1900  CA  ASN A 121       0.532  17.452  13.584  1.00 90.12           C  
ATOM   1901  HA  ASN A 121       0.622  17.884  14.580  1.00 90.12           H  
ATOM   1902  C   ASN A 121      -0.926  16.948  13.506  1.00 90.12           C  
ATOM   1903  CB  ASN A 121       0.827  18.570  12.571  1.00 90.12           C  
ATOM   1904  HB2 ASN A 121       0.468  18.243  11.595  1.00 90.12           H  
ATOM   1905  HB3 ASN A 121       0.256  19.461  12.833  1.00 90.12           H  
ATOM   1906  O   ASN A 121      -1.747  17.570  12.838  1.00 90.12           O  
ATOM   1907  CG  ASN A 121       2.272  18.972  12.439  1.00 90.12           C  
ATOM   1908  ND2 ASN A 121       2.718  19.210  11.226  1.00 90.12           N  
ATOM   1909 HD21 ASN A 121       2.095  19.079  10.441  1.00 90.12           H  
ATOM   1910 HD22 ASN A 121       3.605  19.691  11.179  1.00 90.12           H  
ATOM   1911  OD1 ASN A 121       3.031  19.113  13.379  1.00 90.12           O  
ATOM   1912  N   LEU A 122      -1.217  15.797  14.117  1.00 89.44           N  
ATOM   1913  H   LEU A 122      -0.475  15.294  14.582  1.00 89.44           H  
ATOM   1914  CA  LEU A 122      -2.580  15.346  14.412  1.00 89.44           C  
ATOM   1915  HA  LEU A 122      -3.295  15.841  13.753  1.00 89.44           H  
ATOM   1916  C   LEU A 122      -2.945  15.732  15.842  1.00 89.44           C  
ATOM   1917  CB  LEU A 122      -2.689  13.827  14.233  1.00 89.44           C  
ATOM   1918  HB2 LEU A 122      -3.650  13.507  14.635  1.00 89.44           H  
ATOM   1919  HB3 LEU A 122      -1.910  13.344  14.822  1.00 89.44           H  
ATOM   1920  O   LEU A 122      -2.099  15.598  16.731  1.00 89.44           O  
ATOM   1921  CG  LEU A 122      -2.592  13.329  12.786  1.00 89.44           C  
ATOM   1922  HG  LEU A 122      -1.630  13.608  12.357  1.00 89.44           H  
ATOM   1923  CD1 LEU A 122      -2.722  11.806  12.791  1.00 89.44           C  
ATOM   1924 HD11 LEU A 122      -2.866  11.429  11.779  1.00 89.44           H  
ATOM   1925 HD12 LEU A 122      -3.575  11.497  13.396  1.00 89.44           H  
ATOM   1926 HD13 LEU A 122      -1.814  11.374  13.210  1.00 89.44           H  
ATOM   1927  CD2 LEU A 122      -3.691  13.897  11.892  1.00 89.44           C  
ATOM   1928 HD21 LEU A 122      -3.586  14.981  11.838  1.00 89.44           H  
ATOM   1929 HD22 LEU A 122      -3.594  13.492  10.885  1.00 89.44           H  
ATOM   1930 HD23 LEU A 122      -4.673  13.646  12.292  1.00 89.44           H  
ATOM   1931  N   SER A 123      -4.188  16.161  16.063  1.00 90.88           N  
ATOM   1932  H   SER A 123      -4.846  16.230  15.299  1.00 90.88           H  
ATOM   1933  CA  SER A 123      -4.750  16.333  17.406  1.00 90.88           C  
ATOM   1934  HA  SER A 123      -4.085  16.973  17.987  1.00 90.88           H  
ATOM   1935  C   SER A 123      -4.875  14.990  18.130  1.00 90.88           C  
ATOM   1936  CB  SER A 123      -6.115  17.020  17.319  1.00 90.88           C  
ATOM   1937  HB2 SER A 123      -6.422  17.314  18.323  1.00 90.88           H  
ATOM   1938  HB3 SER A 123      -6.038  17.899  16.680  1.00 90.88           H  
ATOM   1939  O   SER A 123      -4.921  13.942  17.488  1.00 90.88           O  
ATOM   1940  OG  SER A 123      -7.086  16.148  16.792  1.00 90.88           O  
ATOM   1941  HG  SER A 123      -7.692  16.656  16.248  1.00 90.88           H  
ATOM   1942  N   GLU A 124      -4.924  14.989  19.460  1.00 91.06           N  
ATOM   1943  H   GLU A 124      -5.010  15.863  19.959  1.00 91.06           H  
ATOM   1944  CA  GLU A 124      -5.087  13.748  20.226  1.00 91.06           C  
ATOM   1945  HA  GLU A 124      -4.269  13.067  19.989  1.00 91.06           H  
ATOM   1946  C   GLU A 124      -6.395  13.031  19.865  1.00 91.06           C  
ATOM   1947  CB  GLU A 124      -5.046  14.043  21.733  1.00 91.06           C  
ATOM   1948  HB2 GLU A 124      -5.736  14.851  21.978  1.00 91.06           H  
ATOM   1949  HB3 GLU A 124      -5.353  13.146  22.272  1.00 91.06           H  
ATOM   1950  O   GLU A 124      -6.422  11.809  19.705  1.00 91.06           O  
ATOM   1951  CG  GLU A 124      -3.626  14.417  22.184  1.00 91.06           C  
ATOM   1952  HG2 GLU A 124      -2.949  13.615  21.892  1.00 91.06           H  
ATOM   1953  HG3 GLU A 124      -3.318  15.323  21.663  1.00 91.06           H  
ATOM   1954  CD  GLU A 124      -3.487  14.642  23.699  1.00 91.06           C  
ATOM   1955  OE1 GLU A 124      -2.342  14.931  24.121  1.00 91.06           O  
ATOM   1956  OE2 GLU A 124      -4.491  14.529  24.435  1.00 91.06           O  
ATOM   1957  N   GLU A 125      -7.463  13.794  19.639  1.00 88.94           N  
ATOM   1958  H   GLU A 125      -7.387  14.791  19.782  1.00 88.94           H  
ATOM   1959  CA  GLU A 125      -8.762  13.277  19.220  1.00 88.94           C  
ATOM   1960  HA  GLU A 125      -9.103  12.532  19.939  1.00 88.94           H  
ATOM   1961  C   GLU A 125      -8.662  12.594  17.849  1.00 88.94           C  
ATOM   1962  CB  GLU A 125      -9.799  14.413  19.189  1.00 88.94           C  
ATOM   1963  HB2 GLU A 125     -10.744  13.982  18.857  1.00 88.94           H  
ATOM   1964  HB3 GLU A 125      -9.509  15.166  18.456  1.00 88.94           H  
ATOM   1965  O   GLU A 125      -9.101  11.453  17.687  1.00 88.94           O  
ATOM   1966  CG  GLU A 125     -10.059  15.083  20.556  1.00 88.94           C  
ATOM   1967  HG2 GLU A 125     -10.146  14.306  21.315  1.00 88.94           H  
ATOM   1968  HG3 GLU A 125     -11.026  15.582  20.497  1.00 88.94           H  
ATOM   1969  CD  GLU A 125      -9.019  16.131  21.003  1.00 88.94           C  
ATOM   1970  OE1 GLU A 125      -9.195  16.652  22.126  1.00 88.94           O  
ATOM   1971  OE2 GLU A 125      -8.072  16.436  20.238  1.00 88.94           O  
ATOM   1972  N   ALA A 126      -8.005  13.235  16.875  1.00 87.50           N  
ATOM   1973  H   ALA A 126      -7.631  14.155  17.061  1.00 87.50           H  
ATOM   1974  CA  ALA A 126      -7.810  12.665  15.543  1.00 87.50           C  
ATOM   1975  HA  ALA A 126      -8.777  12.334  15.164  1.00 87.50           H  
ATOM   1976  C   ALA A 126      -6.877  11.447  15.558  1.00 87.50           C  
ATOM   1977  CB  ALA A 126      -7.282  13.757  14.609  1.00 87.50           C  
ATOM   1978  HB1 ALA A 126      -8.002  14.575  14.564  1.00 87.50           H  
ATOM   1979  HB2 ALA A 126      -7.145  13.357  13.605  1.00 87.50           H  
ATOM   1980  HB3 ALA A 126      -6.332  14.137  14.987  1.00 87.50           H  
ATOM   1981  O   ALA A 126      -7.079  10.529  14.762  1.00 87.50           O  
ATOM   1982  N   GLN A 127      -5.882  11.390  16.452  1.00 91.31           N  
ATOM   1983  H   GLN A 127      -5.726  12.187  17.052  1.00 91.31           H  
ATOM   1984  CA  GLN A 127      -5.048  10.194  16.625  1.00 91.31           C  
ATOM   1985  HA  GLN A 127      -4.616   9.913  15.664  1.00 91.31           H  
ATOM   1986  C   GLN A 127      -5.874   9.004  17.119  1.00 91.31           C  
ATOM   1987  CB  GLN A 127      -3.896  10.462  17.608  1.00 91.31           C  
ATOM   1988  HB2 GLN A 127      -4.296  10.822  18.556  1.00 91.31           H  
ATOM   1989  HB3 GLN A 127      -3.382   9.520  17.799  1.00 91.31           H  
ATOM   1990  O   GLN A 127      -5.742   7.901  16.578  1.00 91.31           O  
ATOM   1991  CG  GLN A 127      -2.879  11.463  17.055  1.00 91.31           C  
ATOM   1992  HG2 GLN A 127      -3.385  12.378  16.748  1.00 91.31           H  
ATOM   1993  HG3 GLN A 127      -2.427  11.039  16.157  1.00 91.31           H  
ATOM   1994  CD  GLN A 127      -1.759  11.793  18.024  1.00 91.31           C  
ATOM   1995  NE2 GLN A 127      -1.162  12.968  17.961  1.00 91.31           N  
ATOM   1996 HE21 GLN A 127      -1.555  13.726  17.421  1.00 91.31           H  
ATOM   1997 HE22 GLN A 127      -0.421  13.118  18.630  1.00 91.31           H  
ATOM   1998  OE1 GLN A 127      -1.355  10.988  18.843  1.00 91.31           O  
ATOM   1999  N   HIS A 128      -6.752   9.225  18.102  1.00 91.06           N  
ATOM   2000  H   HIS A 128      -6.822  10.154  18.492  1.00 91.06           H  
ATOM   2001  CA  HIS A 128      -7.628   8.183  18.628  1.00 91.06           C  
ATOM   2002  HA  HIS A 128      -7.018   7.321  18.898  1.00 91.06           H  
ATOM   2003  C   HIS A 128      -8.637   7.704  17.580  1.00 91.06           C  
ATOM   2004  CB  HIS A 128      -8.335   8.678  19.892  1.00 91.06           C  
ATOM   2005  HB2 HIS A 128      -9.217   8.060  20.061  1.00 91.06           H  
ATOM   2006  HB3 HIS A 128      -8.658   9.711  19.759  1.00 91.06           H  
ATOM   2007  O   HIS A 128      -8.761   6.493  17.370  1.00 91.06           O  
ATOM   2008  CG  HIS A 128      -7.472   8.562  21.116  1.00 91.06           C  
ATOM   2009  CD2 HIS A 128      -7.046   9.577  21.926  1.00 91.06           C  
ATOM   2010  HD2 HIS A 128      -7.262  10.627  21.794  1.00 91.06           H  
ATOM   2011  ND1 HIS A 128      -7.018   7.385  21.665  1.00 91.06           N  
ATOM   2012  HD1 HIS A 128      -7.197   6.458  21.306  1.00 91.06           H  
ATOM   2013  CE1 HIS A 128      -6.329   7.680  22.776  1.00 91.06           C  
ATOM   2014  HE1 HIS A 128      -5.847   6.966  23.427  1.00 91.06           H  
ATOM   2015  NE2 HIS A 128      -6.329   9.000  22.981  1.00 91.06           N  
ATOM   2016  N   ALA A 129      -9.294   8.631  16.877  1.00 89.00           N  
ATOM   2017  H   ALA A 129      -9.183   9.603  17.126  1.00 89.00           H  
ATOM   2018  CA  ALA A 129     -10.255   8.302  15.824  1.00 89.00           C  
ATOM   2019  HA  ALA A 129     -11.017   7.631  16.220  1.00 89.00           H  
ATOM   2020  C   ALA A 129      -9.572   7.572  14.653  1.00 89.00           C  
ATOM   2021  CB  ALA A 129     -10.949   9.598  15.389  1.00 89.00           C  
ATOM   2022  HB1 ALA A 129     -11.499  10.023  16.228  1.00 89.00           H  
ATOM   2023  HB2 ALA A 129     -10.214  10.325  15.045  1.00 89.00           H  
ATOM   2024  HB3 ALA A 129     -11.661   9.390  14.590  1.00 89.00           H  
ATOM   2025  O   ALA A 129     -10.019   6.502  14.234  1.00 89.00           O  
ATOM   2026  N   THR A 130      -8.419   8.072  14.187  1.00 90.44           N  
ATOM   2027  H   THR A 130      -8.107   8.964  14.543  1.00 90.44           H  
ATOM   2028  CA  THR A 130      -7.585   7.428  13.158  1.00 90.44           C  
ATOM   2029  HA  THR A 130      -8.155   7.350  12.232  1.00 90.44           H  
ATOM   2030  C   THR A 130      -7.192   6.001  13.557  1.00 90.44           C  
ATOM   2031  CB  THR A 130      -6.318   8.260  12.886  1.00 90.44           C  
ATOM   2032  HB  THR A 130      -5.779   8.422  13.819  1.00 90.44           H  
ATOM   2033  O   THR A 130      -7.277   5.085  12.735  1.00 90.44           O  
ATOM   2034  CG2 THR A 130      -5.406   7.602  11.871  1.00 90.44           C  
ATOM   2035 HG21 THR A 130      -5.985   7.392  10.972  1.00 90.44           H  
ATOM   2036 HG22 THR A 130      -5.005   6.669  12.268  1.00 90.44           H  
ATOM   2037 HG23 THR A 130      -4.576   8.274  11.651  1.00 90.44           H  
ATOM   2038  OG1 THR A 130      -6.601   9.506  12.312  1.00 90.44           O  
ATOM   2039  HG1 THR A 130      -6.717  10.122  13.039  1.00 90.44           H  
ATOM   2040  N   SER A 131      -6.786   5.783  14.814  1.00 93.75           N  
ATOM   2041  H   SER A 131      -6.750   6.567  15.450  1.00 93.75           H  
ATOM   2042  CA  SER A 131      -6.413   4.452  15.318  1.00 93.75           C  
ATOM   2043  HA  SER A 131      -5.646   4.031  14.668  1.00 93.75           H  
ATOM   2044  C   SER A 131      -7.602   3.488  15.322  1.00 93.75           C  
ATOM   2045  CB  SER A 131      -5.835   4.585  16.728  1.00 93.75           C  
ATOM   2046  HB2 SER A 131      -6.616   4.902  17.419  1.00 93.75           H  
ATOM   2047  HB3 SER A 131      -5.047   5.338  16.729  1.00 93.75           H  
ATOM   2048  O   SER A 131      -7.483   2.354  14.852  1.00 93.75           O  
ATOM   2049  OG  SER A 131      -5.284   3.360  17.162  1.00 93.75           O  
ATOM   2050  HG  SER A 131      -4.835   3.505  17.998  1.00 93.75           H  
ATOM   2051  N   ALA A 132      -8.775   3.950  15.769  1.00 91.56           N  
ATOM   2052  H   ALA A 132      -8.836   4.905  16.093  1.00 91.56           H  
ATOM   2053  CA  ALA A 132      -9.983   3.124  15.798  1.00 91.56           C  
ATOM   2054  HA  ALA A 132      -9.773   2.209  16.353  1.00 91.56           H  
ATOM   2055  C   ALA A 132     -10.430   2.722  14.382  1.00 91.56           C  
ATOM   2056  CB  ALA A 132     -11.082   3.891  16.543  1.00 91.56           C  
ATOM   2057  HB1 ALA A 132     -11.960   3.253  16.641  1.00 91.56           H  
ATOM   2058  HB2 ALA A 132     -11.349   4.790  15.987  1.00 91.56           H  
ATOM   2059  HB3 ALA A 132     -10.746   4.177  17.540  1.00 91.56           H  
ATOM   2060  O   ALA A 132     -10.694   1.542  14.145  1.00 91.56           O  
ATOM   2061  N   LEU A 133     -10.421   3.657  13.425  1.00 90.50           N  
ATOM   2062  H   LEU A 133     -10.206   4.611  13.681  1.00 90.50           H  
ATOM   2063  CA  LEU A 133     -10.721   3.350  12.028  1.00 90.50           C  
ATOM   2064  HA  LEU A 133     -11.684   2.842  11.960  1.00 90.50           H  
ATOM   2065  C   LEU A 133      -9.685   2.401  11.408  1.00 90.50           C  
ATOM   2066  CB  LEU A 133     -10.760   4.625  11.188  1.00 90.50           C  
ATOM   2067  HB2 LEU A 133     -10.245   4.402  10.253  1.00 90.50           H  
ATOM   2068  HB3 LEU A 133     -10.203   5.430  11.668  1.00 90.50           H  
ATOM   2069  O   LEU A 133     -10.065   1.472  10.690  1.00 90.50           O  
ATOM   2070  CG  LEU A 133     -12.173   5.064  10.803  1.00 90.50           C  
ATOM   2071  HG  LEU A 133     -12.814   4.196  10.646  1.00 90.50           H  
ATOM   2072  CD1 LEU A 133     -12.786   5.940  11.884  1.00 90.50           C  
ATOM   2073 HD11 LEU A 133     -13.372   5.326  12.567  1.00 90.50           H  
ATOM   2074 HD12 LEU A 133     -12.022   6.477  12.447  1.00 90.50           H  
ATOM   2075 HD13 LEU A 133     -13.435   6.674  11.406  1.00 90.50           H  
ATOM   2076  CD2 LEU A 133     -12.157   5.844   9.485  1.00 90.50           C  
ATOM   2077 HD21 LEU A 133     -11.758   5.211   8.692  1.00 90.50           H  
ATOM   2078 HD22 LEU A 133     -13.180   6.114   9.220  1.00 90.50           H  
ATOM   2079 HD23 LEU A 133     -11.556   6.747   9.596  1.00 90.50           H  
ATOM   2080  N   ARG A 134      -8.385   2.620  11.662  1.00 94.19           N  
ATOM   2081  H   ARG A 134      -8.137   3.399  12.255  1.00 94.19           H  
ATOM   2082  CA  ARG A 134      -7.336   1.752  11.120  1.00 94.19           C  
ATOM   2083  HA  ARG A 134      -7.428   1.736  10.034  1.00 94.19           H  
ATOM   2084  C   ARG A 134      -7.528   0.307  11.583  1.00 94.19           C  
ATOM   2085  CB  ARG A 134      -5.937   2.281  11.495  1.00 94.19           C  
ATOM   2086  HB2 ARG A 134      -5.827   2.284  12.579  1.00 94.19           H  
ATOM   2087  HB3 ARG A 134      -5.811   3.292  11.106  1.00 94.19           H  
ATOM   2088  O   ARG A 134      -7.403  -0.600  10.760  1.00 94.19           O  
ATOM   2089  CG  ARG A 134      -4.855   1.373  10.867  1.00 94.19           C  
ATOM   2090  HG2 ARG A 134      -4.941   1.400   9.781  1.00 94.19           H  
ATOM   2091  HG3 ARG A 134      -5.026   0.340  11.169  1.00 94.19           H  
ATOM   2092  CD  ARG A 134      -3.444   1.734  11.290  1.00 94.19           C  
ATOM   2093  HD2 ARG A 134      -3.472   2.021  12.341  1.00 94.19           H  
ATOM   2094  HD3 ARG A 134      -2.825   0.841  11.203  1.00 94.19           H  
ATOM   2095  NE  ARG A 134      -2.905   2.854  10.516  1.00 94.19           N  
ATOM   2096  HE  ARG A 134      -3.419   3.720  10.589  1.00 94.19           H  
ATOM   2097  NH1 ARG A 134      -1.149   1.823   9.445  1.00 94.19           N  
ATOM   2098 HH11 ARG A 134      -1.408   0.951   9.882  1.00 94.19           H  
ATOM   2099 HH12 ARG A 134      -0.297   1.904   8.908  1.00 94.19           H  
ATOM   2100  NH2 ARG A 134      -1.475   4.000   9.183  1.00 94.19           N  
ATOM   2101 HH21 ARG A 134      -0.763   4.055   8.469  1.00 94.19           H  
ATOM   2102 HH22 ARG A 134      -2.062   4.809   9.327  1.00 94.19           H  
ATOM   2103  CZ  ARG A 134      -1.853   2.885   9.723  1.00 94.19           C  
ATOM   2104  N   ASN A 135      -7.889   0.097  12.850  1.00 94.69           N  
ATOM   2105  H   ASN A 135      -7.963   0.892  13.468  1.00 94.69           H  
ATOM   2106  CA  ASN A 135      -8.155  -1.243  13.382  1.00 94.69           C  
ATOM   2107  HA  ASN A 135      -7.290  -1.882  13.203  1.00 94.69           H  
ATOM   2108  C   ASN A 135      -9.354  -1.882  12.678  1.00 94.69           C  
ATOM   2109  CB  ASN A 135      -8.378  -1.145  14.894  1.00 94.69           C  
ATOM   2110  HB2 ASN A 135      -8.737  -2.109  15.255  1.00 94.69           H  
ATOM   2111  HB3 ASN A 135      -9.144  -0.398  15.104  1.00 94.69           H  
ATOM   2112  O   ASN A 135      -9.265  -3.019  12.231  1.00 94.69           O  
ATOM   2113  CG  ASN A 135      -7.122  -0.803  15.672  1.00 94.69           C  
ATOM   2114  ND2 ASN A 135      -7.264  -0.413  16.914  1.00 94.69           N  
ATOM   2115 HD21 ASN A 135      -8.187  -0.294  17.308  1.00 94.69           H  
ATOM   2116 HD22 ASN A 135      -6.420  -0.087  17.364  1.00 94.69           H  
ATOM   2117  OD1 ASN A 135      -5.999  -0.881  15.208  1.00 94.69           O  
ATOM   2118  N   ALA A 136     -10.437  -1.127  12.480  1.00 91.00           N  
ATOM   2119  H   ALA A 136     -10.464  -0.194  12.867  1.00 91.00           H  
ATOM   2120  CA  ALA A 136     -11.616  -1.628  11.777  1.00 91.00           C  
ATOM   2121  HA  ALA A 136     -11.946  -2.541  12.273  1.00 91.00           H  
ATOM   2122  C   ALA A 136     -11.305  -2.011  10.312  1.00 91.00           C  
ATOM   2123  CB  ALA A 136     -12.742  -0.586  11.890  1.00 91.00           C  
ATOM   2124  HB1 ALA A 136     -13.607  -1.041  12.372  1.00 91.00           H  
ATOM   2125  HB2 ALA A 136     -13.026  -0.234  10.898  1.00 91.00           H  
ATOM   2126  HB3 ALA A 136     -12.435   0.270  12.491  1.00 91.00           H  
ATOM   2127  O   ALA A 136     -11.800  -3.022   9.809  1.00 91.00           O  
ATOM   2128  N   VAL A 137     -10.444  -1.246   9.624  1.00 92.50           N  
ATOM   2129  H   VAL A 137     -10.096  -0.408  10.068  1.00 92.50           H  
ATOM   2130  CA  VAL A 137      -9.960  -1.586   8.272  1.00 92.50           C  
ATOM   2131  HA  VAL A 137     -10.816  -1.777   7.625  1.00 92.50           H  
ATOM   2132  C   VAL A 137      -9.125  -2.858   8.272  1.00 92.50           C  
ATOM   2133  CB  VAL A 137      -9.133  -0.445   7.657  1.00 92.50           C  
ATOM   2134  HB  VAL A 137      -8.346  -0.135   8.344  1.00 92.50           H  
ATOM   2135  O   VAL A 137      -9.275  -3.676   7.367  1.00 92.50           O  
ATOM   2136  CG1 VAL A 137      -8.504  -0.850   6.317  1.00 92.50           C  
ATOM   2137 HG11 VAL A 137      -7.687  -1.550   6.488  1.00 92.50           H  
ATOM   2138 HG12 VAL A 137      -8.085   0.020   5.811  1.00 92.50           H  
ATOM   2139 HG13 VAL A 137      -9.252  -1.324   5.681  1.00 92.50           H  
ATOM   2140  CG2 VAL A 137     -10.035   0.742   7.372  1.00 92.50           C  
ATOM   2141 HG21 VAL A 137     -10.515   1.066   8.295  1.00 92.50           H  
ATOM   2142 HG22 VAL A 137      -9.448   1.578   6.991  1.00 92.50           H  
ATOM   2143 HG23 VAL A 137     -10.798   0.448   6.652  1.00 92.50           H  
ATOM   2144  N   GLN A 138      -8.243  -3.033   9.255  1.00 94.31           N  
ATOM   2145  H   GLN A 138      -8.183  -2.340   9.987  1.00 94.31           H  
ATOM   2146  CA  GLN A 138      -7.391  -4.218   9.351  1.00 94.31           C  
ATOM   2147  HA  GLN A 138      -6.885  -4.375   8.399  1.00 94.31           H  
ATOM   2148  C   GLN A 138      -8.214  -5.481   9.637  1.00 94.31           C  
ATOM   2149  CB  GLN A 138      -6.332  -3.987  10.434  1.00 94.31           C  
ATOM   2150  HB2 GLN A 138      -5.853  -4.934  10.681  1.00 94.31           H  
ATOM   2151  HB3 GLN A 138      -6.820  -3.620  11.337  1.00 94.31           H  
ATOM   2152  O   GLN A 138      -7.948  -6.518   9.025  1.00 94.31           O  
ATOM   2153  CG  GLN A 138      -5.245  -3.004   9.982  1.00 94.31           C  
ATOM   2154  HG2 GLN A 138      -5.691  -2.096   9.576  1.00 94.31           H  
ATOM   2155  HG3 GLN A 138      -4.656  -3.473   9.194  1.00 94.31           H  
ATOM   2156  CD  GLN A 138      -4.313  -2.614  11.116  1.00 94.31           C  
ATOM   2157  NE2 GLN A 138      -3.036  -2.471  10.857  1.00 94.31           N  
ATOM   2158 HE21 GLN A 138      -2.677  -2.690   9.939  1.00 94.31           H  
ATOM   2159 HE22 GLN A 138      -2.455  -2.305  11.666  1.00 94.31           H  
ATOM   2160  OE1 GLN A 138      -4.683  -2.429  12.254  1.00 94.31           O  
ATOM   2161  N   ASP A 139      -9.255  -5.371  10.463  1.00 93.44           N  
ATOM   2162  H   ASP A 139      -9.362  -4.520  10.996  1.00 93.44           H  
ATOM   2163  CA  ASP A 139     -10.196  -6.467  10.711  1.00 93.44           C  
ATOM   2164  HA  ASP A 139      -9.650  -7.357  11.025  1.00 93.44           H  
ATOM   2165  C   ASP A 139     -10.968  -6.830   9.439  1.00 93.44           C  
ATOM   2166  CB  ASP A 139     -11.169  -6.089  11.839  1.00 93.44           C  
ATOM   2167  HB2 ASP A 139     -11.630  -5.127  11.617  1.00 93.44           H  
ATOM   2168  HB3 ASP A 139     -11.956  -6.842  11.880  1.00 93.44           H  
ATOM   2169  O   ASP A 139     -11.054  -8.003   9.063  1.00 93.44           O  
ATOM   2170  CG  ASP A 139     -10.513  -6.040  13.228  1.00 93.44           C  
ATOM   2171  OD1 ASP A 139      -9.466  -6.706  13.414  1.00 93.44           O  
ATOM   2172  OD2 ASP A 139     -11.116  -5.395  14.116  1.00 93.44           O  
ATOM   2173  N   MET A 140     -11.467  -5.827   8.707  1.00 92.12           N  
ATOM   2174  H   MET A 140     -11.378  -4.888   9.069  1.00 92.12           H  
ATOM   2175  CA  MET A 140     -12.142  -6.027   7.422  1.00 92.12           C  
ATOM   2176  HA  MET A 140     -12.973  -6.718   7.565  1.00 92.12           H  
ATOM   2177  C   MET A 140     -11.204  -6.656   6.387  1.00 92.12           C  
ATOM   2178  CB  MET A 140     -12.701  -4.681   6.945  1.00 92.12           C  
ATOM   2179  HB2 MET A 140     -13.391  -4.310   7.704  1.00 92.12           H  
ATOM   2180  HB3 MET A 140     -11.898  -3.951   6.846  1.00 92.12           H  
ATOM   2181  O   MET A 140     -11.586  -7.615   5.716  1.00 92.12           O  
ATOM   2182  CG  MET A 140     -13.457  -4.806   5.616  1.00 92.12           C  
ATOM   2183  HG2 MET A 140     -14.065  -5.710   5.640  1.00 92.12           H  
ATOM   2184  HG3 MET A 140     -14.163  -3.978   5.555  1.00 92.12           H  
ATOM   2185  SD  MET A 140     -12.438  -4.805   4.089  1.00 92.12           S  
ATOM   2186  CE  MET A 140     -11.855  -3.086   4.077  1.00 92.12           C  
ATOM   2187  HE1 MET A 140     -10.853  -2.988   4.495  1.00 92.12           H  
ATOM   2188  HE2 MET A 140     -12.570  -2.501   4.654  1.00 92.12           H  
ATOM   2189  HE3 MET A 140     -11.877  -2.668   3.070  1.00 92.12           H  
ATOM   2190  N   LEU A 141      -9.966  -6.169   6.270  1.00 93.12           N  
ATOM   2191  H   LEU A 141      -9.700  -5.382   6.845  1.00 93.12           H  
ATOM   2192  CA  LEU A 141      -8.965  -6.731   5.364  1.00 93.12           C  
ATOM   2193  HA  LEU A 141      -9.342  -6.673   4.343  1.00 93.12           H  
ATOM   2194  C   LEU A 141      -8.714  -8.203   5.675  1.00 93.12           C  
ATOM   2195  CB  LEU A 141      -7.676  -5.900   5.476  1.00 93.12           C  
ATOM   2196  HB2 LEU A 141      -7.903  -4.867   5.216  1.00 93.12           H  
ATOM   2197  HB3 LEU A 141      -7.345  -5.906   6.514  1.00 93.12           H  
ATOM   2198  O   LEU A 141      -8.676  -9.023   4.761  1.00 93.12           O  
ATOM   2199  CG  LEU A 141      -6.514  -6.403   4.595  1.00 93.12           C  
ATOM   2200  HG  LEU A 141      -6.192  -7.387   4.937  1.00 93.12           H  
ATOM   2201  CD1 LEU A 141      -6.916  -6.516   3.123  1.00 93.12           C  
ATOM   2202 HD11 LEU A 141      -7.686  -5.782   2.884  1.00 93.12           H  
ATOM   2203 HD12 LEU A 141      -7.331  -7.506   2.936  1.00 93.12           H  
ATOM   2204 HD13 LEU A 141      -6.054  -6.366   2.473  1.00 93.12           H  
ATOM   2205  CD2 LEU A 141      -5.317  -5.461   4.721  1.00 93.12           C  
ATOM   2206 HD21 LEU A 141      -5.081  -5.301   5.773  1.00 93.12           H  
ATOM   2207 HD22 LEU A 141      -4.450  -5.920   4.246  1.00 93.12           H  
ATOM   2208 HD23 LEU A 141      -5.536  -4.508   4.240  1.00 93.12           H  
ATOM   2209  N   PHE A 142      -8.608  -8.562   6.952  1.00 94.44           N  
ATOM   2210  H   PHE A 142      -8.659  -7.852   7.668  1.00 94.44           H  
ATOM   2211  CA  PHE A 142      -8.399  -9.952   7.349  1.00 94.44           C  
ATOM   2212  HA  PHE A 142      -7.506 -10.324   6.846  1.00 94.44           H  
ATOM   2213  C   PHE A 142      -9.575 -10.860   6.960  1.00 94.44           C  
ATOM   2214  CB  PHE A 142      -8.167 -10.002   8.857  1.00 94.44           C  
ATOM   2215  HB2 PHE A 142      -9.055  -9.628   9.368  1.00 94.44           H  
ATOM   2216  HB3 PHE A 142      -7.315  -9.375   9.120  1.00 94.44           H  
ATOM   2217  O   PHE A 142      -9.362 -11.997   6.526  1.00 94.44           O  
ATOM   2218  CG  PHE A 142      -7.881 -11.390   9.357  1.00 94.44           C  
ATOM   2219  CD1 PHE A 142      -8.857 -12.099  10.077  1.00 94.44           C  
ATOM   2220  HD1 PHE A 142      -9.832 -11.662  10.240  1.00 94.44           H  
ATOM   2221  CD2 PHE A 142      -6.601 -11.932   9.179  1.00 94.44           C  
ATOM   2222  HD2 PHE A 142      -5.843 -11.361   8.664  1.00 94.44           H  
ATOM   2223  CE1 PHE A 142      -8.520 -13.324  10.672  1.00 94.44           C  
ATOM   2224  HE1 PHE A 142      -9.223 -13.772  11.357  1.00 94.44           H  
ATOM   2225  CE2 PHE A 142      -6.286 -13.183   9.725  1.00 94.44           C  
ATOM   2226  HE2 PHE A 142      -5.271 -13.543   9.650  1.00 94.44           H  
ATOM   2227  CZ  PHE A 142      -7.242 -13.885  10.480  1.00 94.44           C  
ATOM   2228  HZ  PHE A 142      -6.961 -14.803  10.974  1.00 94.44           H  
ATOM   2229  N   HIS A 143     -10.812 -10.371   7.078  1.00 91.50           N  
ATOM   2230  H   HIS A 143     -10.937  -9.443   7.456  1.00 91.50           H  
ATOM   2231  CA  HIS A 143     -11.993 -11.089   6.608  1.00 91.50           C  
ATOM   2232  HA  HIS A 143     -11.969 -12.106   6.999  1.00 91.50           H  
ATOM   2233  C   HIS A 143     -12.007 -11.217   5.082  1.00 91.50           C  
ATOM   2234  CB  HIS A 143     -13.250 -10.406   7.150  1.00 91.50           C  
ATOM   2235  HB2 HIS A 143     -13.200  -9.335   6.952  1.00 91.50           H  
ATOM   2236  HB3 HIS A 143     -14.121 -10.815   6.638  1.00 91.50           H  
ATOM   2237  O   HIS A 143     -12.177 -12.326   4.576  1.00 91.50           O  
ATOM   2238  CG  HIS A 143     -13.438 -10.647   8.623  1.00 91.50           C  
ATOM   2239  CD2 HIS A 143     -13.579  -9.709   9.608  1.00 91.50           C  
ATOM   2240  HD2 HIS A 143     -13.559  -8.638   9.474  1.00 91.50           H  
ATOM   2241  ND1 HIS A 143     -13.564 -11.883   9.212  1.00 91.50           N  
ATOM   2242  HD1 HIS A 143     -13.648 -12.752   8.705  1.00 91.50           H  
ATOM   2243  CE1 HIS A 143     -13.775 -11.698  10.523  1.00 91.50           C  
ATOM   2244  HE1 HIS A 143     -13.962 -12.474  11.251  1.00 91.50           H  
ATOM   2245  NE2 HIS A 143     -13.793 -10.394  10.811  1.00 91.50           N  
ATOM   2246  N   SER A 144     -11.717 -10.134   4.356  1.00 89.44           N  
ATOM   2247  H   SER A 144     -11.624  -9.249   4.832  1.00 89.44           H  
ATOM   2248  CA  SER A 144     -11.640 -10.146   2.889  1.00 89.44           C  
ATOM   2249  HA  SER A 144     -12.601 -10.459   2.481  1.00 89.44           H  
ATOM   2250  C   SER A 144     -10.584 -11.133   2.388  1.00 89.44           C  
ATOM   2251  CB  SER A 144     -11.335  -8.746   2.347  1.00 89.44           C  
ATOM   2252  HB2 SER A 144     -11.233  -8.803   1.264  1.00 89.44           H  
ATOM   2253  HB3 SER A 144     -10.409  -8.373   2.786  1.00 89.44           H  
ATOM   2254  O   SER A 144     -10.841 -11.888   1.458  1.00 89.44           O  
ATOM   2255  OG  SER A 144     -12.392  -7.857   2.646  1.00 89.44           O  
ATOM   2256  HG  SER A 144     -12.112  -7.199   3.286  1.00 89.44           H  
ATOM   2257  N   VAL A 145      -9.413 -11.209   3.032  1.00 92.88           N  
ATOM   2258  H   VAL A 145      -9.235 -10.545   3.772  1.00 92.88           H  
ATOM   2259  CA  VAL A 145      -8.353 -12.180   2.692  1.00 92.88           C  
ATOM   2260  HA  VAL A 145      -8.066 -12.042   1.649  1.00 92.88           H  
ATOM   2261  C   VAL A 145      -8.850 -13.624   2.827  1.00 92.88           C  
ATOM   2262  CB  VAL A 145      -7.113 -11.910   3.570  1.00 92.88           C  
ATOM   2263  HB  VAL A 145      -7.446 -11.781   4.600  1.00 92.88           H  
ATOM   2264  O   VAL A 145      -8.590 -14.435   1.936  1.00 92.88           O  
ATOM   2265  CG1 VAL A 145      -6.058 -13.026   3.567  1.00 92.88           C  
ATOM   2266 HG11 VAL A 145      -5.070 -12.613   3.364  1.00 92.88           H  
ATOM   2267 HG12 VAL A 145      -6.277 -13.787   2.818  1.00 92.88           H  
ATOM   2268 HG13 VAL A 145      -6.034 -13.498   4.550  1.00 92.88           H  
ATOM   2269  CG2 VAL A 145      -6.420 -10.612   3.127  1.00 92.88           C  
ATOM   2270 HG21 VAL A 145      -5.930 -10.741   2.162  1.00 92.88           H  
ATOM   2271 HG22 VAL A 145      -5.685 -10.310   3.873  1.00 92.88           H  
ATOM   2272 HG23 VAL A 145      -7.146  -9.805   3.021  1.00 92.88           H  
ATOM   2273  N   LYS A 146      -9.590 -13.948   3.900  1.00 92.69           N  
ATOM   2274  H   LYS A 146      -9.818 -13.212   4.553  1.00 92.69           H  
ATOM   2275  CA  LYS A 146     -10.173 -15.289   4.096  1.00 92.69           C  
ATOM   2276  HA  LYS A 146      -9.383 -16.038   4.044  1.00 92.69           H  
ATOM   2277  C   LYS A 146     -11.167 -15.659   2.998  1.00 92.69           C  
ATOM   2278  CB  LYS A 146     -10.892 -15.386   5.447  1.00 92.69           C  
ATOM   2279  HB2 LYS A 146     -11.540 -14.522   5.593  1.00 92.69           H  
ATOM   2280  HB3 LYS A 146     -11.515 -16.280   5.440  1.00 92.69           H  
ATOM   2281  O   LYS A 146     -11.178 -16.808   2.564  1.00 92.69           O  
ATOM   2282  CG  LYS A 146      -9.921 -15.500   6.619  1.00 92.69           C  
ATOM   2283  HG2 LYS A 146      -9.322 -16.401   6.485  1.00 92.69           H  
ATOM   2284  HG3 LYS A 146      -9.271 -14.626   6.653  1.00 92.69           H  
ATOM   2285  CD  LYS A 146     -10.698 -15.624   7.931  1.00 92.69           C  
ATOM   2286  HD2 LYS A 146     -11.391 -16.462   7.860  1.00 92.69           H  
ATOM   2287  HD3 LYS A 146     -11.257 -14.704   8.101  1.00 92.69           H  
ATOM   2288  CE  LYS A 146      -9.718 -15.862   9.075  1.00 92.69           C  
ATOM   2289  HE2 LYS A 146      -9.014 -15.030   9.086  1.00 92.69           H  
ATOM   2290  HE3 LYS A 146      -9.158 -16.774   8.873  1.00 92.69           H  
ATOM   2291  NZ  LYS A 146     -10.434 -15.963  10.370  1.00 92.69           N  
ATOM   2292  HZ1 LYS A 146     -11.046 -15.167  10.477  1.00 92.69           H  
ATOM   2293  HZ2 LYS A 146     -10.991 -16.804  10.417  1.00 92.69           H  
ATOM   2294  HZ3 LYS A 146      -9.771 -15.953  11.133  1.00 92.69           H  
ATOM   2295  N   GLU A 147     -12.000 -14.708   2.587  1.00 91.81           N  
ATOM   2296  H   GLU A 147     -11.965 -13.805   3.036  1.00 91.81           H  
ATOM   2297  CA  GLU A 147     -13.046 -14.928   1.586  1.00 91.81           C  
ATOM   2298  HA  GLU A 147     -13.542 -15.880   1.776  1.00 91.81           H  
ATOM   2299  C   GLU A 147     -12.479 -15.003   0.164  1.00 91.81           C  
ATOM   2300  CB  GLU A 147     -14.091 -13.809   1.703  1.00 91.81           C  
ATOM   2301  HB2 GLU A 147     -14.771 -13.867   0.854  1.00 91.81           H  
ATOM   2302  HB3 GLU A 147     -13.595 -12.839   1.690  1.00 91.81           H  
ATOM   2303  O   GLU A 147     -12.845 -15.892  -0.602  1.00 91.81           O  
ATOM   2304  CG  GLU A 147     -14.901 -13.955   3.002  1.00 91.81           C  
ATOM   2305  HG2 GLU A 147     -14.233 -13.870   3.859  1.00 91.81           H  
ATOM   2306  HG3 GLU A 147     -15.343 -14.952   3.026  1.00 91.81           H  
ATOM   2307  CD  GLU A 147     -16.025 -12.920   3.144  1.00 91.81           C  
ATOM   2308  OE1 GLU A 147     -16.779 -13.053   4.136  1.00 91.81           O  
ATOM   2309  OE2 GLU A 147     -16.144 -12.036   2.268  1.00 91.81           O  
ATOM   2310  N   LEU A 148     -11.556 -14.103  -0.185  1.00 90.44           N  
ATOM   2311  H   LEU A 148     -11.334 -13.380   0.485  1.00 90.44           H  
ATOM   2312  CA  LEU A 148     -10.987 -13.990  -1.532  1.00 90.44           C  
ATOM   2313  HA  LEU A 148     -11.786 -14.117  -2.262  1.00 90.44           H  
ATOM   2314  C   LEU A 148      -9.947 -15.071  -1.839  1.00 90.44           C  
ATOM   2315  CB  LEU A 148     -10.363 -12.589  -1.679  1.00 90.44           C  
ATOM   2316  HB2 LEU A 148      -9.799 -12.544  -2.610  1.00 90.44           H  
ATOM   2317  HB3 LEU A 148      -9.664 -12.436  -0.857  1.00 90.44           H  
ATOM   2318  O   LEU A 148      -9.792 -15.458  -2.999  1.00 90.44           O  
ATOM   2319  CG  LEU A 148     -11.395 -11.441  -1.679  1.00 90.44           C  
ATOM   2320  HG  LEU A 148     -12.041 -11.514  -0.804  1.00 90.44           H  
ATOM   2321  CD1 LEU A 148     -10.630 -10.122  -1.590  1.00 90.44           C  
ATOM   2322 HD11 LEU A 148     -10.169 -10.036  -0.606  1.00 90.44           H  
ATOM   2323 HD12 LEU A 148      -9.854 -10.088  -2.355  1.00 90.44           H  
ATOM   2324 HD13 LEU A 148     -11.320  -9.292  -1.738  1.00 90.44           H  
ATOM   2325  CD2 LEU A 148     -12.289 -11.467  -2.926  1.00 90.44           C  
ATOM   2326 HD21 LEU A 148     -13.320 -11.611  -2.603  1.00 90.44           H  
ATOM   2327 HD22 LEU A 148     -12.243 -10.523  -3.468  1.00 90.44           H  
ATOM   2328 HD23 LEU A 148     -12.017 -12.278  -3.601  1.00 90.44           H  
ATOM   2329  N   HIS A 149      -9.245 -15.566  -0.812  1.00 91.44           N  
ATOM   2330  H   HIS A 149      -9.416 -15.175   0.103  1.00 91.44           H  
ATOM   2331  CA  HIS A 149      -8.155 -16.542  -0.954  1.00 91.44           C  
ATOM   2332  HA  HIS A 149      -8.158 -16.930  -1.972  1.00 91.44           H  
ATOM   2333  C   HIS A 149      -8.341 -17.757  -0.026  1.00 91.44           C  
ATOM   2334  CB  HIS A 149      -6.804 -15.836  -0.759  1.00 91.44           C  
ATOM   2335  HB2 HIS A 149      -6.713 -15.522   0.281  1.00 91.44           H  
ATOM   2336  HB3 HIS A 149      -6.003 -16.547  -0.965  1.00 91.44           H  
ATOM   2337  O   HIS A 149      -7.458 -18.050   0.784  1.00 91.44           O  
ATOM   2338  CG  HIS A 149      -6.613 -14.638  -1.652  1.00 91.44           C  
ATOM   2339  CD2 HIS A 149      -6.821 -13.342  -1.285  1.00 91.44           C  
ATOM   2340  HD2 HIS A 149      -7.133 -12.991  -0.312  1.00 91.44           H  
ATOM   2341  ND1 HIS A 149      -6.205 -14.667  -2.988  1.00 91.44           N  
ATOM   2342  CE1 HIS A 149      -6.196 -13.385  -3.391  1.00 91.44           C  
ATOM   2343  HE1 HIS A 149      -5.865 -13.055  -4.364  1.00 91.44           H  
ATOM   2344  NE2 HIS A 149      -6.568 -12.564  -2.393  1.00 91.44           N  
ATOM   2345  HE2 HIS A 149      -6.568 -11.554  -2.424  1.00 91.44           H  
ATOM   2346  N   PRO A 150      -9.442 -18.524  -0.160  1.00 90.00           N  
ATOM   2347  CA  PRO A 150      -9.809 -19.584   0.789  1.00 90.00           C  
ATOM   2348  HA  PRO A 150      -9.897 -19.168   1.792  1.00 90.00           H  
ATOM   2349  C   PRO A 150      -8.803 -20.743   0.833  1.00 90.00           C  
ATOM   2350  CB  PRO A 150     -11.186 -20.078   0.323  1.00 90.00           C  
ATOM   2351  HB2 PRO A 150     -11.329 -21.145   0.493  1.00 90.00           H  
ATOM   2352  HB3 PRO A 150     -11.959 -19.509   0.840  1.00 90.00           H  
ATOM   2353  O   PRO A 150      -8.740 -21.480   1.813  1.00 90.00           O  
ATOM   2354  CG  PRO A 150     -11.217 -19.737  -1.169  1.00 90.00           C  
ATOM   2355  HG2 PRO A 150     -12.236 -19.604  -1.531  1.00 90.00           H  
ATOM   2356  HG3 PRO A 150     -10.711 -20.517  -1.738  1.00 90.00           H  
ATOM   2357  CD  PRO A 150     -10.414 -18.446  -1.239  1.00 90.00           C  
ATOM   2358  HD2 PRO A 150     -11.075 -17.594  -1.077  1.00 90.00           H  
ATOM   2359  HD3 PRO A 150      -9.930 -18.359  -2.211  1.00 90.00           H  
ATOM   2360  N   SER A 151      -8.000 -20.915  -0.220  1.00 91.06           N  
ATOM   2361  H   SER A 151      -8.094 -20.282  -1.002  1.00 91.06           H  
ATOM   2362  CA  SER A 151      -6.952 -21.934  -0.304  1.00 91.06           C  
ATOM   2363  HA  SER A 151      -7.284 -22.820   0.237  1.00 91.06           H  
ATOM   2364  C   SER A 151      -5.619 -21.507   0.323  1.00 91.06           C  
ATOM   2365  CB  SER A 151      -6.764 -22.333  -1.768  1.00 91.06           C  
ATOM   2366  HB2 SER A 151      -6.014 -23.120  -1.847  1.00 91.06           H  
ATOM   2367  HB3 SER A 151      -7.713 -22.718  -2.142  1.00 91.06           H  
ATOM   2368  O   SER A 151      -4.675 -22.297   0.330  1.00 91.06           O  
ATOM   2369  OG  SER A 151      -6.380 -21.212  -2.552  1.00 91.06           O  
ATOM   2370  HG  SER A 151      -5.432 -21.261  -2.699  1.00 91.06           H  
ATOM   2371  N   GLN A 152      -5.501 -20.272   0.820  1.00 90.25           N  
ATOM   2372  H   GLN A 152      -6.322 -19.684   0.859  1.00 90.25           H  
ATOM   2373  CA  GLN A 152      -4.278 -19.749   1.433  1.00 90.25           C  
ATOM   2374  HA  GLN A 152      -3.469 -20.461   1.269  1.00 90.25           H  
ATOM   2375  C   GLN A 152      -4.423 -19.607   2.950  1.00 90.25           C  
ATOM   2376  CB  GLN A 152      -3.857 -18.423   0.772  1.00 90.25           C  
ATOM   2377  HB2 GLN A 152      -2.964 -18.053   1.276  1.00 90.25           H  
ATOM   2378  HB3 GLN A 152      -4.647 -17.681   0.892  1.00 90.25           H  
ATOM   2379  O   GLN A 152      -5.509 -19.407   3.489  1.00 90.25           O  
ATOM   2380  CG  GLN A 152      -3.546 -18.589  -0.724  1.00 90.25           C  
ATOM   2381  HG2 GLN A 152      -2.912 -19.465  -0.864  1.00 90.25           H  
ATOM   2382  HG3 GLN A 152      -4.478 -18.756  -1.264  1.00 90.25           H  
ATOM   2383  CD  GLN A 152      -2.845 -17.389  -1.357  1.00 90.25           C  
ATOM   2384  NE2 GLN A 152      -2.435 -17.508  -2.597  1.00 90.25           N  
ATOM   2385 HE21 GLN A 152      -2.625 -18.354  -3.114  1.00 90.25           H  
ATOM   2386 HE22 GLN A 152      -2.035 -16.686  -3.027  1.00 90.25           H  
ATOM   2387  OE1 GLN A 152      -2.625 -16.338  -0.779  1.00 90.25           O  
ATOM   2388  N   ASN A 153      -3.299 -19.687   3.667  1.00 93.31           N  
ATOM   2389  H   ASN A 153      -2.421 -19.837   3.191  1.00 93.31           H  
ATOM   2390  CA  ASN A 153      -3.281 -19.374   5.091  1.00 93.31           C  
ATOM   2391  HA  ASN A 153      -4.102 -19.908   5.569  1.00 93.31           H  
ATOM   2392  C   ASN A 153      -3.503 -17.865   5.289  1.00 93.31           C  
ATOM   2393  CB  ASN A 153      -1.975 -19.869   5.731  1.00 93.31           C  
ATOM   2394  HB2 ASN A 153      -1.122 -19.350   5.294  1.00 93.31           H  
ATOM   2395  HB3 ASN A 153      -1.856 -20.935   5.538  1.00 93.31           H  
ATOM   2396  O   ASN A 153      -2.604 -17.059   5.037  1.00 93.31           O  
ATOM   2397  CG  ASN A 153      -1.977 -19.622   7.232  1.00 93.31           C  
ATOM   2398  ND2 ASN A 153      -1.868 -20.648   8.037  1.00 93.31           N  
ATOM   2399 HD21 ASN A 153      -1.758 -21.585   7.678  1.00 93.31           H  
ATOM   2400 HD22 ASN A 153      -1.868 -20.445   9.027  1.00 93.31           H  
ATOM   2401  OD1 ASN A 153      -2.119 -18.509   7.711  1.00 93.31           O  
ATOM   2402  N   ALA A 154      -4.695 -17.500   5.762  1.00 90.88           N  
ATOM   2403  H   ALA A 154      -5.416 -18.206   5.820  1.00 90.88           H  
ATOM   2404  CA  ALA A 154      -5.106 -16.108   5.890  1.00 90.88           C  
ATOM   2405  HA  ALA A 154      -5.051 -15.645   4.905  1.00 90.88           H  
ATOM   2406  C   ALA A 154      -4.218 -15.287   6.836  1.00 90.88           C  
ATOM   2407  CB  ALA A 154      -6.564 -16.078   6.360  1.00 90.88           C  
ATOM   2408  HB1 ALA A 154      -7.185 -16.621   5.648  1.00 90.88           H  
ATOM   2409  HB2 ALA A 154      -6.898 -15.042   6.412  1.00 90.88           H  
ATOM   2410  HB3 ALA A 154      -6.652 -16.524   7.351  1.00 90.88           H  
ATOM   2411  O   ALA A 154      -3.942 -14.131   6.544  1.00 90.88           O  
ATOM   2412  N   ALA A 155      -3.726 -15.875   7.932  1.00 92.81           N  
ATOM   2413  H   ALA A 155      -3.863 -16.867   8.059  1.00 92.81           H  
ATOM   2414  CA  ALA A 155      -2.879 -15.163   8.892  1.00 92.81           C  
ATOM   2415  HA  ALA A 155      -3.329 -14.202   9.146  1.00 92.81           H  
ATOM   2416  C   ALA A 155      -1.491 -14.868   8.312  1.00 92.81           C  
ATOM   2417  CB  ALA A 155      -2.757 -16.003  10.169  1.00 92.81           C  
ATOM   2418  HB1 ALA A 155      -2.316 -15.394  10.959  1.00 92.81           H  
ATOM   2419  HB2 ALA A 155      -2.108 -16.861   9.996  1.00 92.81           H  
ATOM   2420  HB3 ALA A 155      -3.734 -16.351  10.503  1.00 92.81           H  
ATOM   2421  O   ALA A 155      -0.979 -13.763   8.450  1.00 92.81           O  
ATOM   2422  N   SER A 156      -0.911 -15.847   7.611  1.00 93.75           N  
ATOM   2423  H   SER A 156      -1.402 -16.726   7.530  1.00 93.75           H  
ATOM   2424  CA  SER A 156       0.372 -15.676   6.925  1.00 93.75           C  
ATOM   2425  HA  SER A 156       1.117 -15.298   7.625  1.00 93.75           H  
ATOM   2426  C   SER A 156       0.261 -14.669   5.785  1.00 93.75           C  
ATOM   2427  CB  SER A 156       0.842 -17.027   6.391  1.00 93.75           C  
ATOM   2428  HB2 SER A 156       0.100 -17.411   5.692  1.00 93.75           H  
ATOM   2429  HB3 SER A 156       0.940 -17.729   7.219  1.00 93.75           H  
ATOM   2430  O   SER A 156       1.121 -13.807   5.662  1.00 93.75           O  
ATOM   2431  OG  SER A 156       2.087 -16.914   5.732  1.00 93.75           O  
ATOM   2432  HG  SER A 156       2.681 -16.381   6.266  1.00 93.75           H  
ATOM   2433  N   ARG A 157      -0.805 -14.731   4.975  1.00 94.19           N  
ATOM   2434  H   ARG A 157      -1.493 -15.454   5.127  1.00 94.19           H  
ATOM   2435  CA  ARG A 157      -1.029 -13.770   3.888  1.00 94.19           C  
ATOM   2436  HA  ARG A 157      -0.132 -13.692   3.273  1.00 94.19           H  
ATOM   2437  C   ARG A 157      -1.271 -12.362   4.418  1.00 94.19           C  
ATOM   2438  CB  ARG A 157      -2.187 -14.258   3.014  1.00 94.19           C  
ATOM   2439  HB2 ARG A 157      -1.921 -15.216   2.568  1.00 94.19           H  
ATOM   2440  HB3 ARG A 157      -3.076 -14.384   3.633  1.00 94.19           H  
ATOM   2441  O   ARG A 157      -0.690 -11.436   3.887  1.00 94.19           O  
ATOM   2442  CG  ARG A 157      -2.477 -13.242   1.893  1.00 94.19           C  
ATOM   2443  HG2 ARG A 157      -2.752 -12.277   2.320  1.00 94.19           H  
ATOM   2444  HG3 ARG A 157      -1.585 -13.107   1.282  1.00 94.19           H  
ATOM   2445  CD  ARG A 157      -3.639 -13.700   1.007  1.00 94.19           C  
ATOM   2446  HD2 ARG A 157      -3.360 -14.657   0.566  1.00 94.19           H  
ATOM   2447  HD3 ARG A 157      -4.514 -13.894   1.628  1.00 94.19           H  
ATOM   2448  NE  ARG A 157      -3.926 -12.714  -0.040  1.00 94.19           N  
ATOM   2449  HE  ARG A 157      -4.551 -11.949   0.170  1.00 94.19           H  
ATOM   2450  NH1 ARG A 157      -2.483 -13.501  -1.641  1.00 94.19           N  
ATOM   2451 HH11 ARG A 157      -1.953 -13.219  -2.453  1.00 94.19           H  
ATOM   2452 HH12 ARG A 157      -2.388 -14.404  -1.198  1.00 94.19           H  
ATOM   2453  NH2 ARG A 157      -3.670 -11.667  -2.010  1.00 94.19           N  
ATOM   2454 HH21 ARG A 157      -3.409 -11.694  -2.986  1.00 94.19           H  
ATOM   2455 HH22 ARG A 157      -4.338 -10.997  -1.657  1.00 94.19           H  
ATOM   2456  CZ  ARG A 157      -3.359 -12.644  -1.216  1.00 94.19           C  
ATOM   2457  N   PHE A 158      -2.102 -12.210   5.444  1.00 94.06           N  
ATOM   2458  H   PHE A 158      -2.548 -13.023   5.845  1.00 94.06           H  
ATOM   2459  CA  PHE A 158      -2.398 -10.909   6.042  1.00 94.06           C  
ATOM   2460  HA  PHE A 158      -2.767 -10.226   5.276  1.00 94.06           H  
ATOM   2461  C   PHE A 158      -1.156 -10.246   6.657  1.00 94.06           C  
ATOM   2462  CB  PHE A 158      -3.489 -11.113   7.097  1.00 94.06           C  
ATOM   2463  HB2 PHE A 158      -3.161 -11.863   7.816  1.00 94.06           H  
ATOM   2464  HB3 PHE A 158      -4.380 -11.499   6.602  1.00 94.06           H  
ATOM   2465  O   PHE A 158      -1.052  -9.025   6.649  1.00 94.06           O  
ATOM   2466  CG  PHE A 158      -3.848  -9.842   7.836  1.00 94.06           C  
ATOM   2467  CD1 PHE A 158      -3.306  -9.600   9.117  1.00 94.06           C  
ATOM   2468  HD1 PHE A 158      -2.654 -10.319   9.590  1.00 94.06           H  
ATOM   2469  CD2 PHE A 158      -4.692  -8.888   7.238  1.00 94.06           C  
ATOM   2470  HD2 PHE A 158      -5.108  -9.066   6.257  1.00 94.06           H  
ATOM   2471  CE1 PHE A 158      -3.602  -8.399   9.789  1.00 94.06           C  
ATOM   2472  HE1 PHE A 158      -3.185  -8.203  10.766  1.00 94.06           H  
ATOM   2473  CE2 PHE A 158      -4.983  -7.694   7.914  1.00 94.06           C  
ATOM   2474  HE2 PHE A 158      -5.629  -6.951   7.471  1.00 94.06           H  
ATOM   2475  CZ  PHE A 158      -4.442  -7.451   9.184  1.00 94.06           C  
ATOM   2476  HZ  PHE A 158      -4.662  -6.530   9.704  1.00 94.06           H  
ATOM   2477  N   GLY A 159      -0.214 -11.039   7.180  1.00 92.06           N  
ATOM   2478  H   GLY A 159      -0.367 -12.038   7.184  1.00 92.06           H  
ATOM   2479  CA  GLY A 159       1.039 -10.519   7.735  1.00 92.06           C  
ATOM   2480  HA2 GLY A 159       1.468 -11.278   8.389  1.00 92.06           H  
ATOM   2481  HA3 GLY A 159       0.821  -9.632   8.330  1.00 92.06           H  
ATOM   2482  C   GLY A 159       2.113 -10.148   6.703  1.00 92.06           C  
ATOM   2483  O   GLY A 159       3.017  -9.390   7.051  1.00 92.06           O  
ATOM   2484  N   ASN A 160       2.030 -10.683   5.476  1.00 87.88           N  
ATOM   2485  H   ASN A 160       1.184 -11.180   5.236  1.00 87.88           H  
ATOM   2486  CA  ASN A 160       2.936 -10.408   4.350  1.00 87.88           C  
ATOM   2487  HA  ASN A 160       3.941 -10.219   4.727  1.00 87.88           H  
ATOM   2488  C   ASN A 160       2.541  -9.158   3.549  1.00 87.88           C  
ATOM   2489  CB  ASN A 160       2.946 -11.626   3.407  1.00 87.88           C  
ATOM   2490  HB2 ASN A 160       3.411 -11.314   2.472  1.00 87.88           H  
ATOM   2491  HB3 ASN A 160       1.911 -11.886   3.186  1.00 87.88           H  
ATOM   2492  O   ASN A 160       3.471  -8.450   3.104  1.00 87.88           O  
ATOM   2493  CG  ASN A 160       3.698 -12.856   3.868  1.00 87.88           C  
ATOM   2494  ND2 ASN A 160       3.229 -14.018   3.478  1.00 87.88           N  
ATOM   2495 HD21 ASN A 160       3.695 -14.829   3.859  1.00 87.88           H  
ATOM   2496 HD22 ASN A 160       2.294 -14.058   3.099  1.00 87.88           H  
ATOM   2497  OD1 ASN A 160       4.748 -12.828   4.487  1.00 87.88           O  
ATOM   2498  OXT ASN A 160       1.336  -9.029   3.255  1.00 87.88           O  
TER    2499      ASN A 160                                                       
END   
```
