## Supplementary table for "Multiple losses of ecdysone receptor genes in nematodes: an alternative evolutionary scenario of molting regulation": NEMA_MeloiIncog_Minc3s05604g38507

```
ATOM      1  N   ASP A   1      10.970  -9.873   3.927  1.00 73.12           N  
ATOM      2  H   ASP A   1      10.963 -10.868   3.755  1.00 73.12           H  
ATOM      3  H2  ASP A   1      11.675  -9.436   3.350  1.00 73.12           H  
ATOM      4  H3  ASP A   1      11.212  -9.666   4.885  1.00 73.12           H  
ATOM      5  CA  ASP A   1       9.671  -9.246   3.587  1.00 73.12           C  
ATOM      6  HA  ASP A   1       9.640  -8.299   4.127  1.00 73.12           H  
ATOM      7  C   ASP A   1       8.452 -10.021   4.083  1.00 73.12           C  
ATOM      8  CB  ASP A   1       9.625  -8.841   2.107  1.00 73.12           C  
ATOM      9  HB2 ASP A   1       8.680  -8.337   1.905  1.00 73.12           H  
ATOM     10  HB3 ASP A   1       9.713  -9.726   1.478  1.00 73.12           H  
ATOM     11  O   ASP A   1       7.654  -9.438   4.803  1.00 73.12           O  
ATOM     12  CG  ASP A   1      10.777  -7.864   1.816  1.00 73.12           C  
ATOM     13  OD1 ASP A   1      11.343  -7.381   2.825  1.00 73.12           O  
ATOM     14  OD2 ASP A   1      11.180  -7.757   0.647  1.00 73.12           O  
ATOM     15  N   GLN A   2       8.318 -11.331   3.828  1.00 79.81           N  
ATOM     16  H   GLN A   2       8.906 -11.766   3.130  1.00 79.81           H  
ATOM     17  CA  GLN A   2       7.160 -12.123   4.308  1.00 79.81           C  
ATOM     18  HA  GLN A   2       6.252 -11.688   3.890  1.00 79.81           H  
ATOM     19  C   GLN A   2       6.977 -12.130   5.841  1.00 79.81           C  
ATOM     20  CB  GLN A   2       7.272 -13.564   3.796  1.00 79.81           C  
ATOM     21  HB2 GLN A   2       8.228 -13.984   4.109  1.00 79.81           H  
ATOM     22  HB3 GLN A   2       6.478 -14.157   4.249  1.00 79.81           H  
ATOM     23  O   GLN A   2       5.857 -11.987   6.317  1.00 79.81           O  
ATOM     24  CG  GLN A   2       7.133 -13.668   2.269  1.00 79.81           C  
ATOM     25  HG2 GLN A   2       7.915 -13.088   1.778  1.00 79.81           H  
ATOM     26  HG3 GLN A   2       6.168 -13.262   1.965  1.00 79.81           H  
ATOM     27  CD  GLN A   2       7.237 -15.107   1.772  1.00 79.81           C  
ATOM     28  NE2 GLN A   2       6.861 -15.373   0.543  1.00 79.81           N  
ATOM     29 HE21 GLN A   2       6.500 -14.653  -0.065  1.00 79.81           H  
ATOM     30 HE22 GLN A   2       6.977 -16.331   0.243  1.00 79.81           H  
ATOM     31  OE1 GLN A   2       7.680 -16.005   2.466  1.00 79.81           O  
ATOM     32  N   LEU A   3       8.057 -12.227   6.628  1.00 85.94           N  
ATOM     33  H   LEU A   3       8.946 -12.450   6.203  1.00 85.94           H  
ATOM     34  CA  LEU A   3       7.977 -12.122   8.096  1.00 85.94           C  
ATOM     35  HA  LEU A   3       7.257 -12.850   8.470  1.00 85.94           H  
ATOM     36  C   LEU A   3       7.480 -10.748   8.562  1.00 85.94           C  
ATOM     37  CB  LEU A   3       9.357 -12.395   8.728  1.00 85.94           C  
ATOM     38  HB2 LEU A   3       9.305 -12.155   9.790  1.00 85.94           H  
ATOM     39  HB3 LEU A   3      10.086 -11.719   8.281  1.00 85.94           H  
ATOM     40  O   LEU A   3       6.721 -10.665   9.523  1.00 85.94           O  
ATOM     41  CG  LEU A   3       9.866 -13.840   8.594  1.00 85.94           C  
ATOM     42  HG  LEU A   3       9.904 -14.104   7.537  1.00 85.94           H  
ATOM     43  CD1 LEU A   3      11.283 -13.953   9.162  1.00 85.94           C  
ATOM     44 HD11 LEU A   3      11.880 -13.081   8.899  1.00 85.94           H  
ATOM     45 HD12 LEU A   3      11.766 -14.841   8.753  1.00 85.94           H  
ATOM     46 HD13 LEU A   3      11.253 -14.041  10.248  1.00 85.94           H  
ATOM     47  CD2 LEU A   3       8.964 -14.834   9.330  1.00 85.94           C  
ATOM     48 HD21 LEU A   3       8.847 -14.538  10.372  1.00 85.94           H  
ATOM     49 HD22 LEU A   3       7.984 -14.890   8.855  1.00 85.94           H  
ATOM     50 HD23 LEU A   3       9.415 -15.826   9.294  1.00 85.94           H  
ATOM     51  N   LEU A   4       7.876  -9.682   7.860  1.00 87.62           N  
ATOM     52  H   LEU A   4       8.385  -9.836   7.001  1.00 87.62           H  
ATOM     53  CA  LEU A   4       7.412  -8.328   8.147  1.00 87.62           C  
ATOM     54  HA  LEU A   4       7.497  -8.163   9.221  1.00 87.62           H  
ATOM     55  C   LEU A   4       5.928  -8.190   7.780  1.00 87.62           C  
ATOM     56  CB  LEU A   4       8.308  -7.309   7.415  1.00 87.62           C  
ATOM     57  HB2 LEU A   4       9.337  -7.433   7.753  1.00 87.62           H  
ATOM     58  HB3 LEU A   4       8.272  -7.514   6.345  1.00 87.62           H  
ATOM     59  O   LEU A   4       5.158  -7.661   8.568  1.00 87.62           O  
ATOM     60  CG  LEU A   4       7.893  -5.841   7.625  1.00 87.62           C  
ATOM     61  HG  LEU A   4       6.850  -5.726   7.333  1.00 87.62           H  
ATOM     62  CD1 LEU A   4       8.069  -5.363   9.071  1.00 87.62           C  
ATOM     63 HD11 LEU A   4       9.120  -5.175   9.288  1.00 87.62           H  
ATOM     64 HD12 LEU A   4       7.681  -6.094   9.780  1.00 87.62           H  
ATOM     65 HD13 LEU A   4       7.509  -4.440   9.215  1.00 87.62           H  
ATOM     66  CD2 LEU A   4       8.747  -4.942   6.725  1.00 87.62           C  
ATOM     67 HD21 LEU A   4       9.801  -5.028   6.990  1.00 87.62           H  
ATOM     68 HD22 LEU A   4       8.625  -5.230   5.681  1.00 87.62           H  
ATOM     69 HD23 LEU A   4       8.430  -3.906   6.843  1.00 87.62           H  
ATOM     70  N   CYS A   5       5.511  -8.749   6.641  1.00 90.19           N  
ATOM     71  H   CYS A   5       6.196  -9.167   6.028  1.00 90.19           H  
ATOM     72  CA  CYS A   5       4.110  -8.793   6.233  1.00 90.19           C  
ATOM     73  HA  CYS A   5       3.756  -7.768   6.116  1.00 90.19           H  
ATOM     74  C   CYS A   5       3.230  -9.483   7.290  1.00 90.19           C  
ATOM     75  CB  CYS A   5       4.049  -9.502   4.875  1.00 90.19           C  
ATOM     76  HB2 CYS A   5       4.667  -8.962   4.158  1.00 90.19           H  
ATOM     77  HB3 CYS A   5       4.429 -10.520   4.972  1.00 90.19           H  
ATOM     78  O   CYS A   5       2.205  -8.941   7.692  1.00 90.19           O  
ATOM     79  SG  CYS A   5       2.347  -9.579   4.263  1.00 90.19           S  
ATOM     80  HG  CYS A   5       2.110  -8.273   4.115  1.00 90.19           H  
ATOM     81  N   VAL A   6       3.671 -10.630   7.819  1.00 90.44           N  
ATOM     82  H   VAL A   6       4.510 -11.039   7.433  1.00 90.44           H  
ATOM     83  CA  VAL A   6       2.962 -11.346   8.895  1.00 90.44           C  
ATOM     84  HA  VAL A   6       1.922 -11.479   8.597  1.00 90.44           H  
ATOM     85  C   VAL A   6       2.961 -10.545  10.200  1.00 90.44           C  
ATOM     86  CB  VAL A   6       3.596 -12.733   9.118  1.00 90.44           C  
ATOM     87  HB  VAL A   6       4.663 -12.600   9.295  1.00 90.44           H  
ATOM     88  O   VAL A   6       1.961 -10.561  10.913  1.00 90.44           O  
ATOM     89  CG1 VAL A   6       3.010 -13.482  10.326  1.00 90.44           C  
ATOM     90 HG11 VAL A   6       1.924 -13.530  10.242  1.00 90.44           H  
ATOM     91 HG12 VAL A   6       3.286 -12.972  11.249  1.00 90.44           H  
ATOM     92 HG13 VAL A   6       3.415 -14.494  10.353  1.00 90.44           H  
ATOM     93  CG2 VAL A   6       3.429 -13.634   7.884  1.00 90.44           C  
ATOM     94 HG21 VAL A   6       3.565 -13.069   6.962  1.00 90.44           H  
ATOM     95 HG22 VAL A   6       2.430 -14.071   7.865  1.00 90.44           H  
ATOM     96 HG23 VAL A   6       4.173 -14.429   7.912  1.00 90.44           H  
ATOM     97  N   ALA A   7       4.053  -9.848  10.530  1.00 92.31           N  
ATOM     98  H   ALA A   7       4.867  -9.890   9.933  1.00 92.31           H  
ATOM     99  CA  ALA A   7       4.111  -8.994  11.716  1.00 92.31           C  
ATOM    100  HA  ALA A   7       3.804  -9.577  12.584  1.00 92.31           H  
ATOM    101  C   ALA A   7       3.149  -7.799  11.630  1.00 92.31           C  
ATOM    102  CB  ALA A   7       5.553  -8.533  11.941  1.00 92.31           C  
ATOM    103  HB1 ALA A   7       6.202  -9.395  12.099  1.00 92.31           H  
ATOM    104  HB2 ALA A   7       5.911  -7.963  11.083  1.00 92.31           H  
ATOM    105  HB3 ALA A   7       5.594  -7.897  12.825  1.00 92.31           H  
ATOM    106  O   ALA A   7       2.505  -7.480  12.624  1.00 92.31           O  
ATOM    107  N   ILE A   8       3.004  -7.189  10.449  1.00 92.94           N  
ATOM    108  H   ILE A   8       3.596  -7.481   9.684  1.00 92.94           H  
ATOM    109  CA  ILE A   8       2.032  -6.114  10.201  1.00 92.94           C  
ATOM    110  HA  ILE A   8       2.114  -5.380  11.003  1.00 92.94           H  
ATOM    111  C   ILE A   8       0.605  -6.676  10.248  1.00 92.94           C  
ATOM    112  CB  ILE A   8       2.321  -5.391   8.866  1.00 92.94           C  
ATOM    113  HB  ILE A   8       2.314  -6.130   8.065  1.00 92.94           H  
ATOM    114  O   ILE A   8      -0.259  -6.103  10.904  1.00 92.94           O  
ATOM    115  CG1 ILE A   8       3.702  -4.692   8.885  1.00 92.94           C  
ATOM    116 HG12 ILE A   8       3.693  -3.883   9.615  1.00 92.94           H  
ATOM    117 HG13 ILE A   8       4.477  -5.394   9.194  1.00 92.94           H  
ATOM    118  CG2 ILE A   8       1.233  -4.337   8.593  1.00 92.94           C  
ATOM    119 HG21 ILE A   8       1.164  -3.655   9.440  1.00 92.94           H  
ATOM    120 HG22 ILE A   8       0.260  -4.807   8.450  1.00 92.94           H  
ATOM    121 HG23 ILE A   8       1.456  -3.757   7.698  1.00 92.94           H  
ATOM    122  CD1 ILE A   8       4.125  -4.134   7.517  1.00 92.94           C  
ATOM    123 HD11 ILE A   8       3.633  -3.179   7.333  1.00 92.94           H  
ATOM    124 HD12 ILE A   8       3.860  -4.840   6.731  1.00 92.94           H  
ATOM    125 HD13 ILE A   8       5.202  -3.964   7.507  1.00 92.94           H  
ATOM    126  N   ALA A   9       0.358  -7.841   9.636  1.00 93.19           N  
ATOM    127  H   ALA A   9       1.072  -8.258   9.056  1.00 93.19           H  
ATOM    128  CA  ALA A   9      -0.946  -8.498   9.737  1.00 93.19           C  
ATOM    129  HA  ALA A   9      -1.697  -7.839   9.301  1.00 93.19           H  
ATOM    130  C   ALA A   9      -1.331  -8.748  11.201  1.00 93.19           C  
ATOM    131  CB  ALA A   9      -0.912  -9.811   8.949  1.00 93.19           C  
ATOM    132  HB1 ALA A   9      -1.922 -10.216   8.886  1.00 93.19           H  
ATOM    133  HB2 ALA A   9      -0.263 -10.534   9.444  1.00 93.19           H  
ATOM    134  HB3 ALA A   9      -0.545  -9.647   7.936  1.00 93.19           H  
ATOM    135  O   ALA A   9      -2.429  -8.403  11.613  1.00 93.19           O  
ATOM    136  N   LYS A  10      -0.405  -9.267  12.015  1.00 93.31           N  
ATOM    137  H   LYS A  10       0.474  -9.544  11.603  1.00 93.31           H  
ATOM    138  CA  LYS A  10      -0.624  -9.479  13.457  1.00 93.31           C  
ATOM    139  HA  LYS A  10      -1.545 -10.043  13.606  1.00 93.31           H  
ATOM    140  C   LYS A  10      -0.825  -8.202  14.271  1.00 93.31           C  
ATOM    141  CB  LYS A  10       0.551 -10.253  14.064  1.00 93.31           C  
ATOM    142  HB2 LYS A  10       0.488 -10.174  15.149  1.00 93.31           H  
ATOM    143  HB3 LYS A  10       1.492  -9.800  13.751  1.00 93.31           H  
ATOM    144  O   LYS A  10      -1.405  -8.289  15.343  1.00 93.31           O  
ATOM    145  CG  LYS A  10       0.525 -11.738  13.703  1.00 93.31           C  
ATOM    146  HG2 LYS A  10       0.553 -11.870  12.622  1.00 93.31           H  
ATOM    147  HG3 LYS A  10      -0.394 -12.173  14.096  1.00 93.31           H  
ATOM    148  CD  LYS A  10       1.726 -12.428  14.346  1.00 93.31           C  
ATOM    149  HD2 LYS A  10       2.644 -11.965  13.985  1.00 93.31           H  
ATOM    150  HD3 LYS A  10       1.663 -12.302  15.427  1.00 93.31           H  
ATOM    151  CE  LYS A  10       1.723 -13.913  13.986  1.00 93.31           C  
ATOM    152  HE2 LYS A  10       1.872 -14.002  12.910  1.00 93.31           H  
ATOM    153  HE3 LYS A  10       0.748 -14.329  14.240  1.00 93.31           H  
ATOM    154  NZ  LYS A  10       2.798 -14.629  14.721  1.00 93.31           N  
ATOM    155  HZ1 LYS A  10       3.691 -14.186  14.555  1.00 93.31           H  
ATOM    156  HZ2 LYS A  10       2.609 -14.603  15.713  1.00 93.31           H  
ATOM    157  HZ3 LYS A  10       2.853 -15.594  14.430  1.00 93.31           H  
ATOM    158  N   SER A  11      -0.363  -7.043  13.812  1.00 93.00           N  
ATOM    159  H   SER A  11       0.084  -7.006  12.907  1.00 93.00           H  
ATOM    160  CA  SER A  11      -0.614  -5.787  14.521  1.00 93.00           C  
ATOM    161  HA  SER A  11      -0.609  -5.997  15.591  1.00 93.00           H  
ATOM    162  C   SER A  11      -2.011  -5.220  14.214  1.00 93.00           C  
ATOM    163  CB  SER A  11       0.492  -4.756  14.277  1.00 93.00           C  
ATOM    164  HB2 SER A  11       0.374  -3.940  14.991  1.00 93.00           H  
ATOM    165  HB3 SER A  11       1.466  -5.213  14.452  1.00 93.00           H  
ATOM    166  O   SER A  11      -2.406  -4.225  14.819  1.00 93.00           O  
ATOM    167  OG  SER A  11       0.458  -4.221  12.976  1.00 93.00           O  
ATOM    168  HG  SER A  11      -0.413  -3.852  12.810  1.00 93.00           H  
ATOM    169  N   MET A  12      -2.762  -5.819  13.280  1.00 93.19           N  
ATOM    170  H   MET A  12      -2.394  -6.640  12.820  1.00 93.19           H  
ATOM    171  CA  MET A  12      -4.123  -5.403  12.947  1.00 93.19           C  
ATOM    172  HA  MET A  12      -4.142  -4.313  12.948  1.00 93.19           H  
ATOM    173  C   MET A  12      -5.125  -5.994  13.956  1.00 93.19           C  
ATOM    174  CB  MET A  12      -4.496  -5.832  11.532  1.00 93.19           C  
ATOM    175  HB2 MET A  12      -4.371  -6.913  11.459  1.00 93.19           H  
ATOM    176  HB3 MET A  12      -5.537  -5.602  11.308  1.00 93.19           H  
ATOM    177  O   MET A  12      -5.186  -7.217  14.095  1.00 93.19           O  
ATOM    178  CG  MET A  12      -3.627  -5.176  10.469  1.00 93.19           C  
ATOM    179  HG2 MET A  12      -2.600  -5.525  10.582  1.00 93.19           H  
ATOM    180  HG3 MET A  12      -3.995  -5.472   9.487  1.00 93.19           H  
ATOM    181  SD  MET A  12      -3.703  -3.375  10.449  1.00 93.19           S  
ATOM    182  CE  MET A  12      -5.317  -3.177   9.630  1.00 93.19           C  
ATOM    183  HE1 MET A  12      -5.557  -2.114   9.652  1.00 93.19           H  
ATOM    184  HE2 MET A  12      -6.070  -3.742  10.180  1.00 93.19           H  
ATOM    185  HE3 MET A  12      -5.310  -3.540   8.602  1.00 93.19           H  
ATOM    186  N   PRO A  13      -5.986  -5.195  14.624  1.00 90.69           N  
ATOM    187  CA  PRO A  13      -6.924  -5.699  15.650  1.00 90.69           C  
ATOM    188  HA  PRO A  13      -6.342  -6.069  16.494  1.00 90.69           H  
ATOM    189  C   PRO A  13      -7.879  -6.818  15.205  1.00 90.69           C  
ATOM    190  CB  PRO A  13      -7.732  -4.477  16.081  1.00 90.69           C  
ATOM    191  HB2 PRO A  13      -8.018  -4.541  17.131  1.00 90.69           H  
ATOM    192  HB3 PRO A  13      -8.616  -4.363  15.453  1.00 90.69           H  
ATOM    193  O   PRO A  13      -8.357  -7.596  16.025  1.00 90.69           O  
ATOM    194  CG  PRO A  13      -6.789  -3.311  15.832  1.00 90.69           C  
ATOM    195  HG2 PRO A  13      -6.109  -3.208  16.678  1.00 90.69           H  
ATOM    196  HG3 PRO A  13      -7.335  -2.385  15.658  1.00 90.69           H  
ATOM    197  CD  PRO A  13      -6.017  -3.735  14.584  1.00 90.69           C  
ATOM    198  HD2 PRO A  13      -6.546  -3.420  13.684  1.00 90.69           H  
ATOM    199  HD3 PRO A  13      -5.015  -3.307  14.600  1.00 90.69           H  
ATOM    200  N   VAL A  14      -8.210  -6.889  13.916  1.00 94.00           N  
ATOM    201  H   VAL A  14      -7.807  -6.206  13.290  1.00 94.00           H  
ATOM    202  CA  VAL A  14      -9.077  -7.932  13.344  1.00 94.00           C  
ATOM    203  HA  VAL A  14      -9.911  -8.095  14.027  1.00 94.00           H  
ATOM    204  C   VAL A  14      -8.365  -9.270  13.201  1.00 94.00           C  
ATOM    205  CB  VAL A  14      -9.667  -7.460  12.006  1.00 94.00           C  
ATOM    206  HB  VAL A  14     -10.172  -6.519  12.224  1.00 94.00           H  
ATOM    207  O   VAL A  14      -9.017 -10.312  13.235  1.00 94.00           O  
ATOM    208  CG1 VAL A  14      -8.607  -7.212  10.922  1.00 94.00           C  
ATOM    209 HG11 VAL A  14      -7.891  -6.459  11.252  1.00 94.00           H  
ATOM    210 HG12 VAL A  14      -9.090  -6.828  10.024  1.00 94.00           H  
ATOM    211 HG13 VAL A  14      -8.085  -8.137  10.678  1.00 94.00           H  
ATOM    212  CG2 VAL A  14     -10.738  -8.407  11.468  1.00 94.00           C  
ATOM    213 HG21 VAL A  14     -11.223  -7.952  10.604  1.00 94.00           H  
ATOM    214 HG22 VAL A  14     -10.297  -9.358  11.172  1.00 94.00           H  
ATOM    215 HG23 VAL A  14     -11.490  -8.574  12.239  1.00 94.00           H  
ATOM    216  N   PHE A  15      -7.034  -9.267  13.096  1.00 94.44           N  
ATOM    217  H   PHE A  15      -6.526  -8.401  13.214  1.00 94.44           H  
ATOM    218  CA  PHE A  15      -6.269 -10.468  12.789  1.00 94.44           C  
ATOM    219  HA  PHE A  15      -6.623 -10.857  11.834  1.00 94.44           H  
ATOM    220  C   PHE A  15      -6.477 -11.555  13.840  1.00 94.44           C  
ATOM    221  CB  PHE A  15      -4.795 -10.097  12.646  1.00 94.44           C  
ATOM    222  HB2 PHE A  15      -4.738  -9.235  11.981  1.00 94.44           H  
ATOM    223  HB3 PHE A  15      -4.389  -9.804  13.615  1.00 94.44           H  
ATOM    224  O   PHE A  15      -6.686 -12.709  13.484  1.00 94.44           O  
ATOM    225  CG  PHE A  15      -3.947 -11.202  12.052  1.00 94.44           C  
ATOM    226  CD1 PHE A  15      -3.181 -12.039  12.883  1.00 94.44           C  
ATOM    227  HD1 PHE A  15      -3.213 -11.894  13.953  1.00 94.44           H  
ATOM    228  CD2 PHE A  15      -3.934 -11.397  10.660  1.00 94.44           C  
ATOM    229  HD2 PHE A  15      -4.515 -10.743  10.026  1.00 94.44           H  
ATOM    230  CE1 PHE A  15      -2.394 -13.059  12.318  1.00 94.44           C  
ATOM    231  HE1 PHE A  15      -1.814 -13.704  12.962  1.00 94.44           H  
ATOM    232  CE2 PHE A  15      -3.156 -12.421  10.095  1.00 94.44           C  
ATOM    233  HE2 PHE A  15      -3.140 -12.553   9.024  1.00 94.44           H  
ATOM    234  CZ  PHE A  15      -2.378 -13.247  10.924  1.00 94.44           C  
ATOM    235  HZ  PHE A  15      -1.775 -14.027  10.483  1.00 94.44           H  
ATOM    236  N   ASP A  16      -6.520 -11.200  15.125  1.00 93.88           N  
ATOM    237  H   ASP A  16      -6.315 -10.243  15.371  1.00 93.88           H  
ATOM    238  CA  ASP A  16      -6.734 -12.168  16.206  1.00 93.88           C  
ATOM    239  HA  ASP A  16      -6.049 -13.003  16.059  1.00 93.88           H  
ATOM    240  C   ASP A  16      -8.131 -12.790  16.227  1.00 93.88           C  
ATOM    241  CB  ASP A  16      -6.411 -11.518  17.556  1.00 93.88           C  
ATOM    242  HB2 ASP A  16      -6.919 -10.557  17.635  1.00 93.88           H  
ATOM    243  HB3 ASP A  16      -6.782 -12.160  18.355  1.00 93.88           H  
ATOM    244  O   ASP A  16      -8.287 -13.905  16.722  1.00 93.88           O  
ATOM    245  CG  ASP A  16      -4.905 -11.345  17.755  1.00 93.88           C  
ATOM    246  OD1 ASP A  16      -4.144 -12.164  17.177  1.00 93.88           O  
ATOM    247  OD2 ASP A  16      -4.535 -10.419  18.503  1.00 93.88           O  
ATOM    248  N   LYS A  17      -9.120 -12.114  15.635  1.00 95.81           N  
ATOM    249  H   LYS A  17      -8.876 -11.241  15.191  1.00 95.81           H  
ATOM    250  CA  LYS A  17     -10.509 -12.588  15.532  1.00 95.81           C  
ATOM    251  HA  LYS A  17     -10.774 -13.124  16.443  1.00 95.81           H  
ATOM    252  C   LYS A  17     -10.713 -13.568  14.373  1.00 95.81           C  
ATOM    253  CB  LYS A  17     -11.448 -11.379  15.385  1.00 95.81           C  
ATOM    254  HB2 LYS A  17     -11.243 -10.900  14.428  1.00 95.81           H  
ATOM    255  HB3 LYS A  17     -12.472 -11.753  15.396  1.00 95.81           H  
ATOM    256  O   LYS A  17     -11.734 -14.248  14.331  1.00 95.81           O  
ATOM    257  CG  LYS A  17     -11.313 -10.377  16.554  1.00 95.81           C  
ATOM    258  HG2 LYS A  17     -10.306  -9.970  16.649  1.00 95.81           H  
ATOM    259  HG3 LYS A  17     -11.552 -10.909  17.475  1.00 95.81           H  
ATOM    260  CD  LYS A  17     -12.314  -9.236  16.341  1.00 95.81           C  
ATOM    261  HD2 LYS A  17     -12.139  -8.795  15.360  1.00 95.81           H  
ATOM    262  HD3 LYS A  17     -13.321  -9.645  16.418  1.00 95.81           H  
ATOM    263  CE  LYS A  17     -12.168  -8.187  17.442  1.00 95.81           C  
ATOM    264  HE2 LYS A  17     -12.538  -8.649  18.358  1.00 95.81           H  
ATOM    265  HE3 LYS A  17     -11.119  -7.943  17.606  1.00 95.81           H  
ATOM    266  NZ  LYS A  17     -12.990  -6.988  17.139  1.00 95.81           N  
ATOM    267  HZ1 LYS A  17     -13.947  -7.285  17.015  1.00 95.81           H  
ATOM    268  HZ2 LYS A  17     -12.946  -6.334  17.908  1.00 95.81           H  
ATOM    269  HZ3 LYS A  17     -12.691  -6.538  16.286  1.00 95.81           H  
ATOM    270  N   LEU A  18      -9.777 -13.619  13.424  1.00 96.94           N  
ATOM    271  H   LEU A  18      -8.965 -13.027  13.528  1.00 96.94           H  
ATOM    272  CA  LEU A  18      -9.854 -14.507  12.269  1.00 96.94           C  
ATOM    273  HA  LEU A  18     -10.878 -14.484  11.898  1.00 96.94           H  
ATOM    274  C   LEU A  18      -9.535 -15.957  12.644  1.00 96.94           C  
ATOM    275  CB  LEU A  18      -8.899 -14.018  11.168  1.00 96.94           C  
ATOM    276  HB2 LEU A  18      -8.860 -14.754  10.365  1.00 96.94           H  
ATOM    277  HB3 LEU A  18      -7.898 -13.953  11.594  1.00 96.94           H  
ATOM    278  O   LEU A  18      -8.653 -16.230  13.467  1.00 96.94           O  
ATOM    279  CG  LEU A  18      -9.263 -12.659  10.560  1.00 96.94           C  
ATOM    280  HG  LEU A  18      -9.298 -11.923  11.363  1.00 96.94           H  
ATOM    281  CD1 LEU A  18      -8.146 -12.254   9.600  1.00 96.94           C  
ATOM    282 HD11 LEU A  18      -8.317 -11.229   9.270  1.00 96.94           H  
ATOM    283 HD12 LEU A  18      -7.183 -12.293  10.108  1.00 96.94           H  
ATOM    284 HD13 LEU A  18      -8.126 -12.920   8.737  1.00 96.94           H  
ATOM    285  CD2 LEU A  18     -10.614 -12.643   9.831  1.00 96.94           C  
ATOM    286 HD21 LEU A  18     -11.207 -13.528  10.064  1.00 96.94           H  
ATOM    287 HD22 LEU A  18     -10.482 -12.602   8.750  1.00 96.94           H  
ATOM    288 HD23 LEU A  18     -11.176 -11.763  10.144  1.00 96.94           H  
ATOM    289  N   SER A  19     -10.185 -16.900  11.959  1.00 97.25           N  
ATOM    290  H   SER A  19     -10.844 -16.621  11.246  1.00 97.25           H  
ATOM    291  CA  SER A  19      -9.829 -18.315  12.065  1.00 97.25           C  
ATOM    292  HA  SER A  19      -9.844 -18.584  13.122  1.00 97.25           H  
ATOM    293  C   SER A  19      -8.417 -18.567  11.519  1.00 97.25           C  
ATOM    294  CB  SER A  19     -10.868 -19.183  11.343  1.00 97.25           C  
ATOM    295  HB2 SER A  19     -10.744 -20.216  11.668  1.00 97.25           H  
ATOM    296  HB3 SER A  19     -11.874 -18.850  11.599  1.00 97.25           H  
ATOM    297  O   SER A  19      -7.884 -17.775  10.740  1.00 97.25           O  
ATOM    298  OG  SER A  19     -10.695 -19.129   9.936  1.00 97.25           O  
ATOM    299  HG  SER A  19     -11.284 -18.459   9.582  1.00 97.25           H  
ATOM    300  N   LEU A  20      -7.787 -19.690  11.882  1.00 96.25           N  
ATOM    301  H   LEU A  20      -8.238 -20.314  12.536  1.00 96.25           H  
ATOM    302  CA  LEU A  20      -6.466 -20.041  11.337  1.00 96.25           C  
ATOM    303  HA  LEU A  20      -5.764 -19.256  11.616  1.00 96.25           H  
ATOM    304  C   LEU A  20      -6.481 -20.112   9.797  1.00 96.25           C  
ATOM    305  CB  LEU A  20      -5.994 -21.369  11.961  1.00 96.25           C  
ATOM    306  HB2 LEU A  20      -6.722 -22.145  11.726  1.00 96.25           H  
ATOM    307  HB3 LEU A  20      -5.961 -21.258  13.045  1.00 96.25           H  
ATOM    308  O   LEU A  20      -5.531 -19.664   9.158  1.00 96.25           O  
ATOM    309  CG  LEU A  20      -4.606 -21.834  11.473  1.00 96.25           C  
ATOM    310  HG  LEU A  20      -4.625 -21.966  10.391  1.00 96.25           H  
ATOM    311  CD1 LEU A  20      -3.495 -20.843  11.833  1.00 96.25           C  
ATOM    312 HD11 LEU A  20      -3.628 -19.908  11.289  1.00 96.25           H  
ATOM    313 HD12 LEU A  20      -2.529 -21.261  11.549  1.00 96.25           H  
ATOM    314 HD13 LEU A  20      -3.494 -20.649  12.906  1.00 96.25           H  
ATOM    315  CD2 LEU A  20      -4.275 -23.190  12.093  1.00 96.25           C  
ATOM    316 HD21 LEU A  20      -4.219 -23.111  13.178  1.00 96.25           H  
ATOM    317 HD22 LEU A  20      -5.045 -23.915  11.829  1.00 96.25           H  
ATOM    318 HD23 LEU A  20      -3.319 -23.551  11.712  1.00 96.25           H  
ATOM    319  N   GLY A  21      -7.567 -20.626   9.209  1.00 96.31           N  
ATOM    320  H   GLY A  21      -8.356 -20.864   9.792  1.00 96.31           H  
ATOM    321  CA  GLY A  21      -7.748 -20.680   7.758  1.00 96.31           C  
ATOM    322  HA2 GLY A  21      -6.923 -21.228   7.303  1.00 96.31           H  
ATOM    323  HA3 GLY A  21      -8.683 -21.191   7.528  1.00 96.31           H  
ATOM    324  C   GLY A  21      -7.809 -19.282   7.140  1.00 96.31           C  
ATOM    325  O   GLY A  21      -7.101 -19.015   6.169  1.00 96.31           O  
ATOM    326  N   ASP A  22      -8.558 -18.368   7.761  1.00 96.94           N  
ATOM    327  H   ASP A  22      -9.113 -18.648   8.557  1.00 96.94           H  
ATOM    328  CA  ASP A  22      -8.675 -16.980   7.303  1.00 96.94           C  
ATOM    329  HA  ASP A  22      -8.950 -16.990   6.249  1.00 96.94           H  
ATOM    330  C   ASP A  22      -7.354 -16.215   7.428  1.00 96.94           C  
ATOM    331  CB  ASP A  22      -9.781 -16.270   8.093  1.00 96.94           C  
ATOM    332  HB2 ASP A  22      -9.782 -15.206   7.854  1.00 96.94           H  
ATOM    333  HB3 ASP A  22      -9.583 -16.389   9.158  1.00 96.94           H  
ATOM    334  O   ASP A  22      -6.959 -15.522   6.492  1.00 96.94           O  
ATOM    335  CG  ASP A  22     -11.157 -16.849   7.798  1.00 96.94           C  
ATOM    336  OD1 ASP A  22     -11.438 -17.190   6.635  1.00 96.94           O  
ATOM    337  OD2 ASP A  22     -11.931 -17.042   8.761  1.00 96.94           O  
ATOM    338  N   LYS A  23      -6.614 -16.396   8.534  1.00 96.06           N  
ATOM    339  H   LYS A  23      -7.024 -16.935   9.283  1.00 96.06           H  
ATOM    340  CA  LYS A  23      -5.265 -15.819   8.711  1.00 96.06           C  
ATOM    341  HA  LYS A  23      -5.330 -14.733   8.655  1.00 96.06           H  
ATOM    342  C   LYS A  23      -4.309 -16.262   7.605  1.00 96.06           C  
ATOM    343  CB  LYS A  23      -4.675 -16.224  10.076  1.00 96.06           C  
ATOM    344  HB2 LYS A  23      -4.725 -17.307  10.186  1.00 96.06           H  
ATOM    345  HB3 LYS A  23      -3.624 -15.934  10.094  1.00 96.06           H  
ATOM    346  O   LYS A  23      -3.558 -15.446   7.078  1.00 96.06           O  
ATOM    347  CG  LYS A  23      -5.367 -15.553  11.268  1.00 96.06           C  
ATOM    348  HG2 LYS A  23      -6.433 -15.777  11.237  1.00 96.06           H  
ATOM    349  HG3 LYS A  23      -5.241 -14.473  11.190  1.00 96.06           H  
ATOM    350  CD  LYS A  23      -4.803 -16.043  12.613  1.00 96.06           C  
ATOM    351  HD2 LYS A  23      -3.728 -15.862  12.653  1.00 96.06           H  
ATOM    352  HD3 LYS A  23      -5.007 -17.108  12.726  1.00 96.06           H  
ATOM    353  CE  LYS A  23      -5.504 -15.248  13.720  1.00 96.06           C  
ATOM    354  HE2 LYS A  23      -5.191 -14.209  13.617  1.00 96.06           H  
ATOM    355  HE3 LYS A  23      -6.581 -15.279  13.552  1.00 96.06           H  
ATOM    356  NZ  LYS A  23      -5.216 -15.693  15.106  1.00 96.06           N  
ATOM    357  HZ1 LYS A  23      -4.254 -15.517  15.358  1.00 96.06           H  
ATOM    358  HZ2 LYS A  23      -5.463 -16.664  15.236  1.00 96.06           H  
ATOM    359  HZ3 LYS A  23      -5.791 -15.151  15.734  1.00 96.06           H  
ATOM    360  N   ILE A  24      -4.320 -17.550   7.251  1.00 94.75           N  
ATOM    361  H   ILE A  24      -4.969 -18.164   7.723  1.00 94.75           H  
ATOM    362  CA  ILE A  24      -3.478 -18.085   6.171  1.00 94.75           C  
ATOM    363  HA  ILE A  24      -2.450 -17.763   6.337  1.00 94.75           H  
ATOM    364  C   ILE A  24      -3.912 -17.501   4.821  1.00 94.75           C  
ATOM    365  CB  ILE A  24      -3.501 -19.632   6.163  1.00 94.75           C  
ATOM    366  HB  ILE A  24      -4.539 -19.966   6.157  1.00 94.75           H  
ATOM    367  O   ILE A  24      -3.053 -17.098   4.034  1.00 94.75           O  
ATOM    368  CG1 ILE A  24      -2.803 -20.198   7.422  1.00 94.75           C  
ATOM    369 HG12 ILE A  24      -1.734 -19.989   7.375  1.00 94.75           H  
ATOM    370 HG13 ILE A  24      -3.185 -19.699   8.313  1.00 94.75           H  
ATOM    371  CG2 ILE A  24      -2.807 -20.197   4.907  1.00 94.75           C  
ATOM    372 HG21 ILE A  24      -2.870 -21.285   4.898  1.00 94.75           H  
ATOM    373 HG22 ILE A  24      -3.304 -19.841   4.005  1.00 94.75           H  
ATOM    374 HG23 ILE A  24      -1.760 -19.894   4.893  1.00 94.75           H  
ATOM    375  CD1 ILE A  24      -3.009 -21.707   7.623  1.00 94.75           C  
ATOM    376 HD11 ILE A  24      -2.472 -22.275   6.863  1.00 94.75           H  
ATOM    377 HD12 ILE A  24      -2.622 -21.998   8.600  1.00 94.75           H  
ATOM    378 HD13 ILE A  24      -4.072 -21.947   7.583  1.00 94.75           H  
ATOM    379  N   ALA A  25      -5.221 -17.451   4.548  1.00 94.62           N  
ATOM    380  H   ALA A  25      -5.882 -17.773   5.241  1.00 94.62           H  
ATOM    381  CA  ALA A  25      -5.752 -16.933   3.291  1.00 94.62           C  
ATOM    382  HA  ALA A  25      -5.287 -17.477   2.468  1.00 94.62           H  
ATOM    383  C   ALA A  25      -5.406 -15.449   3.108  1.00 94.62           C  
ATOM    384  CB  ALA A  25      -7.263 -17.195   3.252  1.00 94.62           C  
ATOM    385  HB1 ALA A  25      -7.771 -16.592   4.003  1.00 94.62           H  
ATOM    386  HB2 ALA A  25      -7.651 -16.939   2.266  1.00 94.62           H  
ATOM    387  HB3 ALA A  25      -7.468 -18.247   3.450  1.00 94.62           H  
ATOM    388  O   ALA A  25      -4.801 -15.082   2.099  1.00 94.62           O  
ATOM    389  N   LEU A  26      -5.698 -14.625   4.121  1.00 94.62           N  
ATOM    390  H   LEU A  26      -6.207 -15.000   4.908  1.00 94.62           H  
ATOM    391  CA  LEU A  26      -5.334 -13.210   4.168  1.00 94.62           C  
ATOM    392  HA  LEU A  26      -5.853 -12.691   3.362  1.00 94.62           H  
ATOM    393  C   LEU A  26      -3.832 -13.022   3.957  1.00 94.62           C  
ATOM    394  CB  LEU A  26      -5.803 -12.623   5.514  1.00 94.62           C  
ATOM    395  HB2 LEU A  26      -5.281 -13.135   6.322  1.00 94.62           H  
ATOM    396  HB3 LEU A  26      -6.869 -12.820   5.634  1.00 94.62           H  
ATOM    397  O   LEU A  26      -3.452 -12.340   3.012  1.00 94.62           O  
ATOM    398  CG  LEU A  26      -5.571 -11.105   5.655  1.00 94.62           C  
ATOM    399  HG  LEU A  26      -4.509 -10.890   5.540  1.00 94.62           H  
ATOM    400  CD1 LEU A  26      -6.363 -10.309   4.612  1.00 94.62           C  
ATOM    401 HD11 LEU A  26      -5.747 -10.137   3.729  1.00 94.62           H  
ATOM    402 HD12 LEU A  26      -6.660  -9.341   5.017  1.00 94.62           H  
ATOM    403 HD13 LEU A  26      -7.266 -10.845   4.317  1.00 94.62           H  
ATOM    404  CD2 LEU A  26      -5.976 -10.669   7.061  1.00 94.62           C  
ATOM    405 HD21 LEU A  26      -5.469 -11.282   7.807  1.00 94.62           H  
ATOM    406 HD22 LEU A  26      -5.688  -9.629   7.215  1.00 94.62           H  
ATOM    407 HD23 LEU A  26      -7.055 -10.758   7.186  1.00 94.62           H  
ATOM    408  N   SER A  27      -2.980 -13.681   4.753  1.00 93.38           N  
ATOM    409  H   SER A  27      -3.352 -14.237   5.510  1.00 93.38           H  
ATOM    410  CA  SER A  27      -1.522 -13.517   4.672  1.00 93.38           C  
ATOM    411  HA  SER A  27      -1.269 -12.474   4.862  1.00 93.38           H  
ATOM    412  C   SER A  27      -0.947 -13.887   3.303  1.00 93.38           C  
ATOM    413  CB  SER A  27      -0.808 -14.340   5.745  1.00 93.38           C  
ATOM    414  HB2 SER A  27      -1.188 -15.362   5.749  1.00 93.38           H  
ATOM    415  HB3 SER A  27       0.258 -14.366   5.519  1.00 93.38           H  
ATOM    416  O   SER A  27      -0.012 -13.233   2.846  1.00 93.38           O  
ATOM    417  OG  SER A  27      -0.980 -13.760   7.025  1.00 93.38           O  
ATOM    418  HG  SER A  27      -0.647 -14.371   7.686  1.00 93.38           H  
ATOM    419  N   ARG A  28      -1.502 -14.905   2.625  1.00 92.06           N  
ATOM    420  H   ARG A  28      -2.290 -15.381   3.041  1.00 92.06           H  
ATOM    421  CA  ARG A  28      -1.076 -15.284   1.263  1.00 92.06           C  
ATOM    422  HA  ARG A  28       0.011 -15.348   1.220  1.00 92.06           H  
ATOM    423  C   ARG A  28      -1.460 -14.243   0.220  1.00 92.06           C  
ATOM    424  CB  ARG A  28      -1.705 -16.627   0.875  1.00 92.06           C  
ATOM    425  HB2 ARG A  28      -1.654 -16.737  -0.208  1.00 92.06           H  
ATOM    426  HB3 ARG A  28      -2.758 -16.627   1.157  1.00 92.06           H  
ATOM    427  O   ARG A  28      -0.732 -14.047  -0.743  1.00 92.06           O  
ATOM    428  CG  ARG A  28      -1.005 -17.829   1.520  1.00 92.06           C  
ATOM    429  HG2 ARG A  28       0.044 -17.840   1.225  1.00 92.06           H  
ATOM    430  HG3 ARG A  28      -1.069 -17.768   2.606  1.00 92.06           H  
ATOM    431  CD  ARG A  28      -1.707 -19.100   1.027  1.00 92.06           C  
ATOM    432  HD2 ARG A  28      -2.764 -19.006   1.275  1.00 92.06           H  
ATOM    433  HD3 ARG A  28      -1.604 -19.158  -0.057  1.00 92.06           H  
ATOM    434  NE  ARG A  28      -1.134 -20.325   1.616  1.00 92.06           N  
ATOM    435  HE  ARG A  28      -0.130 -20.330   1.731  1.00 92.06           H  
ATOM    436  NH1 ARG A  28      -3.060 -21.569   1.697  1.00 92.06           N  
ATOM    437 HH11 ARG A  28      -3.569 -22.385   2.006  1.00 92.06           H  
ATOM    438 HH12 ARG A  28      -3.562 -20.755   1.372  1.00 92.06           H  
ATOM    439  NH2 ARG A  28      -1.143 -22.434   2.461  1.00 92.06           N  
ATOM    440 HH21 ARG A  28      -0.178 -22.317   2.734  1.00 92.06           H  
ATOM    441 HH22 ARG A  28      -1.601 -23.327   2.572  1.00 92.06           H  
ATOM    442  CZ  ARG A  28      -1.781 -21.436   1.913  1.00 92.06           C  
ATOM    443  N   HIS A  29      -2.605 -13.596   0.393  1.00 90.62           N  
ATOM    444  H   HIS A  29      -3.160 -13.796   1.213  1.00 90.62           H  
ATOM    445  CA  HIS A  29      -3.070 -12.561  -0.525  1.00 90.62           C  
ATOM    446  HA  HIS A  29      -2.922 -12.881  -1.556  1.00 90.62           H  
ATOM    447  C   HIS A  29      -2.282 -11.268  -0.343  1.00 90.62           C  
ATOM    448  CB  HIS A  29      -4.562 -12.358  -0.289  1.00 90.62           C  
ATOM    449  HB2 HIS A  29      -5.053 -13.308  -0.499  1.00 90.62           H  
ATOM    450  HB3 HIS A  29      -4.750 -12.097   0.753  1.00 90.62           H  
ATOM    451  O   HIS A  29      -1.750 -10.714  -1.304  1.00 90.62           O  
ATOM    452  CG  HIS A  29      -5.163 -11.319  -1.193  1.00 90.62           C  
ATOM    453  CD2 HIS A  29      -5.449 -10.024  -0.867  1.00 90.62           C  
ATOM    454  HD2 HIS A  29      -5.281  -9.544   0.086  1.00 90.62           H  
ATOM    455  ND1 HIS A  29      -5.553 -11.559  -2.508  1.00 90.62           N  
ATOM    456  CE1 HIS A  29      -6.066 -10.405  -2.952  1.00 90.62           C  
ATOM    457  HE1 HIS A  29      -6.465 -10.262  -3.945  1.00 90.62           H  
ATOM    458  NE2 HIS A  29      -6.032  -9.471  -1.986  1.00 90.62           N  
ATOM    459  HE2 HIS A  29      -6.410  -8.539  -2.073  1.00 90.62           H  
ATOM    460  N   VAL A  30      -2.150 -10.815   0.906  1.00 92.62           N  
ATOM    461  H   VAL A  30      -2.601 -11.319   1.656  1.00 92.62           H  
ATOM    462  CA  VAL A  30      -1.473  -9.551   1.208  1.00 92.62           C  
ATOM    463  HA  VAL A  30      -1.865  -8.791   0.532  1.00 92.62           H  
ATOM    464  C   VAL A  30       0.026  -9.618   0.951  1.00 92.62           C  
ATOM    465  CB  VAL A  30      -1.744  -9.050   2.636  1.00 92.62           C  
ATOM    466  HB  VAL A  30      -1.216  -8.105   2.764  1.00 92.62           H  
ATOM    467  O   VAL A  30       0.597  -8.581   0.651  1.00 92.62           O  
ATOM    468  CG1 VAL A  30      -3.237  -8.786   2.835  1.00 92.62           C  
ATOM    469 HG11 VAL A  30      -3.817  -9.678   2.599  1.00 92.62           H  
ATOM    470 HG12 VAL A  30      -3.422  -8.514   3.874  1.00 92.62           H  
ATOM    471 HG13 VAL A  30      -3.557  -7.973   2.182  1.00 92.62           H  
ATOM    472  CG2 VAL A  30      -1.270 -10.000   3.736  1.00 92.62           C  
ATOM    473 HG21 VAL A  30      -2.044 -10.733   3.961  1.00 92.62           H  
ATOM    474 HG22 VAL A  30      -1.114  -9.431   4.653  1.00 92.62           H  
ATOM    475 HG23 VAL A  30      -0.339 -10.504   3.476  1.00 92.62           H  
ATOM    476  N   SER A  31       0.680 -10.788   1.003  1.00 90.75           N  
ATOM    477  H   SER A  31       0.181 -11.630   1.250  1.00 90.75           H  
ATOM    478  CA  SER A  31       2.138 -10.872   0.821  1.00 90.75           C  
ATOM    479  HA  SER A  31       2.607 -10.234   1.570  1.00 90.75           H  
ATOM    480  C   SER A  31       2.606 -10.356  -0.535  1.00 90.75           C  
ATOM    481  CB  SER A  31       2.652 -12.298   1.053  1.00 90.75           C  
ATOM    482  HB2 SER A  31       3.731 -12.318   0.900  1.00 90.75           H  
ATOM    483  HB3 SER A  31       2.455 -12.565   2.091  1.00 90.75           H  
ATOM    484  O   SER A  31       3.631  -9.679  -0.606  1.00 90.75           O  
ATOM    485  OG  SER A  31       2.050 -13.270   0.214  1.00 90.75           O  
ATOM    486  HG  SER A  31       2.396 -13.239  -0.681  1.00 90.75           H  
ATOM    487  N   HIS A  32       1.846 -10.642  -1.592  1.00 87.12           N  
ATOM    488  H   HIS A  32       1.015 -11.198  -1.448  1.00 87.12           H  
ATOM    489  CA  HIS A  32       2.153 -10.181  -2.947  1.00 87.12           C  
ATOM    490  HA  HIS A  32       3.202 -10.379  -3.166  1.00 87.12           H  
ATOM    491  C   HIS A  32       1.953  -8.666  -3.088  1.00 87.12           C  
ATOM    492  CB  HIS A  32       1.287 -10.965  -3.943  1.00 87.12           C  
ATOM    493  HB2 HIS A  32       1.499 -10.603  -4.949  1.00 87.12           H  
ATOM    494  HB3 HIS A  32       0.233 -10.786  -3.731  1.00 87.12           H  
ATOM    495  O   HIS A  32       2.868  -7.952  -3.494  1.00 87.12           O  
ATOM    496  CG  HIS A  32       1.552 -12.446  -3.911  1.00 87.12           C  
ATOM    497  CD2 HIS A  32       0.701 -13.433  -3.493  1.00 87.12           C  
ATOM    498  HD2 HIS A  32      -0.308 -13.290  -3.137  1.00 87.12           H  
ATOM    499  ND1 HIS A  32       2.729 -13.050  -4.280  1.00 87.12           N  
ATOM    500  HD1 HIS A  32       3.527 -12.584  -4.689  1.00 87.12           H  
ATOM    501  CE1 HIS A  32       2.596 -14.374  -4.093  1.00 87.12           C  
ATOM    502  HE1 HIS A  32       3.350 -15.114  -4.319  1.00 87.12           H  
ATOM    503  NE2 HIS A  32       1.380 -14.655  -3.602  1.00 87.12           N  
ATOM    504  N   ILE A  33       0.785  -8.168  -2.677  1.00 91.00           N  
ATOM    505  H   ILE A  33       0.089  -8.813  -2.329  1.00 91.00           H  
ATOM    506  CA  ILE A  33       0.431  -6.747  -2.786  1.00 91.00           C  
ATOM    507  HA  ILE A  33       0.601  -6.421  -3.812  1.00 91.00           H  
ATOM    508  C   ILE A  33       1.330  -5.890  -1.888  1.00 91.00           C  
ATOM    509  CB  ILE A  33      -1.065  -6.548  -2.454  1.00 91.00           C  
ATOM    510  HB  ILE A  33      -1.264  -6.923  -1.450  1.00 91.00           H  
ATOM    511  O   ILE A  33       1.830  -4.856  -2.321  1.00 91.00           O  
ATOM    512  CG1 ILE A  33      -1.948  -7.321  -3.456  1.00 91.00           C  
ATOM    513 HG12 ILE A  33      -1.562  -8.327  -3.618  1.00 91.00           H  
ATOM    514 HG13 ILE A  33      -1.906  -6.803  -4.414  1.00 91.00           H  
ATOM    515  CG2 ILE A  33      -1.397  -5.043  -2.498  1.00 91.00           C  
ATOM    516 HG21 ILE A  33      -2.469  -4.866  -2.409  1.00 91.00           H  
ATOM    517 HG22 ILE A  33      -1.050  -4.612  -3.437  1.00 91.00           H  
ATOM    518 HG23 ILE A  33      -0.907  -4.527  -1.672  1.00 91.00           H  
ATOM    519  CD1 ILE A  33      -3.405  -7.477  -3.005  1.00 91.00           C  
ATOM    520 HD11 ILE A  33      -3.980  -7.957  -3.798  1.00 91.00           H  
ATOM    521 HD12 ILE A  33      -3.443  -8.113  -2.121  1.00 91.00           H  
ATOM    522 HD13 ILE A  33      -3.862  -6.514  -2.778  1.00 91.00           H  
ATOM    523  N   PHE A  34       1.590  -6.350  -0.659  1.00 93.06           N  
ATOM    524  H   PHE A  34       1.165  -7.223  -0.380  1.00 93.06           H  
ATOM    525  CA  PHE A  34       2.475  -5.698   0.304  1.00 93.06           C  
ATOM    526  HA  PHE A  34       2.050  -4.737   0.596  1.00 93.06           H  
ATOM    527  C   PHE A  34       3.849  -5.438  -0.306  1.00 93.06           C  
ATOM    528  CB  PHE A  34       2.633  -6.589   1.548  1.00 93.06           C  
ATOM    529  HB2 PHE A  34       2.873  -7.604   1.231  1.00 93.06           H  
ATOM    530  HB3 PHE A  34       1.691  -6.614   2.096  1.00 93.06           H  
ATOM    531  O   PHE A  34       4.360  -4.325  -0.234  1.00 93.06           O  
ATOM    532  CG  PHE A  34       3.717  -6.125   2.494  1.00 93.06           C  
ATOM    533  CD1 PHE A  34       4.895  -6.870   2.668  1.00 93.06           C  
ATOM    534  HD1 PHE A  34       5.020  -7.798   2.130  1.00 93.06           H  
ATOM    535  CD2 PHE A  34       3.578  -4.904   3.154  1.00 93.06           C  
ATOM    536  HD2 PHE A  34       2.722  -4.293   2.911  1.00 93.06           H  
ATOM    537  CE1 PHE A  34       5.905  -6.406   3.535  1.00 93.06           C  
ATOM    538  HE1 PHE A  34       6.819  -6.969   3.647  1.00 93.06           H  
ATOM    539  CE2 PHE A  34       4.571  -4.431   4.019  1.00 93.06           C  
ATOM    540  HE2 PHE A  34       4.467  -3.464   4.489  1.00 93.06           H  
ATOM    541  CZ  PHE A  34       5.733  -5.188   4.219  1.00 93.06           C  
ATOM    542  HZ  PHE A  34       6.509  -4.810   4.869  1.00 93.06           H  
ATOM    543  N   GLN A  35       4.436  -6.456  -0.940  1.00 90.06           N  
ATOM    544  H   GLN A  35       3.944  -7.333  -1.032  1.00 90.06           H  
ATOM    545  CA  GLN A  35       5.775  -6.344  -1.492  1.00 90.06           C  
ATOM    546  HA  GLN A  35       6.438  -6.001  -0.697  1.00 90.06           H  
ATOM    547  C   GLN A  35       5.843  -5.296  -2.610  1.00 90.06           C  
ATOM    548  CB  GLN A  35       6.233  -7.731  -1.944  1.00 90.06           C  
ATOM    549  HB2 GLN A  35       5.573  -8.091  -2.732  1.00 90.06           H  
ATOM    550  HB3 GLN A  35       6.159  -8.409  -1.094  1.00 90.06           H  
ATOM    551  O   GLN A  35       6.723  -4.439  -2.564  1.00 90.06           O  
ATOM    552  CG  GLN A  35       7.672  -7.704  -2.461  1.00 90.06           C  
ATOM    553  HG2 GLN A  35       7.673  -7.162  -3.406  1.00 90.06           H  
ATOM    554  HG3 GLN A  35       8.311  -7.161  -1.764  1.00 90.06           H  
ATOM    555  CD  GLN A  35       8.259  -9.085  -2.703  1.00 90.06           C  
ATOM    556  NE2 GLN A  35       9.346  -9.156  -3.440  1.00 90.06           N  
ATOM    557 HE21 GLN A  35       9.761  -8.311  -3.807  1.00 90.06           H  
ATOM    558 HE22 GLN A  35       9.554 -10.074  -3.805  1.00 90.06           H  
ATOM    559  OE1 GLN A  35       7.760 -10.121  -2.296  1.00 90.06           O  
ATOM    560  N   CYS A  36       4.915  -5.327  -3.573  1.00 90.19           N  
ATOM    561  H   CYS A  36       4.204  -6.044  -3.552  1.00 90.19           H  
ATOM    562  CA  CYS A  36       4.892  -4.386  -4.696  1.00 90.19           C  
ATOM    563  HA  CYS A  36       5.886  -4.342  -5.140  1.00 90.19           H  
ATOM    564  C   CYS A  36       4.543  -2.953  -4.266  1.00 90.19           C  
ATOM    565  CB  CYS A  36       3.897  -4.912  -5.742  1.00 90.19           C  
ATOM    566  HB2 CYS A  36       3.825  -4.200  -6.564  1.00 90.19           H  
ATOM    567  HB3 CYS A  36       2.913  -5.054  -5.295  1.00 90.19           H  
ATOM    568  O   CYS A  36       5.142  -1.988  -4.745  1.00 90.19           O  
ATOM    569  SG  CYS A  36       4.470  -6.505  -6.397  1.00 90.19           S  
ATOM    570  HG  CYS A  36       4.912  -6.050  -7.573  1.00 90.19           H  
ATOM    571  N   PHE A  37       3.599  -2.808  -3.337  1.00 93.75           N  
ATOM    572  H   PHE A  37       3.113  -3.629  -3.004  1.00 93.75           H  
ATOM    573  CA  PHE A  37       3.153  -1.506  -2.848  1.00 93.75           C  
ATOM    574  HA  PHE A  37       2.961  -0.858  -3.704  1.00 93.75           H  
ATOM    575  C   PHE A  37       4.223  -0.830  -1.974  1.00 93.75           C  
ATOM    576  CB  PHE A  37       1.833  -1.707  -2.095  1.00 93.75           C  
ATOM    577  HB2 PHE A  37       1.170  -2.315  -2.710  1.00 93.75           H  
ATOM    578  HB3 PHE A  37       2.020  -2.262  -1.176  1.00 93.75           H  
ATOM    579  O   PHE A  37       4.589   0.326  -2.201  1.00 93.75           O  
ATOM    580  CG  PHE A  37       1.115  -0.422  -1.770  1.00 93.75           C  
ATOM    581  CD1 PHE A  37       1.366   0.247  -0.560  1.00 93.75           C  
ATOM    582  HD1 PHE A  37       2.034  -0.183   0.171  1.00 93.75           H  
ATOM    583  CD2 PHE A  37       0.223   0.125  -2.707  1.00 93.75           C  
ATOM    584  HD2 PHE A  37       0.018  -0.397  -3.629  1.00 93.75           H  
ATOM    585  CE1 PHE A  37       0.745   1.478  -0.303  1.00 93.75           C  
ATOM    586  HE1 PHE A  37       0.919   1.991   0.631  1.00 93.75           H  
ATOM    587  CE2 PHE A  37      -0.381   1.367  -2.459  1.00 93.75           C  
ATOM    588  HE2 PHE A  37      -1.044   1.802  -3.193  1.00 93.75           H  
ATOM    589  CZ  PHE A  37      -0.113   2.042  -1.258  1.00 93.75           C  
ATOM    590  HZ  PHE A  37      -0.567   3.002  -1.063  1.00 93.75           H  
ATOM    591  N   THR A  38       4.779  -1.562  -1.002  1.00 92.94           N  
ATOM    592  H   THR A  38       4.442  -2.502  -0.848  1.00 92.94           H  
ATOM    593  CA  THR A  38       5.809  -1.042  -0.094  1.00 92.94           C  
ATOM    594  HA  THR A  38       5.471  -0.085   0.302  1.00 92.94           H  
ATOM    595  C   THR A  38       7.126  -0.780  -0.818  1.00 92.94           C  
ATOM    596  CB  THR A  38       6.009  -1.998   1.093  1.00 92.94           C  
ATOM    597  HB  THR A  38       6.232  -3.003   0.734  1.00 92.94           H  
ATOM    598  O   THR A  38       7.798   0.200  -0.502  1.00 92.94           O  
ATOM    599  CG2 THR A  38       7.130  -1.577   2.046  1.00 92.94           C  
ATOM    600 HG21 THR A  38       6.930  -1.947   3.051  1.00 92.94           H  
ATOM    601 HG22 THR A  38       8.068  -2.009   1.697  1.00 92.94           H  
ATOM    602 HG23 THR A  38       7.209  -0.490   2.072  1.00 92.94           H  
ATOM    603  OG1 THR A  38       4.827  -2.054   1.856  1.00 92.94           O  
ATOM    604  HG1 THR A  38       4.619  -1.169   2.164  1.00 92.94           H  
ATOM    605  N   SER A  39       7.504  -1.592  -1.809  1.00 91.94           N  
ATOM    606  H   SER A  39       6.905  -2.352  -2.098  1.00 91.94           H  
ATOM    607  CA  SER A  39       8.745  -1.373  -2.557  1.00 91.94           C  
ATOM    608  HA  SER A  39       9.556  -1.249  -1.839  1.00 91.94           H  
ATOM    609  C   SER A  39       8.674  -0.099  -3.408  1.00 91.94           C  
ATOM    610  CB  SER A  39       9.066  -2.598  -3.412  1.00 91.94           C  
ATOM    611  HB2 SER A  39      10.102  -2.531  -3.743  1.00 91.94           H  
ATOM    612  HB3 SER A  39       8.997  -3.498  -2.801  1.00 91.94           H  
ATOM    613  O   SER A  39       9.635   0.675  -3.437  1.00 91.94           O  
ATOM    614  OG  SER A  39       8.194  -2.697  -4.517  1.00 91.94           O  
ATOM    615  HG  SER A  39       8.636  -3.114  -5.260  1.00 91.94           H  
ATOM    616  N   SER A  40       7.521   0.146  -4.038  1.00 93.06           N  
ATOM    617  H   SER A  40       6.827  -0.588  -4.036  1.00 93.06           H  
ATOM    618  CA  SER A  40       7.242   1.352  -4.820  1.00 93.06           C  
ATOM    619  HA  SER A  40       8.031   1.475  -5.562  1.00 93.06           H  
ATOM    620  C   SER A  40       7.227   2.600  -3.942  1.00 93.06           C  
ATOM    621  CB  SER A  40       5.909   1.207  -5.565  1.00 93.06           C  
ATOM    622  HB2 SER A  40       5.085   1.113  -4.858  1.00 93.06           H  
ATOM    623  HB3 SER A  40       5.749   2.091  -6.182  1.00 93.06           H  
ATOM    624  O   SER A  40       7.936   3.560  -4.238  1.00 93.06           O  
ATOM    625  OG  SER A  40       5.935   0.062  -6.398  1.00 93.06           O  
ATOM    626  HG  SER A  40       5.648  -0.694  -5.880  1.00 93.06           H  
ATOM    627  N   PHE A  41       6.513   2.558  -2.808  1.00 94.06           N  
ATOM    628  H   PHE A  41       5.924   1.756  -2.633  1.00 94.06           H  
ATOM    629  CA  PHE A  41       6.490   3.665  -1.841  1.00 94.06           C  
ATOM    630  HA  PHE A  41       6.137   4.561  -2.352  1.00 94.06           H  
ATOM    631  C   PHE A  41       7.887   3.995  -1.286  1.00 94.06           C  
ATOM    632  CB  PHE A  41       5.518   3.348  -0.695  1.00 94.06           C  
ATOM    633  HB2 PHE A  41       5.795   2.395  -0.244  1.00 94.06           H  
ATOM    634  HB3 PHE A  41       4.511   3.248  -1.100  1.00 94.06           H  
ATOM    635  O   PHE A  41       8.305   5.148  -1.335  1.00 94.06           O  
ATOM    636  CG  PHE A  41       5.505   4.426   0.371  1.00 94.06           C  
ATOM    637  CD1 PHE A  41       6.095   4.197   1.627  1.00 94.06           C  
ATOM    638  HD1 PHE A  41       6.512   3.226   1.852  1.00 94.06           H  
ATOM    639  CD2 PHE A  41       4.940   5.680   0.094  1.00 94.06           C  
ATOM    640  HD2 PHE A  41       4.520   5.878  -0.882  1.00 94.06           H  
ATOM    641  CE1 PHE A  41       6.129   5.220   2.593  1.00 94.06           C  
ATOM    642  HE1 PHE A  41       6.594   5.047   3.552  1.00 94.06           H  
ATOM    643  CE2 PHE A  41       4.968   6.702   1.055  1.00 94.06           C  
ATOM    644  HE2 PHE A  41       4.574   7.681   0.823  1.00 94.06           H  
ATOM    645  CZ  PHE A  41       5.566   6.476   2.304  1.00 94.06           C  
ATOM    646  HZ  PHE A  41       5.608   7.279   3.025  1.00 94.06           H  
ATOM    647  N   ILE A  42       8.648   2.996  -0.816  1.00 92.50           N  
ATOM    648  H   ILE A  42       8.260   2.064  -0.785  1.00 92.50           H  
ATOM    649  CA  ILE A  42      10.020   3.211  -0.325  1.00 92.50           C  
ATOM    650  HA  ILE A  42       9.993   3.935   0.490  1.00 92.50           H  
ATOM    651  C   ILE A  42      10.904   3.824  -1.415  1.00 92.50           C  
ATOM    652  CB  ILE A  42      10.626   1.887   0.204  1.00 92.50           C  
ATOM    653  HB  ILE A  42      10.453   1.107  -0.537  1.00 92.50           H  
ATOM    654  O   ILE A  42      11.711   4.700  -1.121  1.00 92.50           O  
ATOM    655  CG1 ILE A  42       9.936   1.487   1.527  1.00 92.50           C  
ATOM    656 HG12 ILE A  42       8.855   1.556   1.408  1.00 92.50           H  
ATOM    657 HG13 ILE A  42      10.221   2.193   2.308  1.00 92.50           H  
ATOM    658  CG2 ILE A  42      12.151   1.985   0.430  1.00 92.50           C  
ATOM    659 HG21 ILE A  42      12.384   2.803   1.113  1.00 92.50           H  
ATOM    660 HG22 ILE A  42      12.660   2.157  -0.518  1.00 92.50           H  
ATOM    661 HG23 ILE A  42      12.551   1.050   0.822  1.00 92.50           H  
ATOM    662  CD1 ILE A  42      10.257   0.063   1.999  1.00 92.50           C  
ATOM    663 HD11 ILE A  42      10.035  -0.649   1.205  1.00 92.50           H  
ATOM    664 HD12 ILE A  42       9.644  -0.171   2.869  1.00 92.50           H  
ATOM    665 HD13 ILE A  42      11.305  -0.030   2.285  1.00 92.50           H  
ATOM    666  N   SER A  43      10.755   3.399  -2.670  1.00 93.50           N  
ATOM    667  H   SER A  43      10.028   2.730  -2.879  1.00 93.50           H  
ATOM    668  CA  SER A  43      11.597   3.904  -3.761  1.00 93.50           C  
ATOM    669  HA  SER A  43      12.636   3.884  -3.433  1.00 93.50           H  
ATOM    670  C   SER A  43      11.269   5.364  -4.095  1.00 93.50           C  
ATOM    671  CB  SER A  43      11.483   2.985  -4.976  1.00 93.50           C  
ATOM    672  HB2 SER A  43      12.149   3.337  -5.764  1.00 93.50           H  
ATOM    673  HB3 SER A  43      10.457   2.975  -5.347  1.00 93.50           H  
ATOM    674  O   SER A  43      12.180   6.151  -4.349  1.00 93.50           O  
ATOM    675  OG  SER A  43      11.854   1.673  -4.588  1.00 93.50           O  
ATOM    676  HG  SER A  43      11.127   1.317  -4.072  1.00 93.50           H  
ATOM    677  N   CYS A  44       9.997   5.765  -3.995  1.00 92.94           N  
ATOM    678  H   CYS A  44       9.278   5.080  -3.815  1.00 92.94           H  
ATOM    679  CA  CYS A  44       9.604   7.173  -4.038  1.00 92.94           C  
ATOM    680  HA  CYS A  44       9.968   7.620  -4.963  1.00 92.94           H  
ATOM    681  C   CYS A  44      10.216   7.984  -2.888  1.00 92.94           C  
ATOM    682  CB  CYS A  44       8.077   7.275  -3.996  1.00 92.94           C  
ATOM    683  HB2 CYS A  44       7.778   8.308  -3.820  1.00 92.94           H  
ATOM    684  HB3 CYS A  44       7.689   6.667  -3.179  1.00 92.94           H  
ATOM    685  O   CYS A  44      10.794   9.034  -3.151  1.00 92.94           O  
ATOM    686  SG  CYS A  44       7.394   6.703  -5.565  1.00 92.94           S  
ATOM    687  HG  CYS A  44       7.332   7.901  -6.152  1.00 92.94           H  
ATOM    688  N   GLU A  45      10.153   7.482  -1.648  1.00 92.12           N  
ATOM    689  H   GLU A  45       9.620   6.637  -1.500  1.00 92.12           H  
ATOM    690  CA  GLU A  45      10.736   8.152  -0.470  1.00 92.12           C  
ATOM    691  HA  GLU A  45      10.321   9.156  -0.382  1.00 92.12           H  
ATOM    692  C   GLU A  45      12.264   8.295  -0.576  1.00 92.12           C  
ATOM    693  CB  GLU A  45      10.398   7.369   0.810  1.00 92.12           C  
ATOM    694  HB2 GLU A  45      10.680   6.325   0.672  1.00 92.12           H  
ATOM    695  HB3 GLU A  45      11.006   7.756   1.628  1.00 92.12           H  
ATOM    696  O   GLU A  45      12.841   9.262  -0.084  1.00 92.12           O  
ATOM    697  CG  GLU A  45       8.928   7.429   1.243  1.00 92.12           C  
ATOM    698  HG2 GLU A  45       8.274   7.196   0.403  1.00 92.12           H  
ATOM    699  HG3 GLU A  45       8.776   6.656   1.997  1.00 92.12           H  
ATOM    700  CD  GLU A  45       8.551   8.796   1.840  1.00 92.12           C  
ATOM    701  OE1 GLU A  45       7.980   9.617   1.094  1.00 92.12           O  
ATOM    702  OE2 GLU A  45       8.822   9.010   3.054  1.00 92.12           O  
ATOM    703  N   LEU A  46      12.932   7.341  -1.232  1.00 91.94           N  
ATOM    704  H   LEU A  46      12.401   6.537  -1.534  1.00 91.94           H  
ATOM    705  CA  LEU A  46      14.378   7.377  -1.498  1.00 91.94           C  
ATOM    706  HA  LEU A  46      14.880   7.819  -0.637  1.00 91.94           H  
ATOM    707  C   LEU A  46      14.763   8.244  -2.713  1.00 91.94           C  
ATOM    708  CB  LEU A  46      14.880   5.933  -1.691  1.00 91.94           C  
ATOM    709  HB2 LEU A  46      15.900   5.972  -2.074  1.00 91.94           H  
ATOM    710  HB3 LEU A  46      14.258   5.460  -2.452  1.00 91.94           H  
ATOM    711  O   LEU A  46      15.951   8.437  -2.962  1.00 91.94           O  
ATOM    712  CG  LEU A  46      14.876   5.050  -0.429  1.00 91.94           C  
ATOM    713  HG  LEU A  46      13.868   4.966  -0.023  1.00 91.94           H  
ATOM    714  CD1 LEU A  46      15.357   3.644  -0.800  1.00 91.94           C  
ATOM    715 HD11 LEU A  46      16.396   3.677  -1.126  1.00 91.94           H  
ATOM    716 HD12 LEU A  46      15.268   2.984   0.063  1.00 91.94           H  
ATOM    717 HD13 LEU A  46      14.739   3.245  -1.605  1.00 91.94           H  
ATOM    718  CD2 LEU A  46      15.763   5.619   0.683  1.00 91.94           C  
ATOM    719 HD21 LEU A  46      15.247   6.454   1.156  1.00 91.94           H  
ATOM    720 HD22 LEU A  46      16.709   5.972   0.274  1.00 91.94           H  
ATOM    721 HD23 LEU A  46      15.954   4.858   1.440  1.00 91.94           H  
ATOM    722  N   GLY A  47      13.796   8.744  -3.486  1.00 92.00           N  
ATOM    723  H   GLY A  47      12.838   8.585  -3.210  1.00 92.00           H  
ATOM    724  CA  GLY A  47      14.045   9.583  -4.659  1.00 92.00           C  
ATOM    725  HA2 GLY A  47      14.757  10.364  -4.392  1.00 92.00           H  
ATOM    726  HA3 GLY A  47      13.106  10.060  -4.943  1.00 92.00           H  
ATOM    727  C   GLY A  47      14.596   8.839  -5.885  1.00 92.00           C  
ATOM    728  O   GLY A  47      15.117   9.478  -6.795  1.00 92.00           O  
ATOM    729  N   VAL A  48      14.483   7.507  -5.946  1.00 92.88           N  
ATOM    730  H   VAL A  48      13.952   7.047  -5.221  1.00 92.88           H  
ATOM    731  CA  VAL A  48      15.055   6.669  -7.023  1.00 92.88           C  
ATOM    732  HA  VAL A  48      15.804   7.257  -7.554  1.00 92.88           H  
ATOM    733  C   VAL A  48      13.997   6.255  -8.056  1.00 92.88           C  
ATOM    734  CB  VAL A  48      15.784   5.444  -6.442  1.00 92.88           C  
ATOM    735  HB  VAL A  48      16.117   4.818  -7.270  1.00 92.88           H  
ATOM    736  O   VAL A  48      12.803   6.247  -7.765  1.00 92.88           O  
ATOM    737  CG1 VAL A  48      17.038   5.861  -5.661  1.00 92.88           C  
ATOM    738 HG11 VAL A  48      17.767   6.307  -6.338  1.00 92.88           H  
ATOM    739 HG12 VAL A  48      16.786   6.598  -4.899  1.00 92.88           H  
ATOM    740 HG13 VAL A  48      17.495   5.000  -5.172  1.00 92.88           H  
ATOM    741  CG2 VAL A  48      14.870   4.608  -5.540  1.00 92.88           C  
ATOM    742 HG21 VAL A  48      13.830   4.900  -5.687  1.00 92.88           H  
ATOM    743 HG22 VAL A  48      15.130   4.733  -4.489  1.00 92.88           H  
ATOM    744 HG23 VAL A  48      14.936   3.554  -5.812  1.00 92.88           H  
ATOM    745  N   ASP A  49      14.402   5.957  -9.293  1.00 90.81           N  
ATOM    746  H   ASP A  49      15.371   6.115  -9.526  1.00 90.81           H  
ATOM    747  CA  ASP A  49      13.493   5.628 -10.415  1.00 90.81           C  
ATOM    748  HA  ASP A  49      12.511   6.066 -10.237  1.00 90.81           H  
ATOM    749  C   ASP A  49      13.228   4.127 -10.606  1.00 90.81           C  
ATOM    750  CB  ASP A  49      14.067   6.225 -11.709  1.00 90.81           C  
ATOM    751  HB2 ASP A  49      13.495   5.855 -12.560  1.00 90.81           H  
ATOM    752  HB3 ASP A  49      15.104   5.907 -11.823  1.00 90.81           H  
ATOM    753  O   ASP A  49      12.368   3.749 -11.393  1.00 90.81           O  
ATOM    754  CG  ASP A  49      13.964   7.745 -11.711  1.00 90.81           C  
ATOM    755  OD1 ASP A  49      12.823   8.246 -11.601  1.00 90.81           O  
ATOM    756  OD2 ASP A  49      15.014   8.407 -11.731  1.00 90.81           O  
ATOM    757  N   THR A  50      13.945   3.273  -9.883  1.00 92.12           N  
ATOM    758  H   THR A  50      14.540   3.659  -9.165  1.00 92.12           H  
ATOM    759  CA  THR A  50      13.781   1.815  -9.907  1.00 92.12           C  
ATOM    760  HA  THR A  50      12.891   1.550 -10.478  1.00 92.12           H  
ATOM    761  C   THR A  50      13.580   1.316  -8.491  1.00 92.12           C  
ATOM    762  CB  THR A  50      14.978   1.129 -10.577  1.00 92.12           C  
ATOM    763  HB  THR A  50      15.058   1.506 -11.597  1.00 92.12           H  
ATOM    764  O   THR A  50      13.977   1.985  -7.535  1.00 92.12           O  
ATOM    765  CG2 THR A  50      16.311   1.366  -9.861  1.00 92.12           C  
ATOM    766 HG21 THR A  50      16.251   1.071  -8.814  1.00 92.12           H  
ATOM    767 HG22 THR A  50      17.098   0.795 -10.354  1.00 92.12           H  
ATOM    768 HG23 THR A  50      16.572   2.422  -9.920  1.00 92.12           H  
ATOM    769  OG1 THR A  50      14.815  -0.267 -10.623  1.00 92.12           O  
ATOM    770  HG1 THR A  50      15.292  -0.618  -9.867  1.00 92.12           H  
ATOM    771  N   THR A  51      12.978   0.137  -8.335  1.00 91.94           N  
ATOM    772  H   THR A  51      12.564  -0.305  -9.143  1.00 91.94           H  
ATOM    773  CA  THR A  51      12.773  -0.438  -7.012  1.00 91.94           C  
ATOM    774  HA  THR A  51      12.159   0.257  -6.440  1.00 91.94           H  
ATOM    775  C   THR A  51      14.122  -0.596  -6.325  1.00 91.94           C  
ATOM    776  CB  THR A  51      12.039  -1.781  -7.050  1.00 91.94           C  
ATOM    777  HB  THR A  51      12.616  -2.504  -7.627  1.00 91.94           H  
ATOM    778  O   THR A  51      14.979  -1.338  -6.808  1.00 91.94           O  
ATOM    779  CG2 THR A  51      11.822  -2.330  -5.643  1.00 91.94           C  
ATOM    780 HG21 THR A  51      11.139  -3.178  -5.688  1.00 91.94           H  
ATOM    781 HG22 THR A  51      11.405  -1.541  -5.017  1.00 91.94           H  
ATOM    782 HG23 THR A  51      12.767  -2.661  -5.213  1.00 91.94           H  
ATOM    783  OG1 THR A  51      10.749  -1.668  -7.603  1.00 91.94           O  
ATOM    784  HG1 THR A  51      10.463  -0.753  -7.556  1.00 91.94           H  
ATOM    785  N   THR A  52      14.289   0.080  -5.192  1.00 91.62           N  
ATOM    786  H   THR A  52      13.563   0.723  -4.911  1.00 91.62           H  
ATOM    787  CA  THR A  52      15.512   0.046  -4.395  1.00 91.62           C  
ATOM    788  HA  THR A  52      16.173  -0.734  -4.771  1.00 91.62           H  
ATOM    789  C   THR A  52      15.140  -0.274  -2.963  1.00 91.62           C  
ATOM    790  CB  THR A  52      16.280   1.369  -4.469  1.00 91.62           C  
ATOM    791  HB  THR A  52      15.675   2.172  -4.048  1.00 91.62           H  
ATOM    792  O   THR A  52      14.350   0.418  -2.320  1.00 91.62           O  
ATOM    793  CG2 THR A  52      17.630   1.313  -3.762  1.00 91.62           C  
ATOM    794 HG21 THR A  52      18.228   0.494  -4.162  1.00 91.62           H  
ATOM    795 HG22 THR A  52      18.163   2.252  -3.916  1.00 91.62           H  
ATOM    796 HG23 THR A  52      17.488   1.186  -2.689  1.00 91.62           H  
ATOM    797  OG1 THR A  52      16.601   1.664  -5.804  1.00 91.62           O  
ATOM    798  HG1 THR A  52      16.523   2.615  -5.906  1.00 91.62           H  
ATOM    799  N   ARG A  53      15.708  -1.363  -2.455  1.00 85.56           N  
ATOM    800  H   ARG A  53      16.368  -1.863  -3.033  1.00 85.56           H  
ATOM    801  CA  ARG A  53      15.570  -1.738  -1.048  1.00 85.56           C  
ATOM    802  HA  ARG A  53      14.524  -1.646  -0.757  1.00 85.56           H  
ATOM    803  C   ARG A  53      16.390  -0.799  -0.156  1.00 85.56           C  
ATOM    804  CB  ARG A  53      16.038  -3.182  -0.912  1.00 85.56           C  
ATOM    805  HB2 ARG A  53      16.995  -3.274  -1.426  1.00 85.56           H  
ATOM    806  HB3 ARG A  53      16.176  -3.397   0.148  1.00 85.56           H  
ATOM    807  O   ARG A  53      17.306  -0.130  -0.616  1.00 85.56           O  
ATOM    808  CG  ARG A  53      15.069  -4.217  -1.505  1.00 85.56           C  
ATOM    809  HG2 ARG A  53      14.817  -3.954  -2.532  1.00 85.56           H  
ATOM    810  HG3 ARG A  53      14.154  -4.236  -0.912  1.00 85.56           H  
ATOM    811  CD  ARG A  53      15.704  -5.617  -1.503  1.00 85.56           C  
ATOM    812  HD2 ARG A  53      16.506  -5.630  -2.242  1.00 85.56           H  
ATOM    813  HD3 ARG A  53      14.950  -6.342  -1.808  1.00 85.56           H  
ATOM    814  NE  ARG A  53      16.245  -5.979  -0.181  1.00 85.56           N  
ATOM    815  HE  ARG A  53      16.007  -5.356   0.578  1.00 85.56           H  
ATOM    816  NH1 ARG A  53      17.565  -7.747  -0.808  1.00 85.56           N  
ATOM    817 HH11 ARG A  53      17.254  -7.632  -1.762  1.00 85.56           H  
ATOM    818 HH12 ARG A  53      18.335  -8.356  -0.570  1.00 85.56           H  
ATOM    819  NH2 ARG A  53      17.504  -7.100   1.333  1.00 85.56           N  
ATOM    820 HH21 ARG A  53      17.424  -6.282   1.921  1.00 85.56           H  
ATOM    821 HH22 ARG A  53      18.383  -7.572   1.487  1.00 85.56           H  
ATOM    822  CZ  ARG A  53      17.112  -6.931   0.105  1.00 85.56           C  
ATOM    823  N   LYS A  54      16.114  -0.790   1.152  1.00 83.94           N  
ATOM    824  H   LYS A  54      15.351  -1.368   1.475  1.00 83.94           H  
ATOM    825  CA  LYS A  54      16.859   0.037   2.128  1.00 83.94           C  
ATOM    826  HA  LYS A  54      16.832   1.075   1.798  1.00 83.94           H  
ATOM    827  C   LYS A  54      18.356  -0.295   2.236  1.00 83.94           C  
ATOM    828  CB  LYS A  54      16.235  -0.068   3.525  1.00 83.94           C  
ATOM    829  HB2 LYS A  54      16.888   0.451   4.227  1.00 83.94           H  
ATOM    830  HB3 LYS A  54      16.188  -1.115   3.828  1.00 83.94           H  
ATOM    831  O   LYS A  54      19.104   0.501   2.782  1.00 83.94           O  
ATOM    832  CG  LYS A  54      14.844   0.568   3.620  1.00 83.94           C  
ATOM    833  HG2 LYS A  54      14.140   0.011   3.002  1.00 83.94           H  
ATOM    834  HG3 LYS A  54      14.897   1.598   3.269  1.00 83.94           H  
ATOM    835  CD  LYS A  54      14.373   0.550   5.081  1.00 83.94           C  
ATOM    836  HD2 LYS A  54      14.296  -0.482   5.421  1.00 83.94           H  
ATOM    837  HD3 LYS A  54      15.106   1.074   5.695  1.00 83.94           H  
ATOM    838  CE  LYS A  54      13.014   1.249   5.200  1.00 83.94           C  
ATOM    839  HE2 LYS A  54      13.128   2.270   4.835  1.00 83.94           H  
ATOM    840  HE3 LYS A  54      12.298   0.741   4.554  1.00 83.94           H  
ATOM    841  NZ  LYS A  54      12.528   1.264   6.604  1.00 83.94           N  
ATOM    842  HZ1 LYS A  54      12.290   2.207   6.876  1.00 83.94           H  
ATOM    843  HZ2 LYS A  54      13.242   0.925   7.233  1.00 83.94           H  
ATOM    844  HZ3 LYS A  54      11.704   0.689   6.701  1.00 83.94           H  
ATOM    845  N   ASP A  55      18.787  -1.452   1.744  1.00 87.19           N  
ATOM    846  H   ASP A  55      18.133  -2.045   1.252  1.00 87.19           H  
ATOM    847  CA  ASP A  55      20.191  -1.865   1.630  1.00 87.19           C  
ATOM    848  HA  ASP A  55      20.773  -1.320   2.373  1.00 87.19           H  
ATOM    849  C   ASP A  55      20.802  -1.526   0.255  1.00 87.19           C  
ATOM    850  CB  ASP A  55      20.316  -3.357   1.974  1.00 87.19           C  
ATOM    851  HB2 ASP A  55      21.364  -3.652   1.947  1.00 87.19           H  
ATOM    852  HB3 ASP A  55      19.967  -3.513   2.995  1.00 87.19           H  
ATOM    853  O   ASP A  55      21.852  -2.052  -0.104  1.00 87.19           O  
ATOM    854  CG  ASP A  55      19.536  -4.287   1.049  1.00 87.19           C  
ATOM    855  OD1 ASP A  55      18.728  -3.810   0.218  1.00 87.19           O  
ATOM    856  OD2 ASP A  55      19.643  -5.512   1.266  1.00 87.19           O  
ATOM    857  N   CYS A  56      20.141  -0.658  -0.520  1.00 85.75           N  
ATOM    858  H   CYS A  56      19.273  -0.280  -0.167  1.00 85.75           H  
ATOM    859  CA  CYS A  56      20.534  -0.195  -1.854  1.00 85.75           C  
ATOM    860  HA  CYS A  56      19.773   0.521  -2.163  1.00 85.75           H  
ATOM    861  C   CYS A  56      20.523  -1.268  -2.951  1.00 85.75           C  
ATOM    862  CB  CYS A  56      21.852   0.588  -1.782  1.00 85.75           C  
ATOM    863  HB2 CYS A  56      22.128   0.938  -2.777  1.00 85.75           H  
ATOM    864  HB3 CYS A  56      22.647  -0.050  -1.396  1.00 85.75           H  
ATOM    865  O   CYS A  56      20.955  -1.008  -4.074  1.00 85.75           O  
ATOM    866  SG  CYS A  56      21.644   2.009  -0.679  1.00 85.75           S  
ATOM    867  HG  CYS A  56      22.904   2.450  -0.725  1.00 85.75           H  
ATOM    868  N   VAL A  57      19.983  -2.460  -2.681  1.00 88.88           N  
ATOM    869  H   VAL A  57      19.650  -2.650  -1.747  1.00 88.88           H  
ATOM    870  CA  VAL A  57      19.825  -3.491  -3.712  1.00 88.88           C  
ATOM    871  HA  VAL A  57      20.757  -3.557  -4.274  1.00 88.88           H  
ATOM    872  C   VAL A  57      18.712  -3.087  -4.683  1.00 88.88           C  
ATOM    873  CB  VAL A  57      19.573  -4.872  -3.084  1.00 88.88           C  
ATOM    874  HB  VAL A  57      18.729  -4.812  -2.397  1.00 88.88           H  
ATOM    875  O   VAL A  57      17.574  -2.852  -4.267  1.00 88.88           O  
ATOM    876  CG1 VAL A  57      19.258  -5.909  -4.169  1.00 88.88           C  
ATOM    877 HG11 VAL A  57      18.290  -5.699  -4.624  1.00 88.88           H  
ATOM    878 HG12 VAL A  57      19.218  -6.906  -3.731  1.00 88.88           H  
ATOM    879 HG13 VAL A  57      20.033  -5.894  -4.936  1.00 88.88           H  
ATOM    880  CG2 VAL A  57      20.810  -5.347  -2.314  1.00 88.88           C  
ATOM    881 HG21 VAL A  57      21.658  -5.460  -2.989  1.00 88.88           H  
ATOM    882 HG22 VAL A  57      21.077  -4.632  -1.536  1.00 88.88           H  
ATOM    883 HG23 VAL A  57      20.609  -6.302  -1.829  1.00 88.88           H  
ATOM    884  N   MET A  58      19.037  -3.079  -5.980  1.00 91.44           N  
ATOM    885  H   MET A  58      20.007  -3.225  -6.222  1.00 91.44           H  
ATOM    886  CA  MET A  58      18.106  -2.810  -7.078  1.00 91.44           C  
ATOM    887  HA  MET A  58      17.169  -2.425  -6.678  1.00 91.44           H  
ATOM    888  C   MET A  58      17.836  -4.097  -7.874  1.00 91.44           C  
ATOM    889  CB  MET A  58      18.662  -1.725  -8.009  1.00 91.44           C  
ATOM    890  HB2 MET A  58      19.577  -2.085  -8.478  1.00 91.44           H  
ATOM    891  HB3 MET A  58      17.927  -1.525  -8.789  1.00 91.44           H  
ATOM    892  O   MET A  58      18.698  -4.505  -8.660  1.00 91.44           O  
ATOM    893  CG  MET A  58      18.969  -0.409  -7.300  1.00 91.44           C  
ATOM    894  HG2 MET A  58      18.041  -0.012  -6.888  1.00 91.44           H  
ATOM    895  HG3 MET A  58      19.671  -0.583  -6.485  1.00 91.44           H  
ATOM    896  SD  MET A  58      19.704   0.821  -8.405  1.00 91.44           S  
ATOM    897  CE  MET A  58      19.855   2.207  -7.252  1.00 91.44           C  
ATOM    898  HE1 MET A  58      20.365   3.029  -7.756  1.00 91.44           H  
ATOM    899  HE2 MET A  58      18.868   2.534  -6.925  1.00 91.44           H  
ATOM    900  HE3 MET A  58      20.438   1.909  -6.380  1.00 91.44           H  
ATOM    901  N   PRO A  59      16.668  -4.753  -7.724  1.00 89.81           N  
ATOM    902  CA  PRO A  59      16.370  -6.007  -8.421  1.00 89.81           C  
ATOM    903  HA  PRO A  59      17.055  -6.778  -8.066  1.00 89.81           H  
ATOM    904  C   PRO A  59      16.486  -5.909  -9.945  1.00 89.81           C  
ATOM    905  CB  PRO A  59      14.946  -6.362  -7.995  1.00 89.81           C  
ATOM    906  HB2 PRO A  59      14.778  -7.439  -7.996  1.00 89.81           H  
ATOM    907  HB3 PRO A  59      14.233  -5.859  -8.649  1.00 89.81           H  
ATOM    908  O   PRO A  59      16.969  -6.844 -10.580  1.00 89.81           O  
ATOM    909  CG  PRO A  59      14.841  -5.765  -6.596  1.00 89.81           C  
ATOM    910  HG2 PRO A  59      13.806  -5.585  -6.308  1.00 89.81           H  
ATOM    911  HG3 PRO A  59      15.335  -6.423  -5.880  1.00 89.81           H  
ATOM    912  CD  PRO A  59      15.619  -4.462  -6.754  1.00 89.81           C  
ATOM    913  HD2 PRO A  59      16.027  -4.145  -5.795  1.00 89.81           H  
ATOM    914  HD3 PRO A  59      14.950  -3.705  -7.164  1.00 89.81           H  
ATOM    915  N   ALA A  60      16.134  -4.758 -10.530  1.00 89.69           N  
ATOM    916  H   ALA A  60      15.718  -4.029  -9.968  1.00 89.69           H  
ATOM    917  CA  ALA A  60      16.262  -4.536 -11.969  1.00 89.69           C  
ATOM    918  HA  ALA A  60      15.677  -5.297 -12.486  1.00 89.69           H  
ATOM    919  C   ALA A  60      17.718  -4.665 -12.448  1.00 89.69           C  
ATOM    920  CB  ALA A  60      15.682  -3.161 -12.316  1.00 89.69           C  
ATOM    921  HB1 ALA A  60      14.743  -2.995 -11.788  1.00 89.69           H  
ATOM    922  HB2 ALA A  60      15.487  -3.110 -13.388  1.00 89.69           H  
ATOM    923  HB3 ALA A  60      16.378  -2.367 -12.046  1.00 89.69           H  
ATOM    924  O   ALA A  60      17.970  -5.253 -13.496  1.00 89.69           O  
ATOM    925  N   LEU A  61      18.700  -4.206 -11.658  1.00 88.44           N  
ATOM    926  H   LEU A  61      18.465  -3.830 -10.751  1.00 88.44           H  
ATOM    927  CA  LEU A  61      20.116  -4.374 -12.007  1.00 88.44           C  
ATOM    928  HA  LEU A  61      20.268  -4.026 -13.028  1.00 88.44           H  
ATOM    929  C   LEU A  61      20.536  -5.844 -11.975  1.00 88.44           C  
ATOM    930  CB  LEU A  61      21.018  -3.566 -11.052  1.00 88.44           C  
ATOM    931  HB2 LEU A  61      22.047  -3.874 -11.237  1.00 88.44           H  
ATOM    932  HB3 LEU A  61      20.785  -3.834 -10.021  1.00 88.44           H  
ATOM    933  O   LEU A  61      21.378  -6.241 -12.771  1.00 88.44           O  
ATOM    934  CG  LEU A  61      20.967  -2.034 -11.196  1.00 88.44           C  
ATOM    935  HG  LEU A  61      19.964  -1.664 -10.984  1.00 88.44           H  
ATOM    936  CD1 LEU A  61      21.957  -1.428 -10.197  1.00 88.44           C  
ATOM    937 HD11 LEU A  61      22.966  -1.794 -10.386  1.00 88.44           H  
ATOM    938 HD12 LEU A  61      21.950  -0.341 -10.277  1.00 88.44           H  
ATOM    939 HD13 LEU A  61      21.678  -1.691  -9.177  1.00 88.44           H  
ATOM    940  CD2 LEU A  61      21.390  -1.580 -12.597  1.00 88.44           C  
ATOM    941 HD21 LEU A  61      20.662  -1.907 -13.339  1.00 88.44           H  
ATOM    942 HD22 LEU A  61      22.372  -1.983 -12.845  1.00 88.44           H  
ATOM    943 HD23 LEU A  61      21.430  -0.491 -12.632  1.00 88.44           H  
ATOM    944  N   GLY A  62      19.938  -6.641 -11.089  1.00 87.06           N  
ATOM    945  H   GLY A  62      19.210  -6.245 -10.512  1.00 87.06           H  
ATOM    946  CA  GLY A  62      20.185  -8.077 -10.995  1.00 87.06           C  
ATOM    947  HA2 GLY A  62      21.249  -8.259 -10.844  1.00 87.06           H  
ATOM    948  HA3 GLY A  62      19.633  -8.470 -10.141  1.00 87.06           H  
ATOM    949  C   GLY A  62      19.727  -8.837 -12.241  1.00 87.06           C  
ATOM    950  O   GLY A  62      20.340  -9.830 -12.604  1.00 87.06           O  
ATOM    951  N   VAL A  63      18.693  -8.343 -12.922  1.00 86.75           N  
ATOM    952  H   VAL A  63      18.220  -7.535 -12.543  1.00 86.75           H  
ATOM    953  CA  VAL A  63      18.196  -8.910 -14.180  1.00 86.75           C  
ATOM    954  HA  VAL A  63      18.291  -9.995 -14.157  1.00 86.75           H  
ATOM    955  C   VAL A  63      19.031  -8.411 -15.362  1.00 86.75           C  
ATOM    956  CB  VAL A  63      16.707  -8.562 -14.333  1.00 86.75           C  
ATOM    957  HB  VAL A  63      16.587  -7.485 -14.217  1.00 86.75           H  
ATOM    958  O   VAL A  63      19.506  -9.206 -16.163  1.00 86.75           O  
ATOM    959  CG1 VAL A  63      16.174  -8.968 -15.706  1.00 86.75           C  
ATOM    960 HG11 VAL A  63      16.443 -10.006 -15.903  1.00 86.75           H  
ATOM    961 HG12 VAL A  63      15.088  -8.867 -15.725  1.00 86.75           H  
ATOM    962 HG13 VAL A  63      16.594  -8.328 -16.481  1.00 86.75           H  
ATOM    963  CG2 VAL A  63      15.851  -9.254 -13.257  1.00 86.75           C  
ATOM    964 HG21 VAL A  63      14.950  -8.669 -13.071  1.00 86.75           H  
ATOM    965 HG22 VAL A  63      16.393  -9.348 -12.316  1.00 86.75           H  
ATOM    966 HG23 VAL A  63      15.567 -10.252 -13.590  1.00 86.75           H  
ATOM    967  N   ILE A  64      19.271  -7.097 -15.437  1.00 85.25           N  
ATOM    968  H   ILE A  64      18.853  -6.501 -14.737  1.00 85.25           H  
ATOM    969  CA  ILE A  64      19.947  -6.452 -16.580  1.00 85.25           C  
ATOM    970  HA  ILE A  64      19.497  -6.816 -17.503  1.00 85.25           H  
ATOM    971  C   ILE A  64      21.441  -6.805 -16.639  1.00 85.25           C  
ATOM    972  CB  ILE A  64      19.736  -4.921 -16.497  1.00 85.25           C  
ATOM    973  HB  ILE A  64      20.127  -4.586 -15.536  1.00 85.25           H  
ATOM    974  O   ILE A  64      22.009  -6.887 -17.725  1.00 85.25           O  
ATOM    975  CG1 ILE A  64      18.234  -4.557 -16.575  1.00 85.25           C  
ATOM    976 HG12 ILE A  64      17.654  -5.194 -15.907  1.00 85.25           H  
ATOM    977 HG13 ILE A  64      17.863  -4.763 -17.579  1.00 85.25           H  
ATOM    978  CG2 ILE A  64      20.497  -4.167 -17.606  1.00 85.25           C  
ATOM    979 HG21 ILE A  64      21.574  -4.294 -17.489  1.00 85.25           H  
ATOM    980 HG22 ILE A  64      20.204  -4.545 -18.585  1.00 85.25           H  
ATOM    981 HG23 ILE A  64      20.286  -3.098 -17.558  1.00 85.25           H  
ATOM    982  CD1 ILE A  64      17.924  -3.101 -16.199  1.00 85.25           C  
ATOM    983 HD11 ILE A  64      18.616  -2.751 -15.433  1.00 85.25           H  
ATOM    984 HD12 ILE A  64      16.909  -3.035 -15.807  1.00 85.25           H  
ATOM    985 HD13 ILE A  64      18.001  -2.457 -17.075  1.00 85.25           H  
ATOM    986  N   LYS A  65      22.095  -7.005 -15.486  1.00 86.75           N  
ATOM    987  H   LYS A  65      21.581  -6.900 -14.622  1.00 86.75           H  
ATOM    988  CA  LYS A  65      23.530  -7.333 -15.410  1.00 86.75           C  
ATOM    989  HA  LYS A  65      24.002  -7.018 -16.341  1.00 86.75           H  
ATOM    990  C   LYS A  65      23.831  -8.831 -15.331  1.00 86.75           C  
ATOM    991  CB  LYS A  65      24.214  -6.578 -14.259  1.00 86.75           C  
ATOM    992  HB2 LYS A  65      25.257  -6.892 -14.221  1.00 86.75           H  
ATOM    993  HB3 LYS A  65      23.761  -6.850 -13.306  1.00 86.75           H  
ATOM    994  O   LYS A  65      25.005  -9.185 -15.245  1.00 86.75           O  
ATOM    995  CG  LYS A  65      24.195  -5.058 -14.443  1.00 86.75           C  
ATOM    996  HG2 LYS A  65      24.578  -4.819 -15.436  1.00 86.75           H  
ATOM    997  HG3 LYS A  65      23.179  -4.676 -14.348  1.00 86.75           H  
ATOM    998  CD  LYS A  65      25.088  -4.405 -13.383  1.00 86.75           C  
ATOM    999  HD2 LYS A  65      26.072  -4.872 -13.404  1.00 86.75           H  
ATOM   1000  HD3 LYS A  65      24.640  -4.556 -12.401  1.00 86.75           H  
ATOM   1001  CE  LYS A  65      25.228  -2.907 -13.670  1.00 86.75           C  
ATOM   1002  HE2 LYS A  65      25.580  -2.781 -14.693  1.00 86.75           H  
ATOM   1003  HE3 LYS A  65      24.244  -2.445 -13.592  1.00 86.75           H  
ATOM   1004  NZ  LYS A  65      26.177  -2.271 -12.720  1.00 86.75           N  
ATOM   1005  HZ1 LYS A  65      25.870  -2.416 -11.769  1.00 86.75           H  
ATOM   1006  HZ2 LYS A  65      26.245  -1.279 -12.897  1.00 86.75           H  
ATOM   1007  HZ3 LYS A  65      27.097  -2.674 -12.831  1.00 86.75           H  
ATOM   1008  N   ASN A  66      22.826  -9.706 -15.326  1.00 89.25           N  
ATOM   1009  H   ASN A  66      21.879  -9.389 -15.478  1.00 89.25           H  
ATOM   1010  CA  ASN A  66      23.091 -11.140 -15.339  1.00 89.25           C  
ATOM   1011  HA  ASN A  66      23.970 -11.342 -14.728  1.00 89.25           H  
ATOM   1012  C   ASN A  66      23.404 -11.600 -16.767  1.00 89.25           C  
ATOM   1013  CB  ASN A  66      21.923 -11.886 -14.701  1.00 89.25           C  
ATOM   1014  HB2 ASN A  66      21.691 -11.425 -13.742  1.00 89.25           H  
ATOM   1015  HB3 ASN A  66      21.067 -11.802 -15.371  1.00 89.25           H  
ATOM   1016  O   ASN A  66      22.627 -11.361 -17.690  1.00 89.25           O  
ATOM   1017  CG  ASN A  66      22.202 -13.352 -14.467  1.00 89.25           C  
ATOM   1018  ND2 ASN A  66      21.696 -13.943 -13.412  1.00 89.25           N  
ATOM   1019 HD21 ASN A  66      21.720 -14.951 -13.472  1.00 89.25           H  
ATOM   1020 HD22 ASN A  66      21.130 -13.439 -12.745  1.00 89.25           H  
ATOM   1021  OD1 ASN A  66      22.882 -13.999 -15.229  1.00 89.25           O  
ATOM   1022  N   ASN A  67      24.539 -12.277 -16.929  1.00 89.50           N  
ATOM   1023  H   ASN A  67      25.097 -12.475 -16.111  1.00 89.50           H  
ATOM   1024  CA  ASN A  67      24.996 -12.808 -18.211  1.00 89.50           C  
ATOM   1025  HA  ASN A  67      25.093 -11.991 -18.926  1.00 89.50           H  
ATOM   1026  C   ASN A  67      24.013 -13.820 -18.825  1.00 89.50           C  
ATOM   1027  CB  ASN A  67      26.372 -13.455 -18.000  1.00 89.50           C  
ATOM   1028  HB2 ASN A  67      26.294 -14.191 -17.199  1.00 89.50           H  
ATOM   1029  HB3 ASN A  67      26.654 -13.982 -18.911  1.00 89.50           H  
ATOM   1030  O   ASN A  67      23.925 -13.895 -20.047  1.00 89.50           O  
ATOM   1031  CG  ASN A  67      27.478 -12.465 -17.680  1.00 89.50           C  
ATOM   1032  ND2 ASN A  67      28.520 -12.919 -17.029  1.00 89.50           N  
ATOM   1033 HD21 ASN A  67      28.570 -13.897 -16.783  1.00 89.50           H  
ATOM   1034 HD22 ASN A  67      29.247 -12.250 -16.816  1.00 89.50           H  
ATOM   1035  OD1 ASN A  67      27.440 -11.290 -17.998  1.00 89.50           O  
ATOM   1036  N   ASP A  68      23.237 -14.531 -18.003  1.00 88.56           N  
ATOM   1037  H   ASP A  68      23.374 -14.459 -17.005  1.00 88.56           H  
ATOM   1038  CA  ASP A  68      22.242 -15.505 -18.465  1.00 88.56           C  
ATOM   1039  HA  ASP A  68      22.699 -16.130 -19.232  1.00 88.56           H  
ATOM   1040  C   ASP A  68      20.998 -14.837 -19.077  1.00 88.56           C  
ATOM   1041  CB  ASP A  68      21.815 -16.408 -17.294  1.00 88.56           C  
ATOM   1042  HB2 ASP A  68      21.324 -15.799 -16.534  1.00 88.56           H  
ATOM   1043  HB3 ASP A  68      21.084 -17.127 -17.664  1.00 88.56           H  
ATOM   1044  O   ASP A  68      20.269 -15.452 -19.853  1.00 88.56           O  
ATOM   1045  CG  ASP A  68      22.965 -17.199 -16.654  1.00 88.56           C  
ATOM   1046  OD1 ASP A  68      23.925 -17.547 -17.380  1.00 88.56           O  
ATOM   1047  OD2 ASP A  68      22.869 -17.459 -15.432  1.00 88.56           O  
ATOM   1048  N   PHE A  69      20.757 -13.563 -18.748  1.00 86.56           N  
ATOM   1049  H   PHE A  69      21.425 -13.118 -18.136  1.00 86.56           H  
ATOM   1050  CA  PHE A  69      19.531 -12.826 -19.088  1.00 86.56           C  
ATOM   1051  HA  PHE A  69      18.863 -13.472 -19.659  1.00 86.56           H  
ATOM   1052  C   PHE A  69      19.781 -11.598 -19.963  1.00 86.56           C  
ATOM   1053  CB  PHE A  69      18.829 -12.419 -17.787  1.00 86.56           C  
ATOM   1054  HB2 PHE A  69      17.938 -11.840 -18.032  1.00 86.56           H  
ATOM   1055  HB3 PHE A  69      19.497 -11.744 -17.253  1.00 86.56           H  
ATOM   1056  O   PHE A  69      18.831 -10.971 -20.425  1.00 86.56           O  
ATOM   1057  CG  PHE A  69      18.461 -13.570 -16.865  1.00 86.56           C  
ATOM   1058  CD1 PHE A  69      17.912 -14.763 -17.375  1.00 86.56           C  
ATOM   1059  HD1 PHE A  69      17.746 -14.878 -18.436  1.00 86.56           H  
ATOM   1060  CD2 PHE A  69      18.695 -13.464 -15.484  1.00 86.56           C  
ATOM   1061  HD2 PHE A  69      19.077 -12.542 -15.071  1.00 86.56           H  
ATOM   1062  CE1 PHE A  69      17.612 -15.836 -16.518  1.00 86.56           C  
ATOM   1063  HE1 PHE A  69      17.200 -16.747 -16.928  1.00 86.56           H  
ATOM   1064  CE2 PHE A  69      18.423 -14.542 -14.629  1.00 86.56           C  
ATOM   1065  HE2 PHE A  69      18.632 -14.459 -13.573  1.00 86.56           H  
ATOM   1066  CZ  PHE A  69      17.883 -15.732 -15.144  1.00 86.56           C  
ATOM   1067  HZ  PHE A  69      17.693 -16.570 -14.491  1.00 86.56           H  
ATOM   1068  N   ILE A  70      21.043 -11.254 -20.228  1.00 81.06           N  
ATOM   1069  H   ILE A  70      21.768 -11.785 -19.767  1.00 81.06           H  
ATOM   1070  CA  ILE A  70      21.432 -10.003 -20.894  1.00 81.06           C  
ATOM   1071  HA  ILE A  70      21.014  -9.190 -20.301  1.00 81.06           H  
ATOM   1072  C   ILE A  70      20.855  -9.854 -22.317  1.00 81.06           C  
ATOM   1073  CB  ILE A  70      22.973  -9.869 -20.866  1.00 81.06           C  
ATOM   1074  HB  ILE A  70      23.307 -10.154 -19.868  1.00 81.06           H  
ATOM   1075  O   ILE A  70      20.686  -8.736 -22.803  1.00 81.06           O  
ATOM   1076  CG1 ILE A  70      23.392  -8.398 -21.063  1.00 81.06           C  
ATOM   1077 HG12 ILE A  70      23.144  -8.070 -22.072  1.00 81.06           H  
ATOM   1078 HG13 ILE A  70      22.831  -7.782 -20.360  1.00 81.06           H  
ATOM   1079  CG2 ILE A  70      23.674 -10.806 -21.871  1.00 81.06           C  
ATOM   1080 HG21 ILE A  70      24.738 -10.862 -21.639  1.00 81.06           H  
ATOM   1081 HG22 ILE A  70      23.272 -11.817 -21.806  1.00 81.06           H  
ATOM   1082 HG23 ILE A  70      23.563 -10.423 -22.886  1.00 81.06           H  
ATOM   1083  CD1 ILE A  70      24.882  -8.146 -20.815  1.00 81.06           C  
ATOM   1084 HD11 ILE A  70      25.163  -8.515 -19.828  1.00 81.06           H  
ATOM   1085 HD12 ILE A  70      25.077  -7.075 -20.860  1.00 81.06           H  
ATOM   1086 HD13 ILE A  70      25.485  -8.641 -21.576  1.00 81.06           H  
ATOM   1087  N   GLN A  71      20.519 -10.966 -22.985  1.00 86.31           N  
ATOM   1088  H   GLN A  71      20.673 -11.850 -22.521  1.00 86.31           H  
ATOM   1089  CA  GLN A  71      19.871 -10.973 -24.305  1.00 86.31           C  
ATOM   1090  HA  GLN A  71      19.943  -9.975 -24.736  1.00 86.31           H  
ATOM   1091  C   GLN A  71      18.364 -11.295 -24.241  1.00 86.31           C  
ATOM   1092  CB  GLN A  71      20.607 -11.935 -25.251  1.00 86.31           C  
ATOM   1093  HB2 GLN A  71      20.088 -11.942 -26.209  1.00 86.31           H  
ATOM   1094  HB3 GLN A  71      20.567 -12.941 -24.833  1.00 86.31           H  
ATOM   1095  O   GLN A  71      17.683 -11.224 -25.268  1.00 86.31           O  
ATOM   1096  CG  GLN A  71      22.071 -11.559 -25.524  1.00 86.31           C  
ATOM   1097  HG2 GLN A  71      22.627 -11.558 -24.586  1.00 86.31           H  
ATOM   1098  HG3 GLN A  71      22.127 -10.556 -25.947  1.00 86.31           H  
ATOM   1099  CD  GLN A  71      22.764 -12.537 -26.468  1.00 86.31           C  
ATOM   1100  NE2 GLN A  71      23.954 -12.209 -26.933  1.00 86.31           N  
ATOM   1101 HE21 GLN A  71      24.436 -12.955 -27.414  1.00 86.31           H  
ATOM   1102 HE22 GLN A  71      24.400 -11.354 -26.630  1.00 86.31           H  
ATOM   1103  OE1 GLN A  71      22.279 -13.611 -26.783  1.00 86.31           O  
ATOM   1104  N   ASP A  72      17.819 -11.618 -23.061  1.00 91.62           N  
ATOM   1105  H   ASP A  72      18.383 -11.557 -22.226  1.00 91.62           H  
ATOM   1106  CA  ASP A  72      16.393 -11.896 -22.871  1.00 91.62           C  
ATOM   1107  HA  ASP A  72      16.044 -12.480 -23.723  1.00 91.62           H  
ATOM   1108  C   ASP A  72      15.585 -10.592 -22.834  1.00 91.62           C  
ATOM   1109  CB  ASP A  72      16.153 -12.775 -21.636  1.00 91.62           C  
ATOM   1110  HB2 ASP A  72      16.367 -12.205 -20.732  1.00 91.62           H  
ATOM   1111  HB3 ASP A  72      16.832 -13.627 -21.673  1.00 91.62           H  
ATOM   1112  O   ASP A  72      15.343  -9.964 -21.799  1.00 91.62           O  
ATOM   1113  CG  ASP A  72      14.711 -13.305 -21.582  1.00 91.62           C  
ATOM   1114  OD1 ASP A  72      13.803 -12.655 -22.165  1.00 91.62           O  
ATOM   1115  OD2 ASP A  72      14.505 -14.352 -20.937  1.00 91.62           O  
ATOM   1116  N   LYS A  73      15.141 -10.176 -24.019  1.00 90.62           N  
ATOM   1117  H   LYS A  73      15.469 -10.690 -24.824  1.00 90.62           H  
ATOM   1118  CA  LYS A  73      14.303  -8.985 -24.198  1.00 90.62           C  
ATOM   1119  HA  LYS A  73      14.818  -8.126 -23.770  1.00 90.62           H  
ATOM   1120  C   LYS A  73      12.962  -9.088 -23.471  1.00 90.62           C  
ATOM   1121  CB  LYS A  73      14.054  -8.742 -25.691  1.00 90.62           C  
ATOM   1122  HB2 LYS A  73      13.588  -9.626 -26.127  1.00 90.62           H  
ATOM   1123  HB3 LYS A  73      13.364  -7.905 -25.796  1.00 90.62           H  
ATOM   1124  O   LYS A  73      12.429  -8.060 -23.058  1.00 90.62           O  
ATOM   1125  CG  LYS A  73      15.345  -8.416 -26.452  1.00 90.62           C  
ATOM   1126  HG2 LYS A  73      16.012  -9.278 -26.431  1.00 90.62           H  
ATOM   1127  HG3 LYS A  73      15.841  -7.568 -25.978  1.00 90.62           H  
ATOM   1128  CD  LYS A  73      15.023  -8.068 -27.907  1.00 90.62           C  
ATOM   1129  HD2 LYS A  73      14.392  -7.179 -27.937  1.00 90.62           H  
ATOM   1130  HD3 LYS A  73      14.493  -8.905 -28.363  1.00 90.62           H  
ATOM   1131  CE  LYS A  73      16.326  -7.817 -28.670  1.00 90.62           C  
ATOM   1132  HE2 LYS A  73      16.927  -8.725 -28.616  1.00 90.62           H  
ATOM   1133  HE3 LYS A  73      16.881  -7.020 -28.176  1.00 90.62           H  
ATOM   1134  NZ  LYS A  73      16.058  -7.465 -30.088  1.00 90.62           N  
ATOM   1135  HZ1 LYS A  73      15.201  -7.902 -30.397  1.00 90.62           H  
ATOM   1136  HZ2 LYS A  73      16.813  -7.788 -30.676  1.00 90.62           H  
ATOM   1137  HZ3 LYS A  73      15.974  -6.464 -30.192  1.00 90.62           H  
ATOM   1138  N   THR A  74      12.401 -10.288 -23.322  1.00 92.00           N  
ATOM   1139  H   THR A  74      12.959 -11.111 -23.501  1.00 92.00           H  
ATOM   1140  CA  THR A  74      11.118 -10.475 -22.636  1.00 92.00           C  
ATOM   1141  HA  THR A  74      10.404  -9.738 -23.004  1.00 92.00           H  
ATOM   1142  C   THR A  74      11.294 -10.226 -21.149  1.00 92.00           C  
ATOM   1143  CB  THR A  74      10.553 -11.877 -22.908  1.00 92.00           C  
ATOM   1144  HB  THR A  74      11.274 -12.644 -22.627  1.00 92.00           H  
ATOM   1145  O   THR A  74      10.536  -9.456 -20.557  1.00 92.00           O  
ATOM   1146  CG2 THR A  74       9.238 -12.129 -22.166  1.00 92.00           C  
ATOM   1147 HG21 THR A  74       9.449 -12.349 -21.119  1.00 92.00           H  
ATOM   1148 HG22 THR A  74       8.589 -11.255 -22.227  1.00 92.00           H  
ATOM   1149 HG23 THR A  74       8.734 -12.993 -22.598  1.00 92.00           H  
ATOM   1150  OG1 THR A  74      10.279 -11.990 -24.288  1.00 92.00           O  
ATOM   1151  HG1 THR A  74       9.553 -11.397 -24.499  1.00 92.00           H  
ATOM   1152  N   LEU A  75      12.347 -10.795 -20.567  1.00 90.38           N  
ATOM   1153  H   LEU A  75      12.918 -11.429 -21.108  1.00 90.38           H  
ATOM   1154  CA  LEU A  75      12.690 -10.582 -19.171  1.00 90.38           C  
ATOM   1155  HA  LEU A  75      11.806 -10.826 -18.583  1.00 90.38           H  
ATOM   1156  C   LEU A  75      13.064  -9.123 -18.879  1.00 90.38           C  
ATOM   1157  CB  LEU A  75      13.809 -11.568 -18.821  1.00 90.38           C  
ATOM   1158  HB2 LEU A  75      14.699 -11.301 -19.390  1.00 90.38           H  
ATOM   1159  HB3 LEU A  75      13.499 -12.570 -19.119  1.00 90.38           H  
ATOM   1160  O   LEU A  75      12.654  -8.596 -17.847  1.00 90.38           O  
ATOM   1161  CG  LEU A  75      14.169 -11.600 -17.333  1.00 90.38           C  
ATOM   1162  HG  LEU A  75      14.561 -10.621 -17.057  1.00 90.38           H  
ATOM   1163  CD1 LEU A  75      12.965 -11.925 -16.445  1.00 90.38           C  
ATOM   1164 HD11 LEU A  75      12.248 -11.104 -16.458  1.00 90.38           H  
ATOM   1165 HD12 LEU A  75      13.301 -12.067 -15.418  1.00 90.38           H  
ATOM   1166 HD13 LEU A  75      12.483 -12.837 -16.798  1.00 90.38           H  
ATOM   1167  CD2 LEU A  75      15.240 -12.653 -17.089  1.00 90.38           C  
ATOM   1168 HD21 LEU A  75      15.932 -12.679 -17.930  1.00 90.38           H  
ATOM   1169 HD22 LEU A  75      15.786 -12.435 -16.170  1.00 90.38           H  
ATOM   1170 HD23 LEU A  75      14.787 -13.641 -17.017  1.00 90.38           H  
ATOM   1171  N   TYR A  76      13.737  -8.433 -19.806  1.00 89.56           N  
ATOM   1172  H   TYR A  76      14.117  -8.937 -20.594  1.00 89.56           H  
ATOM   1173  CA  TYR A  76      14.023  -7.000 -19.681  1.00 89.56           C  
ATOM   1174  HA  TYR A  76      14.572  -6.842 -18.753  1.00 89.56           H  
ATOM   1175  C   TYR A  76      12.737  -6.159 -19.612  1.00 89.56           C  
ATOM   1176  CB  TYR A  76      14.918  -6.548 -20.848  1.00 89.56           C  
ATOM   1177  HB2 TYR A  76      15.812  -7.172 -20.859  1.00 89.56           H  
ATOM   1178  HB3 TYR A  76      14.398  -6.718 -21.790  1.00 89.56           H  
ATOM   1179  O   TYR A  76      12.587  -5.325 -18.719  1.00 89.56           O  
ATOM   1180  CG  TYR A  76      15.336  -5.090 -20.755  1.00 89.56           C  
ATOM   1181  CD1 TYR A  76      14.580  -4.078 -21.384  1.00 89.56           C  
ATOM   1182  HD1 TYR A  76      13.725  -4.336 -21.991  1.00 89.56           H  
ATOM   1183  CD2 TYR A  76      16.464  -4.745 -19.987  1.00 89.56           C  
ATOM   1184  HD2 TYR A  76      17.062  -5.522 -19.535  1.00 89.56           H  
ATOM   1185  CE1 TYR A  76      14.927  -2.723 -21.198  1.00 89.56           C  
ATOM   1186  HE1 TYR A  76      14.341  -1.926 -21.631  1.00 89.56           H  
ATOM   1187  CE2 TYR A  76      16.820  -3.396 -19.817  1.00 89.56           C  
ATOM   1188  HE2 TYR A  76      17.689  -3.126 -19.235  1.00 89.56           H  
ATOM   1189  OH  TYR A  76      16.395  -1.082 -20.242  1.00 89.56           O  
ATOM   1190  HH  TYR A  76      17.150  -1.002 -19.653  1.00 89.56           H  
ATOM   1191  CZ  TYR A  76      16.048  -2.383 -20.415  1.00 89.56           C  
ATOM   1192  N   VAL A  77      11.771  -6.419 -20.503  1.00 90.88           N  
ATOM   1193  H   VAL A  77      11.940  -7.137 -21.192  1.00 90.88           H  
ATOM   1194  CA  VAL A  77      10.477  -5.711 -20.516  1.00 90.88           C  
ATOM   1195  HA  VAL A  77      10.664  -4.638 -20.564  1.00 90.88           H  
ATOM   1196  C   VAL A  77       9.689  -5.973 -19.232  1.00 90.88           C  
ATOM   1197  CB  VAL A  77       9.654  -6.135 -21.748  1.00 90.88           C  
ATOM   1198  HB  VAL A  77       9.623  -7.223 -21.796  1.00 90.88           H  
ATOM   1199  O   VAL A  77       9.078  -5.054 -18.683  1.00 90.88           O  
ATOM   1200  CG1 VAL A  77       8.205  -5.624 -21.720  1.00 90.88           C  
ATOM   1201 HG11 VAL A  77       7.713  -5.876 -22.660  1.00 90.88           H  
ATOM   1202 HG12 VAL A  77       8.192  -4.542 -21.584  1.00 90.88           H  
ATOM   1203 HG13 VAL A  77       7.649  -6.100 -20.913  1.00 90.88           H  
ATOM   1204  CG2 VAL A  77      10.292  -5.607 -23.039  1.00 90.88           C  
ATOM   1205 HG21 VAL A  77      11.359  -5.825 -23.063  1.00 90.88           H  
ATOM   1206 HG22 VAL A  77      10.166  -4.526 -23.107  1.00 90.88           H  
ATOM   1207 HG23 VAL A  77       9.825  -6.084 -23.901  1.00 90.88           H  
ATOM   1208  N   LEU A  78       9.705  -7.214 -18.738  1.00 90.69           N  
ATOM   1209  H   LEU A  78      10.203  -7.926 -19.253  1.00 90.69           H  
ATOM   1210  CA  LEU A  78       9.059  -7.576 -17.475  1.00 90.69           C  
ATOM   1211  HA  LEU A  78       8.027  -7.225 -17.490  1.00 90.69           H  
ATOM   1212  C   LEU A  78       9.728  -6.887 -16.277  1.00 90.69           C  
ATOM   1213  CB  LEU A  78       9.073  -9.105 -17.306  1.00 90.69           C  
ATOM   1214  HB2 LEU A  78      10.094  -9.458 -17.445  1.00 90.69           H  
ATOM   1215  HB3 LEU A  78       8.780  -9.339 -16.283  1.00 90.69           H  
ATOM   1216  O   LEU A  78       9.023  -6.335 -15.433  1.00 90.69           O  
ATOM   1217  CG  LEU A  78       8.142  -9.873 -18.264  1.00 90.69           C  
ATOM   1218  HG  LEU A  78       8.387  -9.640 -19.300  1.00 90.69           H  
ATOM   1219  CD1 LEU A  78       8.330 -11.375 -18.052  1.00 90.69           C  
ATOM   1220 HD11 LEU A  78       9.374 -11.646 -18.206  1.00 90.69           H  
ATOM   1221 HD12 LEU A  78       8.034 -11.654 -17.041  1.00 90.69           H  
ATOM   1222 HD13 LEU A  78       7.725 -11.929 -18.770  1.00 90.69           H  
ATOM   1223  CD2 LEU A  78       6.668  -9.520 -18.042  1.00 90.69           C  
ATOM   1224 HD21 LEU A  78       6.478  -8.498 -18.370  1.00 90.69           H  
ATOM   1225 HD22 LEU A  78       6.409  -9.623 -16.988  1.00 90.69           H  
ATOM   1226 HD23 LEU A  78       6.042 -10.188 -18.634  1.00 90.69           H  
ATOM   1227  N   ALA A  79      11.062  -6.866 -16.218  1.00 90.38           N  
ATOM   1228  H   ALA A  79      11.589  -7.354 -16.927  1.00 90.38           H  
ATOM   1229  CA  ALA A  79      11.801  -6.202 -15.148  1.00 90.38           C  
ATOM   1230  HA  ALA A  79      11.449  -6.598 -14.195  1.00 90.38           H  
ATOM   1231  C   ALA A  79      11.573  -4.688 -15.143  1.00 90.38           C  
ATOM   1232  CB  ALA A  79      13.289  -6.528 -15.291  1.00 90.38           C  
ATOM   1233  HB1 ALA A  79      13.751  -5.891 -16.045  1.00 90.38           H  
ATOM   1234  HB2 ALA A  79      13.791  -6.379 -14.335  1.00 90.38           H  
ATOM   1235  HB3 ALA A  79      13.400  -7.573 -15.583  1.00 90.38           H  
ATOM   1236  O   ALA A  79      11.354  -4.112 -14.082  1.00 90.38           O  
ATOM   1237  N   ASP A  80      11.561  -4.052 -16.316  1.00 90.69           N  
ATOM   1238  H   ASP A  80      11.794  -4.569 -17.153  1.00 90.69           H  
ATOM   1239  CA  ASP A  80      11.250  -2.628 -16.457  1.00 90.69           C  
ATOM   1240  HA  ASP A  80      11.926  -2.052 -15.825  1.00 90.69           H  
ATOM   1241  C   ASP A  80       9.812  -2.331 -16.003  1.00 90.69           C  
ATOM   1242  CB  ASP A  80      11.489  -2.208 -17.916  1.00 90.69           C  
ATOM   1243  HB2 ASP A  80      12.544  -2.334 -18.155  1.00 90.69           H  
ATOM   1244  HB3 ASP A  80      10.921  -2.857 -18.583  1.00 90.69           H  
ATOM   1245  O   ASP A  80       9.572  -1.400 -15.235  1.00 90.69           O  
ATOM   1246  CG  ASP A  80      11.094  -0.749 -18.154  1.00 90.69           C  
ATOM   1247  OD1 ASP A  80      11.648   0.128 -17.458  1.00 90.69           O  
ATOM   1248  OD2 ASP A  80      10.203  -0.522 -19.011  1.00 90.69           O  
ATOM   1249  N   ARG A  81       8.844  -3.176 -16.385  1.00 90.31           N  
ATOM   1250  H   ARG A  81       9.090  -3.933 -17.007  1.00 90.31           H  
ATOM   1251  CA  ARG A  81       7.452  -3.042 -15.938  1.00 90.31           C  
ATOM   1252  HA  ARG A  81       7.114  -2.040 -16.201  1.00 90.31           H  
ATOM   1253  C   ARG A  81       7.317  -3.157 -14.415  1.00 90.31           C  
ATOM   1254  CB  ARG A  81       6.586  -4.071 -16.680  1.00 90.31           C  
ATOM   1255  HB2 ARG A  81       6.900  -5.075 -16.397  1.00 90.31           H  
ATOM   1256  HB3 ARG A  81       6.747  -3.943 -17.750  1.00 90.31           H  
ATOM   1257  O   ARG A  81       6.706  -2.286 -13.797  1.00 90.31           O  
ATOM   1258  CG  ARG A  81       5.090  -3.905 -16.378  1.00 90.31           C  
ATOM   1259  HG2 ARG A  81       4.919  -4.024 -15.308  1.00 90.31           H  
ATOM   1260  HG3 ARG A  81       4.771  -2.908 -16.680  1.00 90.31           H  
ATOM   1261  CD  ARG A  81       4.242  -4.942 -17.118  1.00 90.31           C  
ATOM   1262  HD2 ARG A  81       4.346  -4.797 -18.193  1.00 90.31           H  
ATOM   1263  HD3 ARG A  81       4.600  -5.938 -16.857  1.00 90.31           H  
ATOM   1264  NE  ARG A  81       2.826  -4.800 -16.738  1.00 90.31           N  
ATOM   1265  HE  ARG A  81       2.606  -4.079 -16.066  1.00 90.31           H  
ATOM   1266  NH1 ARG A  81       1.971  -6.566 -17.927  1.00 90.31           N  
ATOM   1267 HH11 ARG A  81       1.173  -7.144 -18.149  1.00 90.31           H  
ATOM   1268 HH12 ARG A  81       2.914  -6.876 -18.113  1.00 90.31           H  
ATOM   1269  NH2 ARG A  81       0.595  -5.242 -16.755  1.00 90.31           N  
ATOM   1270 HH21 ARG A  81       0.451  -4.612 -15.979  1.00 90.31           H  
ATOM   1271 HH22 ARG A  81      -0.173  -5.867 -16.953  1.00 90.31           H  
ATOM   1272  CZ  ARG A  81       1.807  -5.539 -17.135  1.00 90.31           C  
ATOM   1273  N   VAL A  82       7.876  -4.218 -13.830  1.00 89.00           N  
ATOM   1274  H   VAL A  82       8.358  -4.878 -14.424  1.00 89.00           H  
ATOM   1275  CA  VAL A  82       7.736  -4.543 -12.400  1.00 89.00           C  
ATOM   1276  HA  VAL A  82       6.694  -4.408 -12.110  1.00 89.00           H  
ATOM   1277  C   VAL A  82       8.549  -3.593 -11.521  1.00 89.00           C  
ATOM   1278  CB  VAL A  82       8.106  -6.024 -12.148  1.00 89.00           C  
ATOM   1279  HB  VAL A  82       9.113  -6.198 -12.527  1.00 89.00           H  
ATOM   1280  O   VAL A  82       8.033  -3.136 -10.503  1.00 89.00           O  
ATOM   1281  CG1 VAL A  82       8.102  -6.406 -10.661  1.00 89.00           C  
ATOM   1282 HG11 VAL A  82       8.877  -5.861 -10.123  1.00 89.00           H  
ATOM   1283 HG12 VAL A  82       8.300  -7.472 -10.557  1.00 89.00           H  
ATOM   1284 HG13 VAL A  82       7.130  -6.182 -10.220  1.00 89.00           H  
ATOM   1285  CG2 VAL A  82       7.140  -6.973 -12.890  1.00 89.00           C  
ATOM   1286 HG21 VAL A  82       7.706  -7.610 -13.570  1.00 89.00           H  
ATOM   1287 HG22 VAL A  82       6.599  -7.618 -12.196  1.00 89.00           H  
ATOM   1288 HG23 VAL A  82       6.402  -6.416 -13.468  1.00 89.00           H  
ATOM   1289  N   PHE A  83       9.786  -3.256 -11.892  1.00 91.31           N  
ATOM   1290  H   PHE A  83      10.173  -3.646 -12.740  1.00 91.31           H  
ATOM   1291  CA  PHE A  83      10.687  -2.512 -11.003  1.00 91.31           C  
ATOM   1292  HA  PHE A  83      10.295  -2.571  -9.987  1.00 91.31           H  
ATOM   1293  C   PHE A  83      10.795  -1.013 -11.303  1.00 91.31           C  
ATOM   1294  CB  PHE A  83      12.066  -3.182 -10.980  1.00 91.31           C  
ATOM   1295  HB2 PHE A  83      12.709  -2.608 -10.313  1.00 91.31           H  
ATOM   1296  HB3 PHE A  83      12.493  -3.122 -11.981  1.00 91.31           H  
ATOM   1297  O   PHE A  83      11.080  -0.258 -10.378  1.00 91.31           O  
ATOM   1298  CG  PHE A  83      12.062  -4.621 -10.492  1.00 91.31           C  
ATOM   1299  CD1 PHE A  83      11.498  -4.938  -9.242  1.00 91.31           C  
ATOM   1300  HD1 PHE A  83      11.064  -4.156  -8.636  1.00 91.31           H  
ATOM   1301  CD2 PHE A  83      12.605  -5.648 -11.282  1.00 91.31           C  
ATOM   1302  HD2 PHE A  83      13.032  -5.409 -12.245  1.00 91.31           H  
ATOM   1303  CE1 PHE A  83      11.462  -6.270  -8.793  1.00 91.31           C  
ATOM   1304  HE1 PHE A  83      10.998  -6.505  -7.846  1.00 91.31           H  
ATOM   1305  CE2 PHE A  83      12.575  -6.982 -10.835  1.00 91.31           C  
ATOM   1306  HE2 PHE A  83      12.972  -7.768 -11.460  1.00 91.31           H  
ATOM   1307  CZ  PHE A  83      11.999  -7.296  -9.590  1.00 91.31           C  
ATOM   1308  HZ  PHE A  83      11.958  -8.321  -9.254  1.00 91.31           H  
ATOM   1309  N   THR A  84      10.562  -0.567 -12.539  1.00 90.81           N  
ATOM   1310  H   THR A  84      10.355  -1.239 -13.265  1.00 90.81           H  
ATOM   1311  CA  THR A  84      10.765   0.837 -12.942  1.00 90.81           C  
ATOM   1312  HA  THR A  84      11.238   1.395 -12.135  1.00 90.81           H  
ATOM   1313  C   THR A  84       9.430   1.533 -13.221  1.00 90.81           C  
ATOM   1314  CB  THR A  84      11.733   0.918 -14.134  1.00 90.81           C  
ATOM   1315  HB  THR A  84      11.317   0.367 -14.978  1.00 90.81           H  
ATOM   1316  O   THR A  84       9.091   2.534 -12.589  1.00 90.81           O  
ATOM   1317  CG2 THR A  84      12.036   2.345 -14.588  1.00 90.81           C  
ATOM   1318 HG21 THR A  84      12.436   2.927 -13.758  1.00 90.81           H  
ATOM   1319 HG22 THR A  84      12.761   2.331 -15.401  1.00 90.81           H  
ATOM   1320 HG23 THR A  84      11.125   2.815 -14.959  1.00 90.81           H  
ATOM   1321  OG1 THR A  84      12.972   0.339 -13.787  1.00 90.81           O  
ATOM   1322  HG1 THR A  84      13.571   0.508 -14.518  1.00 90.81           H  
ATOM   1323  N   LYS A  85       8.592   0.984 -14.114  1.00 91.88           N  
ATOM   1324  H   LYS A  85       8.907   0.160 -14.606  1.00 91.88           H  
ATOM   1325  CA  LYS A  85       7.300   1.606 -14.484  1.00 91.88           C  
ATOM   1326  HA  LYS A  85       7.489   2.652 -14.728  1.00 91.88           H  
ATOM   1327  C   LYS A  85       6.280   1.616 -13.350  1.00 91.88           C  
ATOM   1328  CB  LYS A  85       6.694   0.923 -15.713  1.00 91.88           C  
ATOM   1329  HB2 LYS A  85       5.693   1.324 -15.867  1.00 91.88           H  
ATOM   1330  HB3 LYS A  85       6.594  -0.146 -15.525  1.00 91.88           H  
ATOM   1331  O   LYS A  85       5.481   2.545 -13.278  1.00 91.88           O  
ATOM   1332  CG  LYS A  85       7.518   1.172 -16.980  1.00 91.88           C  
ATOM   1333  HG2 LYS A  85       7.628   2.247 -17.130  1.00 91.88           H  
ATOM   1334  HG3 LYS A  85       8.507   0.726 -16.872  1.00 91.88           H  
ATOM   1335  CD  LYS A  85       6.826   0.554 -18.196  1.00 91.88           C  
ATOM   1336  HD2 LYS A  85       5.791   0.891 -18.257  1.00 91.88           H  
ATOM   1337  HD3 LYS A  85       6.855  -0.530 -18.088  1.00 91.88           H  
ATOM   1338  CE  LYS A  85       7.581   0.974 -19.458  1.00 91.88           C  
ATOM   1339  HE2 LYS A  85       7.418   2.035 -19.643  1.00 91.88           H  
ATOM   1340  HE3 LYS A  85       8.646   0.838 -19.273  1.00 91.88           H  
ATOM   1341  NZ  LYS A  85       7.177   0.159 -20.627  1.00 91.88           N  
ATOM   1342  HZ1 LYS A  85       6.201   0.297 -20.846  1.00 91.88           H  
ATOM   1343  HZ2 LYS A  85       7.374  -0.809 -20.419  1.00 91.88           H  
ATOM   1344  HZ3 LYS A  85       7.750   0.412 -21.420  1.00 91.88           H  
ATOM   1345  N   SER A  86       6.322   0.625 -12.467  1.00 90.44           N  
ATOM   1346  H   SER A  86       6.982  -0.123 -12.625  1.00 90.44           H  
ATOM   1347  CA  SER A  86       5.470   0.524 -11.278  1.00 90.44           C  
ATOM   1348  HA  SER A  86       4.429   0.447 -11.593  1.00 90.44           H  
ATOM   1349  C   SER A  86       5.590   1.718 -10.315  1.00 90.44           C  
ATOM   1350  CB  SER A  86       5.858  -0.759 -10.540  1.00 90.44           C  
ATOM   1351  HB2 SER A  86       5.201  -0.917  -9.685  1.00 90.44           H  
ATOM   1352  HB3 SER A  86       5.774  -1.600 -11.228  1.00 90.44           H  
ATOM   1353  O   SER A  86       4.635   2.039  -9.610  1.00 90.44           O  
ATOM   1354  OG  SER A  86       7.210  -0.691 -10.120  1.00 90.44           O  
ATOM   1355  HG  SER A  86       7.538  -1.593 -10.079  1.00 90.44           H  
ATOM   1356  N   ILE A  87       6.729   2.421 -10.326  1.00 92.62           N  
ATOM   1357  H   ILE A  87       7.485   2.065 -10.893  1.00 92.62           H  
ATOM   1358  CA  ILE A  87       7.028   3.557  -9.439  1.00 92.62           C  
ATOM   1359  HA  ILE A  87       6.564   3.380  -8.469  1.00 92.62           H  
ATOM   1360  C   ILE A  87       6.457   4.868  -9.982  1.00 92.62           C  
ATOM   1361  CB  ILE A  87       8.557   3.644  -9.232  1.00 92.62           C  
ATOM   1362  HB  ILE A  87       9.043   3.700 -10.206  1.00 92.62           H  
ATOM   1363  O   ILE A  87       6.154   5.786  -9.219  1.00 92.62           O  
ATOM   1364  CG1 ILE A  87       9.034   2.373  -8.511  1.00 92.62           C  
ATOM   1365 HG12 ILE A  87       8.661   1.486  -9.023  1.00 92.62           H  
ATOM   1366 HG13 ILE A  87       8.651   2.366  -7.490  1.00 92.62           H  
ATOM   1367  CG2 ILE A  87       8.962   4.889  -8.430  1.00 92.62           C  
ATOM   1368 HG21 ILE A  87       8.370   4.947  -7.516  1.00 92.62           H  
ATOM   1369 HG22 ILE A  87       8.806   5.775  -9.046  1.00 92.62           H  
ATOM   1370 HG23 ILE A  87      10.019   4.873  -8.166  1.00 92.62           H  
ATOM   1371  CD1 ILE A  87      10.547   2.242  -8.477  1.00 92.62           C  
ATOM   1372 HD11 ILE A  87      10.943   2.350  -9.486  1.00 92.62           H  
ATOM   1373 HD12 ILE A  87      11.002   2.973  -7.808  1.00 92.62           H  
ATOM   1374 HD13 ILE A  87      10.756   1.239  -8.103  1.00 92.62           H  
ATOM   1375  N   ILE A  88       6.269   4.970 -11.301  1.00 93.50           N  
ATOM   1376  H   ILE A  88       6.465   4.154 -11.862  1.00 93.50           H  
ATOM   1377  CA  ILE A  88       5.813   6.199 -11.967  1.00 93.50           C  
ATOM   1378  HA  ILE A  88       6.552   6.975 -11.766  1.00 93.50           H  
ATOM   1379  C   ILE A  88       4.490   6.710 -11.365  1.00 93.50           C  
ATOM   1380  CB  ILE A  88       5.750   6.011 -13.504  1.00 93.50           C  
ATOM   1381  HB  ILE A  88       5.170   5.123 -13.756  1.00 93.50           H  
ATOM   1382  O   ILE A  88       4.409   7.900 -11.050  1.00 93.50           O  
ATOM   1383  CG1 ILE A  88       7.159   5.787 -14.087  1.00 93.50           C  
ATOM   1384 HG12 ILE A  88       7.748   6.698 -13.986  1.00 93.50           H  
ATOM   1385 HG13 ILE A  88       7.664   4.998 -13.529  1.00 93.50           H  
ATOM   1386  CG2 ILE A  88       5.056   7.212 -14.170  1.00 93.50           C  
ATOM   1387 HG21 ILE A  88       4.008   7.249 -13.875  1.00 93.50           H  
ATOM   1388 HG22 ILE A  88       5.570   8.129 -13.879  1.00 93.50           H  
ATOM   1389 HG23 ILE A  88       5.081   7.119 -15.256  1.00 93.50           H  
ATOM   1390  CD1 ILE A  88       7.146   5.349 -15.559  1.00 93.50           C  
ATOM   1391 HD11 ILE A  88       6.851   6.175 -16.206  1.00 93.50           H  
ATOM   1392 HD12 ILE A  88       8.148   5.037 -15.853  1.00 93.50           H  
ATOM   1393 HD13 ILE A  88       6.461   4.512 -15.695  1.00 93.50           H  
ATOM   1394  N   PRO A  89       3.458   5.868 -11.153  1.00 93.88           N  
ATOM   1395  CA  PRO A  89       2.221   6.286 -10.498  1.00 93.88           C  
ATOM   1396  HA  PRO A  89       1.764   7.085 -11.082  1.00 93.88           H  
ATOM   1397  C   PRO A  89       2.460   6.804  -9.086  1.00 93.88           C  
ATOM   1398  CB  PRO A  89       1.301   5.057 -10.523  1.00 93.88           C  
ATOM   1399  HB2 PRO A  89       0.251   5.334 -10.618  1.00 93.88           H  
ATOM   1400  HB3 PRO A  89       1.457   4.439  -9.639  1.00 93.88           H  
ATOM   1401  O   PRO A  89       1.996   7.887  -8.767  1.00 93.88           O  
ATOM   1402  CG  PRO A  89       1.804   4.298 -11.745  1.00 93.88           C  
ATOM   1403  HG2 PRO A  89       1.424   4.751 -12.661  1.00 93.88           H  
ATOM   1404  HG3 PRO A  89       1.565   3.235 -11.707  1.00 93.88           H  
ATOM   1405  CD  PRO A  89       3.301   4.504 -11.628  1.00 93.88           C  
ATOM   1406  HD2 PRO A  89       3.753   4.322 -12.603  1.00 93.88           H  
ATOM   1407  HD3 PRO A  89       3.712   3.812 -10.892  1.00 93.88           H  
ATOM   1408  N   PHE A  90       3.259   6.114  -8.273  1.00 94.75           N  
ATOM   1409  H   PHE A  90       3.668   5.251  -8.603  1.00 94.75           H  
ATOM   1410  CA  PHE A  90       3.547   6.536  -6.901  1.00 94.75           C  
ATOM   1411  HA  PHE A  90       2.602   6.672  -6.374  1.00 94.75           H  
ATOM   1412  C   PHE A  90       4.267   7.900  -6.866  1.00 94.75           C  
ATOM   1413  CB  PHE A  90       4.375   5.466  -6.175  1.00 94.75           C  
ATOM   1414  HB2 PHE A  90       4.772   5.907  -5.261  1.00 94.75           H  
ATOM   1415  HB3 PHE A  90       5.227   5.194  -6.798  1.00 94.75           H  
ATOM   1416  O   PHE A  90       3.920   8.745  -6.038  1.00 94.75           O  
ATOM   1417  CG  PHE A  90       3.607   4.234  -5.776  1.00 94.75           C  
ATOM   1418  CD1 PHE A  90       3.209   4.069  -4.439  1.00 94.75           C  
ATOM   1419  HD1 PHE A  90       3.465   4.810  -3.696  1.00 94.75           H  
ATOM   1420  CD2 PHE A  90       3.277   3.257  -6.732  1.00 94.75           C  
ATOM   1421  HD2 PHE A  90       3.598   3.363  -7.758  1.00 94.75           H  
ATOM   1422  CE1 PHE A  90       2.496   2.925  -4.051  1.00 94.75           C  
ATOM   1423  HE1 PHE A  90       2.218   2.778  -3.018  1.00 94.75           H  
ATOM   1424  CE2 PHE A  90       2.545   2.116  -6.353  1.00 94.75           C  
ATOM   1425  HE2 PHE A  90       2.295   1.358  -7.081  1.00 94.75           H  
ATOM   1426  CZ  PHE A  90       2.166   1.949  -5.007  1.00 94.75           C  
ATOM   1427  HZ  PHE A  90       1.616   1.068  -4.713  1.00 94.75           H  
ATOM   1428  N   LYS A  91       5.197   8.169  -7.800  1.00 94.19           N  
ATOM   1429  H   LYS A  91       5.477   7.420  -8.417  1.00 94.19           H  
ATOM   1430  CA  LYS A  91       5.858   9.479  -7.922  1.00 94.19           C  
ATOM   1431  HA  LYS A  91       6.251   9.793  -6.955  1.00 94.19           H  
ATOM   1432  C   LYS A  91       4.895  10.586  -8.325  1.00 94.19           C  
ATOM   1433  CB  LYS A  91       7.002   9.443  -8.935  1.00 94.19           C  
ATOM   1434  HB2 LYS A  91       7.327  10.460  -9.154  1.00 94.19           H  
ATOM   1435  HB3 LYS A  91       6.686   8.972  -9.865  1.00 94.19           H  
ATOM   1436  O   LYS A  91       4.954  11.682  -7.775  1.00 94.19           O  
ATOM   1437  CG  LYS A  91       8.216   8.703  -8.371  1.00 94.19           C  
ATOM   1438  HG2 LYS A  91       7.969   7.647  -8.255  1.00 94.19           H  
ATOM   1439  HG3 LYS A  91       8.470   9.108  -7.391  1.00 94.19           H  
ATOM   1440  CD  LYS A  91       9.455   8.835  -9.279  1.00 94.19           C  
ATOM   1441  HD2 LYS A  91       9.602   9.882  -9.543  1.00 94.19           H  
ATOM   1442  HD3 LYS A  91       9.303   8.267 -10.197  1.00 94.19           H  
ATOM   1443  CE  LYS A  91      10.658   8.295  -8.516  1.00 94.19           C  
ATOM   1444  HE2 LYS A  91      10.650   8.740  -7.521  1.00 94.19           H  
ATOM   1445  HE3 LYS A  91      10.553   7.216  -8.408  1.00 94.19           H  
ATOM   1446  NZ  LYS A  91      11.913   8.584  -9.203  1.00 94.19           N  
ATOM   1447  HZ1 LYS A  91      11.908   8.256 -10.158  1.00 94.19           H  
ATOM   1448  HZ2 LYS A  91      12.659   8.103  -8.721  1.00 94.19           H  
ATOM   1449  HZ3 LYS A  91      12.131   9.571  -9.209  1.00 94.19           H  
ATOM   1450  N   LYS A  92       4.012  10.319  -9.299  1.00 93.75           N  
ATOM   1451  H   LYS A  92       4.024   9.390  -9.695  1.00 93.75           H  
ATOM   1452  CA  LYS A  92       2.986  11.293  -9.749  1.00 93.75           C  
ATOM   1453  HA  LYS A  92       3.483  12.228 -10.009  1.00 93.75           H  
ATOM   1454  C   LYS A  92       1.987  11.622  -8.646  1.00 93.75           C  
ATOM   1455  CB  LYS A  92       2.252  10.740 -10.972  1.00 93.75           C  
ATOM   1456  HB2 LYS A  92       1.370  11.358 -11.141  1.00 93.75           H  
ATOM   1457  HB3 LYS A  92       1.909   9.725 -10.775  1.00 93.75           H  
ATOM   1458  O   LYS A  92       1.585  12.767  -8.509  1.00 93.75           O  
ATOM   1459  CG  LYS A  92       3.101  10.765 -12.243  1.00 93.75           C  
ATOM   1460  HG2 LYS A  92       4.004  10.168 -12.112  1.00 93.75           H  
ATOM   1461  HG3 LYS A  92       3.394  11.790 -12.469  1.00 93.75           H  
ATOM   1462  CD  LYS A  92       2.286  10.195 -13.410  1.00 93.75           C  
ATOM   1463  HD2 LYS A  92       1.978   9.182 -13.152  1.00 93.75           H  
ATOM   1464  HD3 LYS A  92       1.400  10.811 -13.567  1.00 93.75           H  
ATOM   1465  CE  LYS A  92       3.133  10.153 -14.689  1.00 93.75           C  
ATOM   1466  HE2 LYS A  92       3.989   9.506 -14.498  1.00 93.75           H  
ATOM   1467  HE3 LYS A  92       3.508  11.153 -14.906  1.00 93.75           H  
ATOM   1468  NZ  LYS A  92       2.338   9.632 -15.831  1.00 93.75           N  
ATOM   1469  HZ1 LYS A  92       1.805   8.825 -15.540  1.00 93.75           H  
ATOM   1470  HZ2 LYS A  92       1.695  10.338 -16.159  1.00 93.75           H  
ATOM   1471  HZ3 LYS A  92       2.945   9.372 -16.595  1.00 93.75           H  
ATOM   1472  N   THR A  93       1.589  10.603  -7.899  1.00 93.56           N  
ATOM   1473  H   THR A  93       1.891   9.678  -8.168  1.00 93.56           H  
ATOM   1474  CA  THR A  93       0.568  10.685  -6.857  1.00 93.56           C  
ATOM   1475  HA  THR A  93      -0.208  11.379  -7.179  1.00 93.56           H  
ATOM   1476  C   THR A  93       1.123  11.229  -5.529  1.00 93.56           C  
ATOM   1477  CB  THR A  93      -0.059   9.282  -6.717  1.00 93.56           C  
ATOM   1478  HB  THR A  93       0.716   8.572  -6.426  1.00 93.56           H  
ATOM   1479  O   THR A  93       0.369  11.837  -4.771  1.00 93.56           O  
ATOM   1480  CG2 THR A  93      -1.217   9.181  -5.745  1.00 93.56           C  
ATOM   1481 HG21 THR A  93      -1.344  10.164  -5.291  1.00 93.56           H  
ATOM   1482 HG22 THR A  93      -2.148   8.870  -6.219  1.00 93.56           H  
ATOM   1483 HG23 THR A  93      -0.992   8.481  -4.940  1.00 93.56           H  
ATOM   1484  OG1 THR A  93      -0.587   8.885  -7.959  1.00 93.56           O  
ATOM   1485  HG1 THR A  93      -1.472   9.252  -8.020  1.00 93.56           H  
ATOM   1486  N   ALA A  94       2.424  11.052  -5.263  1.00 93.44           N  
ATOM   1487  H   ALA A  94       2.968  10.512  -5.921  1.00 93.44           H  
ATOM   1488  CA  ALA A  94       3.161  11.600  -4.120  1.00 93.44           C  
ATOM   1489  HA  ALA A  94       4.095  11.042  -4.053  1.00 93.44           H  
ATOM   1490  C   ALA A  94       2.441  11.392  -2.772  1.00 93.44           C  
ATOM   1491  CB  ALA A  94       3.542  13.058  -4.415  1.00 93.44           C  
ATOM   1492  HB1 ALA A  94       3.924  13.147  -5.432  1.00 93.44           H  
ATOM   1493  HB2 ALA A  94       4.318  13.383  -3.721  1.00 93.44           H  
ATOM   1494  HB3 ALA A  94       2.670  13.703  -4.303  1.00 93.44           H  
ATOM   1495  O   ALA A  94       2.128  12.347  -2.058  1.00 93.44           O  
ATOM   1496  N   ILE A  95       2.114  10.134  -2.455  1.00 95.12           N  
ATOM   1497  H   ILE A  95       2.424   9.389  -3.062  1.00 95.12           H  
ATOM   1498  CA  ILE A  95       1.351   9.793  -1.247  1.00 95.12           C  
ATOM   1499  HA  ILE A  95       0.459  10.420  -1.263  1.00 95.12           H  
ATOM   1500  C   ILE A  95       2.098  10.166   0.035  1.00 95.12           C  
ATOM   1501  CB  ILE A  95       0.871   8.326  -1.225  1.00 95.12           C  
ATOM   1502  HB  ILE A  95       0.355   8.154  -0.281  1.00 95.12           H  
ATOM   1503  O   ILE A  95       3.307   9.964   0.135  1.00 95.12           O  
ATOM   1504  CG1 ILE A  95       2.022   7.302  -1.352  1.00 95.12           C  
ATOM   1505 HG12 ILE A  95       2.803   7.553  -0.634  1.00 95.12           H  
ATOM   1506 HG13 ILE A  95       2.458   7.370  -2.349  1.00 95.12           H  
ATOM   1507  CG2 ILE A  95      -0.136   8.139  -2.366  1.00 95.12           C  
ATOM   1508 HG21 ILE A  95      -0.666   7.192  -2.262  1.00 95.12           H  
ATOM   1509 HG22 ILE A  95      -0.888   8.928  -2.339  1.00 95.12           H  
ATOM   1510 HG23 ILE A  95       0.395   8.163  -3.317  1.00 95.12           H  
ATOM   1511  CD1 ILE A  95       1.610   5.844  -1.094  1.00 95.12           C  
ATOM   1512 HD11 ILE A  95       2.306   5.172  -1.596  1.00 95.12           H  
ATOM   1513 HD12 ILE A  95       0.605   5.637  -1.462  1.00 95.12           H  
ATOM   1514 HD13 ILE A  95       1.637   5.650  -0.022  1.00 95.12           H  
ATOM   1515  N   SER A  96       1.377  10.687   1.030  1.00 96.06           N  
ATOM   1516  H   SER A  96       0.381  10.794   0.896  1.00 96.06           H  
ATOM   1517  CA  SER A  96       1.966  10.969   2.343  1.00 96.06           C  
ATOM   1518  HA  SER A  96       2.959  11.385   2.174  1.00 96.06           H  
ATOM   1519  C   SER A  96       2.140   9.698   3.175  1.00 96.06           C  
ATOM   1520  CB  SER A  96       1.172  12.032   3.112  1.00 96.06           C  
ATOM   1521  HB2 SER A  96       0.974  12.886   2.464  1.00 96.06           H  
ATOM   1522  HB3 SER A  96       1.787  12.381   3.942  1.00 96.06           H  
ATOM   1523  O   SER A  96       1.551   8.652   2.893  1.00 96.06           O  
ATOM   1524  OG  SER A  96      -0.040  11.544   3.652  1.00 96.06           O  
ATOM   1525  HG  SER A  96      -0.125  11.918   4.532  1.00 96.06           H  
ATOM   1526  N   LYS A  97       2.915   9.793   4.260  1.00 96.44           N  
ATOM   1527  H   LYS A  97       3.349  10.683   4.460  1.00 96.44           H  
ATOM   1528  CA  LYS A  97       3.075   8.691   5.222  1.00 96.44           C  
ATOM   1529  HA  LYS A  97       3.412   7.802   4.690  1.00 96.44           H  
ATOM   1530  C   LYS A  97       1.749   8.302   5.884  1.00 96.44           C  
ATOM   1531  CB  LYS A  97       4.122   9.061   6.283  1.00 96.44           C  
ATOM   1532  HB2 LYS A  97       3.857  10.007   6.754  1.00 96.44           H  
ATOM   1533  HB3 LYS A  97       4.126   8.290   7.053  1.00 96.44           H  
ATOM   1534  O   LYS A  97       1.538   7.126   6.172  1.00 96.44           O  
ATOM   1535  CG  LYS A  97       5.529   9.160   5.680  1.00 96.44           C  
ATOM   1536  HG2 LYS A  97       5.545   9.935   4.913  1.00 96.44           H  
ATOM   1537  HG3 LYS A  97       5.803   8.207   5.229  1.00 96.44           H  
ATOM   1538  CD  LYS A  97       6.544   9.515   6.767  1.00 96.44           C  
ATOM   1539  HD2 LYS A  97       6.260  10.460   7.229  1.00 96.44           H  
ATOM   1540  HD3 LYS A  97       6.545   8.736   7.529  1.00 96.44           H  
ATOM   1541  CE  LYS A  97       7.934   9.644   6.135  1.00 96.44           C  
ATOM   1542  HE2 LYS A  97       8.236   8.684   5.716  1.00 96.44           H  
ATOM   1543  HE3 LYS A  97       7.880  10.336   5.294  1.00 96.44           H  
ATOM   1544  NZ  LYS A  97       8.924  10.117   7.129  1.00 96.44           N  
ATOM   1545  HZ1 LYS A  97       8.980   9.467   7.900  1.00 96.44           H  
ATOM   1546  HZ2 LYS A  97       8.655  11.029   7.470  1.00 96.44           H  
ATOM   1547  HZ3 LYS A  97       9.826  10.190   6.680  1.00 96.44           H  
ATOM   1548  N   GLU A  98       0.852   9.262   6.092  1.00 97.19           N  
ATOM   1549  H   GLU A  98       1.107  10.214   5.871  1.00 97.19           H  
ATOM   1550  CA  GLU A  98      -0.486   9.024   6.632  1.00 97.19           C  
ATOM   1551  HA  GLU A  98      -0.402   8.384   7.511  1.00 97.19           H  
ATOM   1552  C   GLU A  98      -1.386   8.294   5.625  1.00 97.19           C  
ATOM   1553  CB  GLU A  98      -1.152  10.342   7.050  1.00 97.19           C  
ATOM   1554  HB2 GLU A  98      -2.136  10.103   7.455  1.00 97.19           H  
ATOM   1555  HB3 GLU A  98      -1.318  10.964   6.170  1.00 97.19           H  
ATOM   1556  O   GLU A  98      -2.037   7.310   5.980  1.00 97.19           O  
ATOM   1557  CG  GLU A  98      -0.393  11.142   8.121  1.00 97.19           C  
ATOM   1558  HG2 GLU A  98      -1.066  11.900   8.522  1.00 97.19           H  
ATOM   1559  HG3 GLU A  98      -0.123  10.471   8.936  1.00 97.19           H  
ATOM   1560  CD  GLU A  98       0.862  11.864   7.594  1.00 97.19           C  
ATOM   1561  OE1 GLU A  98       1.756  12.158   8.415  1.00 97.19           O  
ATOM   1562  OE2 GLU A  98       0.925  12.110   6.361  1.00 97.19           O  
ATOM   1563  N   GLU A  99      -1.378   8.724   4.355  1.00 97.56           N  
ATOM   1564  H   GLU A  99      -0.815   9.527   4.112  1.00 97.56           H  
ATOM   1565  CA  GLU A  99      -2.100   8.045   3.270  1.00 97.56           C  
ATOM   1566  HA  GLU A  99      -3.156   7.975   3.531  1.00 97.56           H  
ATOM   1567  C   GLU A  99      -1.574   6.619   3.095  1.00 97.56           C  
ATOM   1568  CB  GLU A  99      -1.953   8.832   1.956  1.00 97.56           C  
ATOM   1569  HB2 GLU A  99      -2.316   8.223   1.128  1.00 97.56           H  
ATOM   1570  HB3 GLU A  99      -0.895   9.033   1.790  1.00 97.56           H  
ATOM   1571  O   GLU A  99      -2.362   5.677   3.038  1.00 97.56           O  
ATOM   1572  CG  GLU A  99      -2.733  10.155   1.987  1.00 97.56           C  
ATOM   1573  HG2 GLU A  99      -2.475  10.684   2.904  1.00 97.56           H  
ATOM   1574  HG3 GLU A  99      -3.799   9.933   2.025  1.00 97.56           H  
ATOM   1575  CD  GLU A  99      -2.438  11.092   0.800  1.00 97.56           C  
ATOM   1576  OE1 GLU A  99      -3.253  12.007   0.544  1.00 97.56           O  
ATOM   1577  OE2 GLU A  99      -1.384  10.956   0.135  1.00 97.56           O  
ATOM   1578  N   TYR A 100      -0.247   6.442   3.103  1.00 96.88           N  
ATOM   1579  H   TYR A 100       0.340   7.263   3.127  1.00 96.88           H  
ATOM   1580  CA  TYR A 100       0.397   5.128   3.072  1.00 96.88           C  
ATOM   1581  HA  TYR A 100       0.137   4.636   2.136  1.00 96.88           H  
ATOM   1582  C   TYR A 100      -0.091   4.234   4.217  1.00 96.88           C  
ATOM   1583  CB  TYR A 100       1.925   5.299   3.118  1.00 96.88           C  
ATOM   1584  HB2 TYR A 100       2.191   5.900   3.988  1.00 96.88           H  
ATOM   1585  HB3 TYR A 100       2.251   5.851   2.237  1.00 96.88           H  
ATOM   1586  O   TYR A 100      -0.535   3.118   3.963  1.00 96.88           O  
ATOM   1587  CG  TYR A 100       2.676   3.982   3.188  1.00 96.88           C  
ATOM   1588  CD1 TYR A 100       3.122   3.489   4.429  1.00 96.88           C  
ATOM   1589  HD1 TYR A 100       2.950   4.067   5.325  1.00 96.88           H  
ATOM   1590  CD2 TYR A 100       2.902   3.239   2.016  1.00 96.88           C  
ATOM   1591  HD2 TYR A 100       2.570   3.627   1.064  1.00 96.88           H  
ATOM   1592  CE1 TYR A 100       3.783   2.248   4.498  1.00 96.88           C  
ATOM   1593  HE1 TYR A 100       4.119   1.866   5.451  1.00 96.88           H  
ATOM   1594  CE2 TYR A 100       3.564   1.999   2.076  1.00 96.88           C  
ATOM   1595  HE2 TYR A 100       3.728   1.424   1.177  1.00 96.88           H  
ATOM   1596  OH  TYR A 100       4.651   0.310   3.385  1.00 96.88           O  
ATOM   1597  HH  TYR A 100       4.828   0.070   4.298  1.00 96.88           H  
ATOM   1598  CZ  TYR A 100       4.007   1.505   3.319  1.00 96.88           C  
ATOM   1599  N   ALA A 101      -0.063   4.707   5.467  1.00 96.69           N  
ATOM   1600  H   ALA A 101       0.286   5.640   5.634  1.00 96.69           H  
ATOM   1601  CA  ALA A 101      -0.485   3.895   6.608  1.00 96.69           C  
ATOM   1602  HA  ALA A 101       0.126   2.993   6.631  1.00 96.69           H  
ATOM   1603  C   ALA A 101      -1.957   3.446   6.518  1.00 96.69           C  
ATOM   1604  CB  ALA A 101      -0.221   4.683   7.896  1.00 96.69           C  
ATOM   1605  HB1 ALA A 101      -0.800   5.606   7.898  1.00 96.69           H  
ATOM   1606  HB2 ALA A 101       0.839   4.922   7.980  1.00 96.69           H  
ATOM   1607  HB3 ALA A 101      -0.514   4.079   8.755  1.00 96.69           H  
ATOM   1608  O   ALA A 101      -2.273   2.305   6.860  1.00 96.69           O  
ATOM   1609  N   LEU A 102      -2.847   4.307   6.018  1.00 97.50           N  
ATOM   1610  H   LEU A 102      -2.524   5.225   5.747  1.00 97.50           H  
ATOM   1611  CA  LEU A 102      -4.262   3.978   5.822  1.00 97.50           C  
ATOM   1612  HA  LEU A 102      -4.633   3.460   6.707  1.00 97.50           H  
ATOM   1613  C   LEU A 102      -4.458   3.004   4.653  1.00 97.50           C  
ATOM   1614  CB  LEU A 102      -5.059   5.282   5.631  1.00 97.50           C  
ATOM   1615  HB2 LEU A 102      -6.055   5.037   5.262  1.00 97.50           H  
ATOM   1616  HB3 LEU A 102      -4.559   5.881   4.871  1.00 97.50           H  
ATOM   1617  O   LEU A 102      -5.194   2.030   4.792  1.00 97.50           O  
ATOM   1618  CG  LEU A 102      -5.200   6.115   6.922  1.00 97.50           C  
ATOM   1619  HG  LEU A 102      -4.219   6.241   7.379  1.00 97.50           H  
ATOM   1620  CD1 LEU A 102      -5.757   7.513   6.635  1.00 97.50           C  
ATOM   1621 HD11 LEU A 102      -5.335   8.216   7.354  1.00 97.50           H  
ATOM   1622 HD12 LEU A 102      -6.842   7.527   6.729  1.00 97.50           H  
ATOM   1623 HD13 LEU A 102      -5.476   7.848   5.636  1.00 97.50           H  
ATOM   1624  CD2 LEU A 102      -6.129   5.440   7.942  1.00 97.50           C  
ATOM   1625 HD21 LEU A 102      -7.097   5.228   7.486  1.00 97.50           H  
ATOM   1626 HD22 LEU A 102      -6.267   6.101   8.798  1.00 97.50           H  
ATOM   1627 HD23 LEU A 102      -5.691   4.507   8.296  1.00 97.50           H  
ATOM   1628  N   LEU A 103      -3.753   3.200   3.536  1.00 97.12           N  
ATOM   1629  H   LEU A 103      -3.178   4.027   3.473  1.00 97.12           H  
ATOM   1630  CA  LEU A 103      -3.752   2.268   2.401  1.00 97.12           C  
ATOM   1631  HA  LEU A 103      -4.776   2.135   2.054  1.00 97.12           H  
ATOM   1632  C   LEU A 103      -3.254   0.878   2.807  1.00 97.12           C  
ATOM   1633  CB  LEU A 103      -2.875   2.849   1.275  1.00 97.12           C  
ATOM   1634  HB2 LEU A 103      -1.923   3.160   1.704  1.00 97.12           H  
ATOM   1635  HB3 LEU A 103      -2.667   2.070   0.541  1.00 97.12           H  
ATOM   1636  O   LEU A 103      -3.861  -0.129   2.452  1.00 97.12           O  
ATOM   1637  CG  LEU A 103      -3.523   4.047   0.560  1.00 97.12           C  
ATOM   1638  HG  LEU A 103      -3.896   4.762   1.293  1.00 97.12           H  
ATOM   1639  CD1 LEU A 103      -2.504   4.763  -0.333  1.00 97.12           C  
ATOM   1640 HD11 LEU A 103      -2.877   5.752  -0.600  1.00 97.12           H  
ATOM   1641 HD12 LEU A 103      -1.567   4.903   0.206  1.00 97.12           H  
ATOM   1642 HD13 LEU A 103      -2.340   4.198  -1.250  1.00 97.12           H  
ATOM   1643  CD2 LEU A 103      -4.700   3.581  -0.293  1.00 97.12           C  
ATOM   1644 HD21 LEU A 103      -4.342   2.969  -1.121  1.00 97.12           H  
ATOM   1645 HD22 LEU A 103      -5.428   3.027   0.300  1.00 97.12           H  
ATOM   1646 HD23 LEU A 103      -5.241   4.436  -0.698  1.00 97.12           H  
ATOM   1647  N   MET A 104      -2.206   0.819   3.625  1.00 96.25           N  
ATOM   1648  H   MET A 104      -1.730   1.683   3.840  1.00 96.25           H  
ATOM   1649  CA  MET A 104      -1.729  -0.419   4.224  1.00 96.25           C  
ATOM   1650  HA  MET A 104      -1.471  -1.119   3.430  1.00 96.25           H  
ATOM   1651  C   MET A 104      -2.819  -1.103   5.054  1.00 96.25           C  
ATOM   1652  CB  MET A 104      -0.489  -0.108   5.068  1.00 96.25           C  
ATOM   1653  HB2 MET A 104      -0.300  -0.942   5.744  1.00 96.25           H  
ATOM   1654  HB3 MET A 104      -0.674   0.762   5.697  1.00 96.25           H  
ATOM   1655  O   MET A 104      -3.055  -2.300   4.890  1.00 96.25           O  
ATOM   1656  CG  MET A 104       0.757   0.178   4.216  1.00 96.25           C  
ATOM   1657  HG2 MET A 104       1.616   0.297   4.877  1.00 96.25           H  
ATOM   1658  HG3 MET A 104       0.624   1.119   3.683  1.00 96.25           H  
ATOM   1659  SD  MET A 104       1.158  -1.030   2.935  1.00 96.25           S  
ATOM   1660  CE  MET A 104       1.449  -2.447   3.987  1.00 96.25           C  
ATOM   1661  HE1 MET A 104       1.024  -3.313   3.478  1.00 96.25           H  
ATOM   1662  HE2 MET A 104       2.525  -2.537   4.130  1.00 96.25           H  
ATOM   1663  HE3 MET A 104       0.985  -2.333   4.967  1.00 96.25           H  
ATOM   1664  N   ALA A 105      -3.541  -0.358   5.893  1.00 96.44           N  
ATOM   1665  H   ALA A 105      -3.351   0.631   5.971  1.00 96.44           H  
ATOM   1666  CA  ALA A 105      -4.628  -0.916   6.695  1.00 96.44           C  
ATOM   1667  HA  ALA A 105      -4.223  -1.750   7.267  1.00 96.44           H  
ATOM   1668  C   ALA A 105      -5.781  -1.459   5.821  1.00 96.44           C  
ATOM   1669  CB  ALA A 105      -5.091   0.157   7.685  1.00 96.44           C  
ATOM   1670  HB1 ALA A 105      -4.243   0.513   8.271  1.00 96.44           H  
ATOM   1671  HB2 ALA A 105      -5.545   0.999   7.164  1.00 96.44           H  
ATOM   1672  HB3 ALA A 105      -5.822  -0.270   8.371  1.00 96.44           H  
ATOM   1673  O   ALA A 105      -6.328  -2.527   6.108  1.00 96.44           O  
ATOM   1674  N   ILE A 106      -6.094  -0.774   4.714  1.00 96.44           N  
ATOM   1675  H   ILE A 106      -5.638   0.116   4.572  1.00 96.44           H  
ATOM   1676  CA  ILE A 106      -7.068  -1.215   3.704  1.00 96.44           C  
ATOM   1677  HA  ILE A 106      -8.009  -1.437   4.208  1.00 96.44           H  
ATOM   1678  C   ILE A 106      -6.604  -2.519   3.021  1.00 96.44           C  
ATOM   1679  CB  ILE A 106      -7.314  -0.067   2.690  1.00 96.44           C  
ATOM   1680  HB  ILE A 106      -6.351   0.267   2.304  1.00 96.44           H  
ATOM   1681  O   ILE A 106      -7.387  -3.465   2.927  1.00 96.44           O  
ATOM   1682  CG1 ILE A 106      -8.021   1.131   3.371  1.00 96.44           C  
ATOM   1683 HG12 ILE A 106      -7.499   1.389   4.293  1.00 96.44           H  
ATOM   1684 HG13 ILE A 106      -9.035   0.848   3.653  1.00 96.44           H  
ATOM   1685  CG2 ILE A 106      -8.151  -0.517   1.485  1.00 96.44           C  
ATOM   1686 HG21 ILE A 106      -8.214   0.285   0.749  1.00 96.44           H  
ATOM   1687 HG22 ILE A 106      -7.703  -1.377   0.988  1.00 96.44           H  
ATOM   1688 HG23 ILE A 106      -9.159  -0.756   1.826  1.00 96.44           H  
ATOM   1689  CD1 ILE A 106      -8.075   2.402   2.515  1.00 96.44           C  
ATOM   1690 HD11 ILE A 106      -8.788   2.283   1.699  1.00 96.44           H  
ATOM   1691 HD12 ILE A 106      -7.088   2.620   2.106  1.00 96.44           H  
ATOM   1692 HD13 ILE A 106      -8.388   3.244   3.133  1.00 96.44           H  
ATOM   1693  N   ILE A 107      -5.332  -2.614   2.601  1.00 95.38           N  
ATOM   1694  H   ILE A 107      -4.749  -1.794   2.690  1.00 95.38           H  
ATOM   1695  CA  ILE A 107      -4.746  -3.830   1.994  1.00 95.38           C  
ATOM   1696  HA  ILE A 107      -5.324  -4.090   1.107  1.00 95.38           H  
ATOM   1697  C   ILE A 107      -4.845  -5.017   2.957  1.00 95.38           C  
ATOM   1698  CB  ILE A 107      -3.279  -3.577   1.556  1.00 95.38           C  
ATOM   1699  HB  ILE A 107      -2.744  -3.140   2.399  1.00 95.38           H  
ATOM   1700  O   ILE A 107      -5.317  -6.084   2.563  1.00 95.38           O  
ATOM   1701  CG1 ILE A 107      -3.228  -2.592   0.367  1.00 95.38           C  
ATOM   1702 HG12 ILE A 107      -3.888  -1.750   0.576  1.00 95.38           H  
ATOM   1703 HG13 ILE A 107      -3.615  -3.080  -0.527  1.00 95.38           H  
ATOM   1704  CG2 ILE A 107      -2.550  -4.883   1.165  1.00 95.38           C  
ATOM   1705 HG21 ILE A 107      -2.454  -5.541   2.029  1.00 95.38           H  
ATOM   1706 HG22 ILE A 107      -1.544  -4.659   0.811  1.00 95.38           H  
ATOM   1707 HG23 ILE A 107      -3.095  -5.402   0.376  1.00 95.38           H  
ATOM   1708  CD1 ILE A 107      -1.833  -2.024   0.072  1.00 95.38           C  
ATOM   1709 HD11 ILE A 107      -1.905  -0.948  -0.086  1.00 95.38           H  
ATOM   1710 HD12 ILE A 107      -1.151  -2.205   0.904  1.00 95.38           H  
ATOM   1711 HD13 ILE A 107      -1.428  -2.476  -0.833  1.00 95.38           H  
ATOM   1712  N   PHE A 108      -4.459  -4.828   4.222  1.00 95.56           N  
ATOM   1713  H   PHE A 108      -4.075  -3.929   4.476  1.00 95.56           H  
ATOM   1714  CA  PHE A 108      -4.522  -5.872   5.251  1.00 95.56           C  
ATOM   1715  HA  PHE A 108      -4.149  -6.795   4.807  1.00 95.56           H  
ATOM   1716  C   PHE A 108      -5.940  -6.211   5.738  1.00 95.56           C  
ATOM   1717  CB  PHE A 108      -3.595  -5.523   6.423  1.00 95.56           C  
ATOM   1718  HB2 PHE A 108      -3.710  -4.472   6.686  1.00 95.56           H  
ATOM   1719  HB3 PHE A 108      -3.906  -6.099   7.295  1.00 95.56           H  
ATOM   1720  O   PHE A 108      -6.100  -7.193   6.459  1.00 95.56           O  
ATOM   1721  CG  PHE A 108      -2.135  -5.849   6.177  1.00 95.56           C  
ATOM   1722  CD1 PHE A 108      -1.677  -7.166   6.349  1.00 95.56           C  
ATOM   1723  HD1 PHE A 108      -2.373  -7.941   6.634  1.00 95.56           H  
ATOM   1724  CD2 PHE A 108      -1.219  -4.854   5.805  1.00 95.56           C  
ATOM   1725  HD2 PHE A 108      -1.531  -3.822   5.737  1.00 95.56           H  
ATOM   1726  CE1 PHE A 108      -0.320  -7.474   6.144  1.00 95.56           C  
ATOM   1727  HE1 PHE A 108       0.040  -8.483   6.275  1.00 95.56           H  
ATOM   1728  CE2 PHE A 108       0.128  -5.172   5.597  1.00 95.56           C  
ATOM   1729  HE2 PHE A 108       0.849  -4.396   5.387  1.00 95.56           H  
ATOM   1730  CZ  PHE A 108       0.581  -6.479   5.760  1.00 95.56           C  
ATOM   1731  HZ  PHE A 108       1.625  -6.716   5.616  1.00 95.56           H  
ATOM   1732  N   SER A 109      -6.958  -5.456   5.321  1.00 95.94           N  
ATOM   1733  H   SER A 109      -6.752  -4.642   4.760  1.00 95.94           H  
ATOM   1734  CA  SER A 109      -8.365  -5.713   5.656  1.00 95.94           C  
ATOM   1735  HA  SER A 109      -8.414  -6.549   6.353  1.00 95.94           H  
ATOM   1736  C   SER A 109      -9.193  -6.133   4.439  1.00 95.94           C  
ATOM   1737  CB  SER A 109      -8.997  -4.517   6.375  1.00 95.94           C  
ATOM   1738  HB2 SER A 109      -9.961  -4.819   6.783  1.00 95.94           H  
ATOM   1739  HB3 SER A 109      -9.152  -3.706   5.663  1.00 95.94           H  
ATOM   1740  O   SER A 109     -10.412  -6.110   4.496  1.00 95.94           O  
ATOM   1741  OG  SER A 109      -8.159  -4.064   7.423  1.00 95.94           O  
ATOM   1742  HG  SER A 109      -7.461  -3.543   7.018  1.00 95.94           H  
ATOM   1743  N   ASN A 110      -8.575  -6.501   3.314  1.00 93.56           N  
ATOM   1744  H   ASN A 110      -7.566  -6.459   3.282  1.00 93.56           H  
ATOM   1745  CA  ASN A 110      -9.303  -6.824   2.088  1.00 93.56           C  
ATOM   1746  HA  ASN A 110      -9.894  -5.946   1.829  1.00 93.56           H  
ATOM   1747  C   ASN A 110     -10.251  -8.044   2.254  1.00 93.56           C  
ATOM   1748  CB  ASN A 110      -8.277  -7.017   0.966  1.00 93.56           C  
ATOM   1749  HB2 ASN A 110      -7.623  -6.145   0.943  1.00 93.56           H  
ATOM   1750  HB3 ASN A 110      -7.672  -7.898   1.179  1.00 93.56           H  
ATOM   1751  O   ASN A 110      -9.774  -9.159   2.477  1.00 93.56           O  
ATOM   1752  CG  ASN A 110      -8.908  -7.167  -0.409  1.00 93.56           C  
ATOM   1753  ND2 ASN A 110      -8.122  -6.985  -1.444  1.00 93.56           N  
ATOM   1754 HD21 ASN A 110      -7.210  -6.582  -1.285  1.00 93.56           H  
ATOM   1755 HD22 ASN A 110      -8.583  -6.982  -2.343  1.00 93.56           H  
ATOM   1756  OD1 ASN A 110     -10.086  -7.431  -0.592  1.00 93.56           O  
ATOM   1757  N   PRO A 111     -11.581  -7.878   2.089  1.00 93.94           N  
ATOM   1758  CA  PRO A 111     -12.559  -8.949   2.292  1.00 93.94           C  
ATOM   1759  HA  PRO A 111     -12.258  -9.578   3.130  1.00 93.94           H  
ATOM   1760  C   PRO A 111     -12.737  -9.856   1.061  1.00 93.94           C  
ATOM   1761  CB  PRO A 111     -13.851  -8.216   2.659  1.00 93.94           C  
ATOM   1762  HB2 PRO A 111     -13.841  -7.990   3.725  1.00 93.94           H  
ATOM   1763  HB3 PRO A 111     -14.741  -8.790   2.402  1.00 93.94           H  
ATOM   1764  O   PRO A 111     -13.389 -10.898   1.137  1.00 93.94           O  
ATOM   1765  CG  PRO A 111     -13.762  -6.911   1.867  1.00 93.94           C  
ATOM   1766  HG2 PRO A 111     -14.299  -6.101   2.360  1.00 93.94           H  
ATOM   1767  HG3 PRO A 111     -14.139  -7.069   0.856  1.00 93.94           H  
ATOM   1768  CD  PRO A 111     -12.266  -6.615   1.833  1.00 93.94           C  
ATOM   1769  HD2 PRO A 111     -11.984  -6.201   0.865  1.00 93.94           H  
ATOM   1770  HD3 PRO A 111     -12.035  -5.905   2.627  1.00 93.94           H  
ATOM   1771  N   ILE A 112     -12.157  -9.494  -0.089  1.00 89.94           N  
ATOM   1772  H   ILE A 112     -11.591  -8.658  -0.083  1.00 89.94           H  
ATOM   1773  CA  ILE A 112     -12.301 -10.202  -1.376  1.00 89.94           C  
ATOM   1774  HA  ILE A 112     -13.176 -10.847  -1.296  1.00 89.94           H  
ATOM   1775  C   ILE A 112     -11.106 -11.151  -1.590  1.00 89.94           C  
ATOM   1776  CB  ILE A 112     -12.575  -9.217  -2.550  1.00 89.94           C  
ATOM   1777  HB  ILE A 112     -11.649  -8.688  -2.774  1.00 89.94           H  
ATOM   1778  O   ILE A 112     -10.560 -11.279  -2.684  1.00 89.94           O  
ATOM   1779  CG1 ILE A 112     -13.637  -8.152  -2.172  1.00 89.94           C  
ATOM   1780 HG12 ILE A 112     -14.587  -8.632  -1.936  1.00 89.94           H  
ATOM   1781 HG13 ILE A 112     -13.299  -7.619  -1.283  1.00 89.94           H  
ATOM   1782  CG2 ILE A 112     -13.029  -9.967  -3.824  1.00 89.94           C  
ATOM   1783 HG21 ILE A 112     -13.344  -9.266  -4.597  1.00 89.94           H  
ATOM   1784 HG22 ILE A 112     -12.204 -10.533  -4.255  1.00 89.94           H  
ATOM   1785 HG23 ILE A 112     -13.857 -10.642  -3.605  1.00 89.94           H  
ATOM   1786  CD1 ILE A 112     -13.868  -7.068  -3.237  1.00 89.94           C  
ATOM   1787 HD11 ILE A 112     -14.604  -7.404  -3.968  1.00 89.94           H  
ATOM   1788 HD12 ILE A 112     -12.931  -6.834  -3.743  1.00 89.94           H  
ATOM   1789 HD13 ILE A 112     -14.240  -6.162  -2.760  1.00 89.94           H  
ATOM   1790  N   VAL A 113     -10.663 -11.833  -0.530  1.00 90.06           N  
ATOM   1791  H   VAL A 113     -11.131 -11.687   0.353  1.00 90.06           H  
ATOM   1792  CA  VAL A 113      -9.563 -12.807  -0.597  1.00 90.06           C  
ATOM   1793  HA  VAL A 113      -8.918 -12.543  -1.435  1.00 90.06           H  
ATOM   1794  C   VAL A 113     -10.120 -14.208  -0.844  1.00 90.06           C  
ATOM   1795  CB  VAL A 113      -8.683 -12.756   0.659  1.00 90.06           C  
ATOM   1796  HB  VAL A 113      -9.316 -12.974   1.519  1.00 90.06           H  
ATOM   1797  O   VAL A 113     -11.078 -14.658  -0.205  1.00 90.06           O  
ATOM   1798  CG1 VAL A 113      -7.599 -13.834   0.625  1.00 90.06           C  
ATOM   1799 HG11 VAL A 113      -6.838 -13.622   1.376  1.00 90.06           H  
ATOM   1800 HG12 VAL A 113      -7.142 -13.874  -0.364  1.00 90.06           H  
ATOM   1801 HG13 VAL A 113      -8.032 -14.809   0.850  1.00 90.06           H  
ATOM   1802  CG2 VAL A 113      -8.063 -11.377   0.906  1.00 90.06           C  
ATOM   1803 HG21 VAL A 113      -6.985 -11.402   0.747  1.00 90.06           H  
ATOM   1804 HG22 VAL A 113      -8.504 -10.615   0.262  1.00 90.06           H  
ATOM   1805 HG23 VAL A 113      -8.237 -11.092   1.944  1.00 90.06           H  
ATOM   1806  N   LYS A 114      -9.498 -14.941  -1.774  1.00 92.56           N  
ATOM   1807  H   LYS A 114      -8.706 -14.532  -2.249  1.00 92.56           H  
ATOM   1808  CA  LYS A 114      -9.860 -16.337  -2.056  1.00 92.56           C  
ATOM   1809  HA  LYS A 114     -10.937 -16.372  -2.220  1.00 92.56           H  
ATOM   1810  C   LYS A 114      -9.531 -17.227  -0.853  1.00 92.56           C  
ATOM   1811  CB  LYS A 114      -9.157 -16.809  -3.342  1.00 92.56           C  
ATOM   1812  HB2 LYS A 114      -8.080 -16.829  -3.177  1.00 92.56           H  
ATOM   1813  HB3 LYS A 114      -9.371 -16.096  -4.138  1.00 92.56           H  
ATOM   1814  O   LYS A 114      -8.398 -17.242  -0.384  1.00 92.56           O  
ATOM   1815  CG  LYS A 114      -9.633 -18.204  -3.786  1.00 92.56           C  
ATOM   1816  HG2 LYS A 114      -9.431 -18.930  -2.998  1.00 92.56           H  
ATOM   1817  HG3 LYS A 114     -10.708 -18.172  -3.967  1.00 92.56           H  
ATOM   1818  CD  LYS A 114      -8.914 -18.653  -5.065  1.00 92.56           C  
ATOM   1819  HD2 LYS A 114      -7.842 -18.690  -4.875  1.00 92.56           H  
ATOM   1820  HD3 LYS A 114      -9.112 -17.930  -5.856  1.00 92.56           H  
ATOM   1821  CE  LYS A 114      -9.409 -20.041  -5.498  1.00 92.56           C  
ATOM   1822  HE2 LYS A 114     -10.489 -19.997  -5.641  1.00 92.56           H  
ATOM   1823  HE3 LYS A 114      -9.205 -20.750  -4.696  1.00 92.56           H  
ATOM   1824  NZ  LYS A 114      -8.754 -20.490  -6.757  1.00 92.56           N  
ATOM   1825  HZ1 LYS A 114      -9.091 -21.403  -7.028  1.00 92.56           H  
ATOM   1826  HZ2 LYS A 114      -7.752 -20.542  -6.641  1.00 92.56           H  
ATOM   1827  HZ3 LYS A 114      -8.957 -19.850  -7.511  1.00 92.56           H  
ATOM   1828  N   GLY A 115     -10.505 -18.023  -0.415  1.00 93.69           N  
ATOM   1829  H   GLY A 115     -11.427 -17.921  -0.817  1.00 93.69           H  
ATOM   1830  CA  GLY A 115     -10.338 -18.981   0.682  1.00 93.69           C  
ATOM   1831  HA2 GLY A 115     -10.955 -19.856   0.482  1.00 93.69           H  
ATOM   1832  HA3 GLY A 115      -9.300 -19.307   0.741  1.00 93.69           H  
ATOM   1833  C   GLY A 115     -10.737 -18.455   2.063  1.00 93.69           C  
ATOM   1834  O   GLY A 115     -10.612 -19.209   3.023  1.00 93.69           O  
ATOM   1835  N   LEU A 116     -11.240 -17.215   2.160  1.00 96.62           N  
ATOM   1836  H   LEU A 116     -11.265 -16.623   1.342  1.00 96.62           H  
ATOM   1837  CA  LEU A 116     -11.883 -16.720   3.379  1.00 96.62           C  
ATOM   1838  HA  LEU A 116     -11.243 -16.960   4.228  1.00 96.62           H  
ATOM   1839  C   LEU A 116     -13.240 -17.392   3.620  1.00 96.62           C  
ATOM   1840  CB  LEU A 116     -12.093 -15.200   3.330  1.00 96.62           C  
ATOM   1841  HB2 LEU A 116     -12.711 -14.918   4.182  1.00 96.62           H  
ATOM   1842  HB3 LEU A 116     -12.644 -14.960   2.421  1.00 96.62           H  
ATOM   1843  O   LEU A 116     -14.055 -17.531   2.698  1.00 96.62           O  
ATOM   1844  CG  LEU A 116     -10.826 -14.342   3.380  1.00 96.62           C  
ATOM   1845  HG  LEU A 116     -10.160 -14.652   2.574  1.00 96.62           H  
ATOM   1846  CD1 LEU A 116     -11.256 -12.886   3.184  1.00 96.62           C  
ATOM   1847 HD11 LEU A 116     -12.033 -12.632   3.906  1.00 96.62           H  
ATOM   1848 HD12 LEU A 116     -11.664 -12.758   2.181  1.00 96.62           H  
ATOM   1849 HD13 LEU A 116     -10.411 -12.211   3.318  1.00 96.62           H  
ATOM   1850  CD2 LEU A 116     -10.074 -14.461   4.705  1.00 96.62           C  
ATOM   1851 HD21 LEU A 116      -9.194 -13.819   4.690  1.00 96.62           H  
ATOM   1852 HD22 LEU A 116     -10.724 -14.170   5.530  1.00 96.62           H  
ATOM   1853 HD23 LEU A 116      -9.746 -15.490   4.853  1.00 96.62           H  
ATOM   1854  N   SER A 117     -13.488 -17.726   4.882  1.00 97.31           N  
ATOM   1855  H   SER A 117     -12.749 -17.546   5.547  1.00 97.31           H  
ATOM   1856  CA  SER A 117     -14.788 -18.085   5.437  1.00 97.31           C  
ATOM   1857  HA  SER A 117     -15.203 -18.902   4.845  1.00 97.31           H  
ATOM   1858  C   SER A 117     -15.760 -16.902   5.405  1.00 97.31           C  
ATOM   1859  CB  SER A 117     -14.597 -18.566   6.883  1.00 97.31           C  
ATOM   1860  HB2 SER A 117     -13.750 -19.251   6.935  1.00 97.31           H  
ATOM   1861  HB3 SER A 117     -15.496 -19.095   7.200  1.00 97.31           H  
ATOM   1862  O   SER A 117     -15.349 -15.746   5.314  1.00 97.31           O  
ATOM   1863  OG  SER A 117     -14.375 -17.481   7.767  1.00 97.31           O  
ATOM   1864  HG  SER A 117     -13.436 -17.387   7.946  1.00 97.31           H  
ATOM   1865  N   TYR A 118     -17.064 -17.173   5.513  1.00 96.62           N  
ATOM   1866  H   TYR A 118     -17.366 -18.133   5.598  1.00 96.62           H  
ATOM   1867  CA  TYR A 118     -18.082 -16.115   5.561  1.00 96.62           C  
ATOM   1868  HA  TYR A 118     -18.022 -15.524   4.647  1.00 96.62           H  
ATOM   1869  C   TYR A 118     -17.848 -15.139   6.734  1.00 96.62           C  
ATOM   1870  CB  TYR A 118     -19.467 -16.775   5.624  1.00 96.62           C  
ATOM   1871  HB2 TYR A 118     -19.592 -17.419   4.753  1.00 96.62           H  
ATOM   1872  HB3 TYR A 118     -19.518 -17.408   6.510  1.00 96.62           H  
ATOM   1873  O   TYR A 118     -17.783 -13.933   6.532  1.00 96.62           O  
ATOM   1874  CG  TYR A 118     -20.607 -15.780   5.666  1.00 96.62           C  
ATOM   1875  CD1 TYR A 118     -21.138 -15.390   6.911  1.00 96.62           C  
ATOM   1876  HD1 TYR A 118     -20.761 -15.813   7.830  1.00 96.62           H  
ATOM   1877  CD2 TYR A 118     -21.089 -15.194   4.478  1.00 96.62           C  
ATOM   1878  HD2 TYR A 118     -20.679 -15.478   3.520  1.00 96.62           H  
ATOM   1879  CE1 TYR A 118     -22.117 -14.384   6.972  1.00 96.62           C  
ATOM   1880  HE1 TYR A 118     -22.464 -14.017   7.927  1.00 96.62           H  
ATOM   1881  CE2 TYR A 118     -22.076 -14.193   4.542  1.00 96.62           C  
ATOM   1882  HE2 TYR A 118     -22.413 -13.674   3.657  1.00 96.62           H  
ATOM   1883  OH  TYR A 118     -23.479 -12.759   5.842  1.00 96.62           O  
ATOM   1884  HH  TYR A 118     -23.388 -12.298   6.679  1.00 96.62           H  
ATOM   1885  CZ  TYR A 118     -22.578 -13.773   5.788  1.00 96.62           C  
ATOM   1886  N   GLN A 119     -17.585 -15.670   7.931  1.00 96.44           N  
ATOM   1887  H   GLN A 119     -17.578 -16.675   8.026  1.00 96.44           H  
ATOM   1888  CA  GLN A 119     -17.285 -14.870   9.121  1.00 96.44           C  
ATOM   1889  HA  GLN A 119     -18.109 -14.180   9.299  1.00 96.44           H  
ATOM   1890  C   GLN A 119     -15.998 -14.042   8.944  1.00 96.44           C  
ATOM   1891  CB  GLN A 119     -17.160 -15.839  10.306  1.00 96.44           C  
ATOM   1892  HB2 GLN A 119     -18.051 -16.466  10.347  1.00 96.44           H  
ATOM   1893  HB3 GLN A 119     -16.296 -16.479  10.129  1.00 96.44           H  
ATOM   1894  O   GLN A 119     -15.940 -12.889   9.362  1.00 96.44           O  
ATOM   1895  CG  GLN A 119     -16.997 -15.157  11.672  1.00 96.44           C  
ATOM   1896  HG2 GLN A 119     -17.893 -14.586  11.918  1.00 96.44           H  
ATOM   1897  HG3 GLN A 119     -16.164 -14.455  11.631  1.00 96.44           H  
ATOM   1898  CD  GLN A 119     -16.703 -16.155  12.790  1.00 96.44           C  
ATOM   1899  NE2 GLN A 119     -16.757 -15.727  14.034  1.00 96.44           N  
ATOM   1900 HE21 GLN A 119     -17.074 -14.789  14.234  1.00 96.44           H  
ATOM   1901 HE22 GLN A 119     -16.383 -16.361  14.726  1.00 96.44           H  
ATOM   1902  OE1 GLN A 119     -16.382 -17.314  12.575  1.00 96.44           O  
ATOM   1903  N   GLY A 120     -14.964 -14.605   8.306  1.00 97.00           N  
ATOM   1904  H   GLY A 120     -15.047 -15.560   7.985  1.00 97.00           H  
ATOM   1905  CA  GLY A 120     -13.713 -13.894   8.042  1.00 97.00           C  
ATOM   1906  HA2 GLY A 120     -12.990 -14.591   7.618  1.00 97.00           H  
ATOM   1907  HA3 GLY A 120     -13.318 -13.496   8.977  1.00 97.00           H  
ATOM   1908  C   GLY A 120     -13.894 -12.736   7.065  1.00 97.00           C  
ATOM   1909  O   GLY A 120     -13.302 -11.677   7.258  1.00 97.00           O  
ATOM   1910  N   LYS A 121     -14.748 -12.910   6.049  1.00 97.50           N  
ATOM   1911  H   LYS A 121     -15.216 -13.802   5.973  1.00 97.50           H  
ATOM   1912  CA  LYS A 121     -15.131 -11.830   5.125  1.00 97.50           C  
ATOM   1913  HA  LYS A 121     -14.236 -11.381   4.696  1.00 97.50           H  
ATOM   1914  C   LYS A 121     -15.861 -10.696   5.833  1.00 97.50           C  
ATOM   1915  CB  LYS A 121     -16.013 -12.372   3.997  1.00 97.50           C  
ATOM   1916  HB2 LYS A 121     -16.846 -12.939   4.412  1.00 97.50           H  
ATOM   1917  HB3 LYS A 121     -16.427 -11.530   3.443  1.00 97.50           H  
ATOM   1918  O   LYS A 121     -15.489  -9.549   5.612  1.00 97.50           O  
ATOM   1919  CG  LYS A 121     -15.219 -13.251   3.035  1.00 97.50           C  
ATOM   1920  HG2 LYS A 121     -14.824 -14.119   3.562  1.00 97.50           H  
ATOM   1921  HG3 LYS A 121     -14.385 -12.681   2.625  1.00 97.50           H  
ATOM   1922  CD  LYS A 121     -16.135 -13.719   1.912  1.00 97.50           C  
ATOM   1923  HD2 LYS A 121     -16.530 -12.848   1.390  1.00 97.50           H  
ATOM   1924  HD3 LYS A 121     -16.958 -14.291   2.341  1.00 97.50           H  
ATOM   1925  CE  LYS A 121     -15.341 -14.592   0.944  1.00 97.50           C  
ATOM   1926  HE2 LYS A 121     -14.518 -13.996   0.548  1.00 97.50           H  
ATOM   1927  HE3 LYS A 121     -14.924 -15.439   1.489  1.00 97.50           H  
ATOM   1928  NZ  LYS A 121     -16.226 -15.058  -0.149  1.00 97.50           N  
ATOM   1929  HZ1 LYS A 121     -17.101 -14.554  -0.103  1.00 97.50           H  
ATOM   1930  HZ2 LYS A 121     -15.797 -14.879  -1.045  1.00 97.50           H  
ATOM   1931  HZ3 LYS A 121     -16.414 -16.044  -0.041  1.00 97.50           H  
ATOM   1932  N   ASP A 122     -16.835 -11.008   6.683  1.00 97.25           N  
ATOM   1933  H   ASP A 122     -17.143 -11.969   6.738  1.00 97.25           H  
ATOM   1934  CA  ASP A 122     -17.613  -9.996   7.407  1.00 97.25           C  
ATOM   1935  HA  ASP A 122     -18.069  -9.309   6.693  1.00 97.25           H  
ATOM   1936  C   ASP A 122     -16.717  -9.156   8.329  1.00 97.25           C  
ATOM   1937  CB  ASP A 122     -18.737 -10.674   8.209  1.00 97.25           C  
ATOM   1938  HB2 ASP A 122     -19.147  -9.943   8.907  1.00 97.25           H  
ATOM   1939  HB3 ASP A 122     -18.317 -11.492   8.794  1.00 97.25           H  
ATOM   1940  O   ASP A 122     -16.719  -7.927   8.259  1.00 97.25           O  
ATOM   1941  CG  ASP A 122     -19.901 -11.201   7.359  1.00 97.25           C  
ATOM   1942  OD1 ASP A 122     -19.944 -10.896   6.145  1.00 97.25           O  
ATOM   1943  OD2 ASP A 122     -20.757 -11.904   7.944  1.00 97.25           O  
ATOM   1944  N   LEU A 123     -15.861  -9.818   9.118  1.00 97.38           N  
ATOM   1945  H   LEU A 123     -15.914 -10.827   9.125  1.00 97.38           H  
ATOM   1946  CA  LEU A 123     -14.902  -9.146  10.003  1.00 97.38           C  
ATOM   1947  HA  LEU A 123     -15.446  -8.522  10.713  1.00 97.38           H  
ATOM   1948  C   LEU A 123     -13.943  -8.223   9.236  1.00 97.38           C  
ATOM   1949  CB  LEU A 123     -14.085 -10.216  10.746  1.00 97.38           C  
ATOM   1950  HB2 LEU A 123     -13.225  -9.729  11.205  1.00 97.38           H  
ATOM   1951  HB3 LEU A 123     -13.703 -10.928  10.014  1.00 97.38           H  
ATOM   1952  O   LEU A 123     -13.646  -7.116   9.686  1.00 97.38           O  
ATOM   1953  CG  LEU A 123     -14.839 -10.984  11.843  1.00 97.38           C  
ATOM   1954  HG  LEU A 123     -15.721 -11.475  11.432  1.00 97.38           H  
ATOM   1955  CD1 LEU A 123     -13.907 -12.066  12.394  1.00 97.38           C  
ATOM   1956 HD11 LEU A 123     -13.036 -11.605  12.861  1.00 97.38           H  
ATOM   1957 HD12 LEU A 123     -13.579 -12.715  11.583  1.00 97.38           H  
ATOM   1958 HD13 LEU A 123     -14.438 -12.674  13.126  1.00 97.38           H  
ATOM   1959  CD2 LEU A 123     -15.295 -10.068  12.984  1.00 97.38           C  
ATOM   1960 HD21 LEU A 123     -16.283  -9.676  12.743  1.00 97.38           H  
ATOM   1961 HD22 LEU A 123     -15.368 -10.624  13.919  1.00 97.38           H  
ATOM   1962 HD23 LEU A 123     -14.612  -9.226  13.103  1.00 97.38           H  
ATOM   1963  N   LEU A 124     -13.439  -8.674   8.083  1.00 97.50           N  
ATOM   1964  H   LEU A 124     -13.730  -9.582   7.752  1.00 97.50           H  
ATOM   1965  CA  LEU A 124     -12.535  -7.873   7.256  1.00 97.50           C  
ATOM   1966  HA  LEU A 124     -11.803  -7.397   7.910  1.00 97.50           H  
ATOM   1967  C   LEU A 124     -13.268  -6.722   6.569  1.00 97.50           C  
ATOM   1968  CB  LEU A 124     -11.818  -8.776   6.234  1.00 97.50           C  
ATOM   1969  HB2 LEU A 124     -11.337  -8.154   5.480  1.00 97.50           H  
ATOM   1970  HB3 LEU A 124     -12.566  -9.385   5.726  1.00 97.50           H  
ATOM   1971  O   LEU A 124     -12.721  -5.628   6.474  1.00 97.50           O  
ATOM   1972  CG  LEU A 124     -10.751  -9.687   6.864  1.00 97.50           C  
ATOM   1973  HG  LEU A 124     -11.200 -10.247   7.685  1.00 97.50           H  
ATOM   1974  CD1 LEU A 124     -10.245 -10.675   5.817  1.00 97.50           C  
ATOM   1975 HD11 LEU A 124      -9.523 -11.356   6.269  1.00 97.50           H  
ATOM   1976 HD12 LEU A 124     -11.096 -11.251   5.452  1.00 97.50           H  
ATOM   1977 HD13 LEU A 124      -9.782 -10.142   4.986  1.00 97.50           H  
ATOM   1978  CD2 LEU A 124      -9.540  -8.930   7.417  1.00 97.50           C  
ATOM   1979 HD21 LEU A 124      -8.793  -8.767   6.640  1.00 97.50           H  
ATOM   1980 HD22 LEU A 124      -9.094  -9.508   8.225  1.00 97.50           H  
ATOM   1981 HD23 LEU A 124      -9.826  -7.961   7.827  1.00 97.50           H  
ATOM   1982  N   TYR A 125     -14.513  -6.934   6.146  1.00 97.38           N  
ATOM   1983  H   TYR A 125     -14.924  -7.847   6.277  1.00 97.38           H  
ATOM   1984  CA  TYR A 125     -15.328  -5.906   5.507  1.00 97.38           C  
ATOM   1985  HA  TYR A 125     -14.791  -5.531   4.635  1.00 97.38           H  
ATOM   1986  C   TYR A 125     -15.587  -4.715   6.441  1.00 97.38           C  
ATOM   1987  CB  TYR A 125     -16.642  -6.540   5.032  1.00 97.38           C  
ATOM   1988  HB2 TYR A 125     -17.193  -6.920   5.892  1.00 97.38           H  
ATOM   1989  HB3 TYR A 125     -16.417  -7.389   4.385  1.00 97.38           H  
ATOM   1990  O   TYR A 125     -15.470  -3.565   6.013  1.00 97.38           O  
ATOM   1991  CG  TYR A 125     -17.513  -5.570   4.264  1.00 97.38           C  
ATOM   1992  CD1 TYR A 125     -18.461  -4.784   4.948  1.00 97.38           C  
ATOM   1993  HD1 TYR A 125     -18.575  -4.890   6.017  1.00 97.38           H  
ATOM   1994  CD2 TYR A 125     -17.328  -5.402   2.880  1.00 97.38           C  
ATOM   1995  HD2 TYR A 125     -16.599  -6.004   2.357  1.00 97.38           H  
ATOM   1996  CE1 TYR A 125     -19.236  -3.841   4.245  1.00 97.38           C  
ATOM   1997  HE1 TYR A 125     -19.961  -3.237   4.771  1.00 97.38           H  
ATOM   1998  CE2 TYR A 125     -18.086  -4.451   2.178  1.00 97.38           C  
ATOM   1999  HE2 TYR A 125     -17.936  -4.290   1.121  1.00 97.38           H  
ATOM   2000  OH  TYR A 125     -19.786  -2.772   2.162  1.00 97.38           O  
ATOM   2001  HH  TYR A 125     -20.450  -2.351   2.713  1.00 97.38           H  
ATOM   2002  CZ  TYR A 125     -19.050  -3.680   2.856  1.00 97.38           C  
ATOM   2003  N   GLU A 126     -15.878  -4.970   7.721  1.00 97.12           N  
ATOM   2004  H   GLU A 126     -16.011  -5.930   8.004  1.00 97.12           H  
ATOM   2005  CA  GLU A 126     -16.068  -3.912   8.722  1.00 97.12           C  
ATOM   2006  HA  GLU A 126     -16.887  -3.263   8.413  1.00 97.12           H  
ATOM   2007  C   GLU A 126     -14.824  -3.022   8.881  1.00 97.12           C  
ATOM   2008  CB  GLU A 126     -16.409  -4.523  10.086  1.00 97.12           C  
ATOM   2009  HB2 GLU A 126     -15.683  -5.299  10.328  1.00 97.12           H  
ATOM   2010  HB3 GLU A 126     -16.328  -3.736  10.836  1.00 97.12           H  
ATOM   2011  O   GLU A 126     -14.930  -1.789   8.901  1.00 97.12           O  
ATOM   2012  CG  GLU A 126     -17.825  -5.104  10.159  1.00 97.12           C  
ATOM   2013  HG2 GLU A 126     -17.931  -5.903   9.424  1.00 97.12           H  
ATOM   2014  HG3 GLU A 126     -18.532  -4.319   9.892  1.00 97.12           H  
ATOM   2015  CD  GLU A 126     -18.176  -5.652  11.557  1.00 97.12           C  
ATOM   2016  OE1 GLU A 126     -19.332  -6.101  11.727  1.00 97.12           O  
ATOM   2017  OE2 GLU A 126     -17.323  -5.569  12.476  1.00 97.12           O  
ATOM   2018  N   GLU A 127     -13.636  -3.629   8.969  1.00 97.06           N  
ATOM   2019  H   GLU A 127     -13.614  -4.638   8.941  1.00 97.06           H  
ATOM   2020  CA  GLU A 127     -12.380  -2.883   9.108  1.00 97.06           C  
ATOM   2021  HA  GLU A 127     -12.529  -2.075   9.824  1.00 97.06           H  
ATOM   2022  C   GLU A 127     -11.970  -2.213   7.794  1.00 97.06           C  
ATOM   2023  CB  GLU A 127     -11.262  -3.783   9.635  1.00 97.06           C  
ATOM   2024  HB2 GLU A 127     -10.315  -3.262   9.500  1.00 97.06           H  
ATOM   2025  HB3 GLU A 127     -11.224  -4.695   9.039  1.00 97.06           H  
ATOM   2026  O   GLU A 127     -11.567  -1.052   7.802  1.00 97.06           O  
ATOM   2027  CG  GLU A 127     -11.383  -4.182  11.114  1.00 97.06           C  
ATOM   2028  HG2 GLU A 127     -10.448  -4.678  11.373  1.00 97.06           H  
ATOM   2029  HG3 GLU A 127     -12.203  -4.889  11.240  1.00 97.06           H  
ATOM   2030  CD  GLU A 127     -11.548  -3.042  12.131  1.00 97.06           C  
ATOM   2031  OE1 GLU A 127     -12.291  -3.228  13.128  1.00 97.06           O  
ATOM   2032  OE2 GLU A 127     -10.896  -1.981  12.010  1.00 97.06           O  
ATOM   2033  N   TYR A 128     -12.150  -2.878   6.648  1.00 97.19           N  
ATOM   2034  H   TYR A 128     -12.473  -3.834   6.691  1.00 97.19           H  
ATOM   2035  CA  TYR A 128     -11.958  -2.282   5.322  1.00 97.19           C  
ATOM   2036  HA  TYR A 128     -10.902  -2.046   5.192  1.00 97.19           H  
ATOM   2037  C   TYR A 128     -12.763  -0.986   5.181  1.00 97.19           C  
ATOM   2038  CB  TYR A 128     -12.392  -3.290   4.247  1.00 97.19           C  
ATOM   2039  HB2 TYR A 128     -11.837  -4.217   4.390  1.00 97.19           H  
ATOM   2040  HB3 TYR A 128     -13.446  -3.531   4.388  1.00 97.19           H  
ATOM   2041  O   TYR A 128     -12.202   0.073   4.885  1.00 97.19           O  
ATOM   2042  CG  TYR A 128     -12.199  -2.809   2.824  1.00 97.19           C  
ATOM   2043  CD1 TYR A 128     -13.252  -2.138   2.169  1.00 97.19           C  
ATOM   2044  HD1 TYR A 128     -14.203  -2.008   2.665  1.00 97.19           H  
ATOM   2045  CD2 TYR A 128     -10.969  -3.007   2.167  1.00 97.19           C  
ATOM   2046  HD2 TYR A 128     -10.160  -3.516   2.670  1.00 97.19           H  
ATOM   2047  CE1 TYR A 128     -13.048  -1.594   0.886  1.00 97.19           C  
ATOM   2048  HE1 TYR A 128     -13.820  -1.016   0.401  1.00 97.19           H  
ATOM   2049  CE2 TYR A 128     -10.774  -2.483   0.875  1.00 97.19           C  
ATOM   2050  HE2 TYR A 128      -9.829  -2.613   0.370  1.00 97.19           H  
ATOM   2051  OH  TYR A 128     -11.533  -1.083  -0.909  1.00 97.19           O  
ATOM   2052  HH  TYR A 128     -10.595  -1.080  -1.110  1.00 97.19           H  
ATOM   2053  CZ  TYR A 128     -11.792  -1.727   0.259  1.00 97.19           C  
ATOM   2054  N   PHE A 129     -14.066  -1.048   5.478  1.00 97.50           N  
ATOM   2055  H   PHE A 129     -14.461  -1.946   5.719  1.00 97.50           H  
ATOM   2056  CA  PHE A 129     -14.955   0.112   5.457  1.00 97.50           C  
ATOM   2057  HA  PHE A 129     -14.948   0.539   4.454  1.00 97.50           H  
ATOM   2058  C   PHE A 129     -14.491   1.207   6.423  1.00 97.50           C  
ATOM   2059  CB  PHE A 129     -16.382  -0.342   5.793  1.00 97.50           C  
ATOM   2060  HB2 PHE A 129     -16.391  -0.830   6.768  1.00 97.50           H  
ATOM   2061  HB3 PHE A 129     -16.694  -1.083   5.057  1.00 97.50           H  
ATOM   2062  O   PHE A 129     -14.455   2.386   6.054  1.00 97.50           O  
ATOM   2063  CG  PHE A 129     -17.383   0.801   5.795  1.00 97.50           C  
ATOM   2064  CD1 PHE A 129     -17.813   1.376   7.005  1.00 97.50           C  
ATOM   2065  HD1 PHE A 129     -17.449   0.979   7.941  1.00 97.50           H  
ATOM   2066  CD2 PHE A 129     -17.861   1.313   4.576  1.00 97.50           C  
ATOM   2067  HD2 PHE A 129     -17.522   0.880   3.647  1.00 97.50           H  
ATOM   2068  CE1 PHE A 129     -18.725   2.447   6.996  1.00 97.50           C  
ATOM   2069  HE1 PHE A 129     -19.079   2.859   7.930  1.00 97.50           H  
ATOM   2070  CE2 PHE A 129     -18.769   2.387   4.564  1.00 97.50           C  
ATOM   2071  HE2 PHE A 129     -19.132   2.769   3.622  1.00 97.50           H  
ATOM   2072  CZ  PHE A 129     -19.204   2.955   5.775  1.00 97.50           C  
ATOM   2073  HZ  PHE A 129     -19.914   3.769   5.761  1.00 97.50           H  
ATOM   2074  N   ARG A 130     -14.085   0.832   7.644  1.00 97.69           N  
ATOM   2075  H   ARG A 130     -14.117  -0.151   7.874  1.00 97.69           H  
ATOM   2076  CA  ARG A 130     -13.575   1.779   8.643  1.00 97.69           C  
ATOM   2077  HA  ARG A 130     -14.345   2.526   8.835  1.00 97.69           H  
ATOM   2078  C   ARG A 130     -12.343   2.527   8.134  1.00 97.69           C  
ATOM   2079  CB  ARG A 130     -13.280   1.020   9.944  1.00 97.69           C  
ATOM   2080  HB2 ARG A 130     -12.484   0.294   9.777  1.00 97.69           H  
ATOM   2081  HB3 ARG A 130     -14.177   0.478  10.244  1.00 97.69           H  
ATOM   2082  O   ARG A 130     -12.326   3.756   8.193  1.00 97.69           O  
ATOM   2083  CG  ARG A 130     -12.845   1.962  11.075  1.00 97.69           C  
ATOM   2084  HG2 ARG A 130     -13.614   2.709  11.271  1.00 97.69           H  
ATOM   2085  HG3 ARG A 130     -11.925   2.469  10.783  1.00 97.69           H  
ATOM   2086  CD  ARG A 130     -12.548   1.162  12.341  1.00 97.69           C  
ATOM   2087  HD2 ARG A 130     -11.778   0.434  12.086  1.00 97.69           H  
ATOM   2088  HD3 ARG A 130     -12.152   1.836  13.101  1.00 97.69           H  
ATOM   2089  NE  ARG A 130     -13.737   0.480  12.888  1.00 97.69           N  
ATOM   2090  HE  ARG A 130     -14.619   0.630  12.418  1.00 97.69           H  
ATOM   2091  NH1 ARG A 130     -12.586  -0.849  14.351  1.00 97.69           N  
ATOM   2092 HH11 ARG A 130     -11.765  -0.459  13.911  1.00 97.69           H  
ATOM   2093 HH12 ARG A 130     -12.489  -1.854  14.344  1.00 97.69           H  
ATOM   2094  NH2 ARG A 130     -14.778  -1.127  14.151  1.00 97.69           N  
ATOM   2095 HH21 ARG A 130     -15.633  -1.010  13.626  1.00 97.69           H  
ATOM   2096 HH22 ARG A 130     -14.679  -1.958  14.715  1.00 97.69           H  
ATOM   2097  CZ  ARG A 130     -13.700  -0.478  13.799  1.00 97.69           C  
ATOM   2098  N   TYR A 131     -11.347   1.820   7.602  1.00 97.81           N  
ATOM   2099  H   TYR A 131     -11.433   0.814   7.578  1.00 97.81           H  
ATOM   2100  CA  TYR A 131     -10.104   2.436   7.130  1.00 97.81           C  
ATOM   2101  HA  TYR A 131      -9.760   3.132   7.894  1.00 97.81           H  
ATOM   2102  C   TYR A 131     -10.307   3.256   5.853  1.00 97.81           C  
ATOM   2103  CB  TYR A 131      -9.019   1.368   6.946  1.00 97.81           C  
ATOM   2104  HB2 TYR A 131      -9.367   0.624   6.230  1.00 97.81           H  
ATOM   2105  HB3 TYR A 131      -8.136   1.846   6.521  1.00 97.81           H  
ATOM   2106  O   TYR A 131      -9.745   4.344   5.739  1.00 97.81           O  
ATOM   2107  CG  TYR A 131      -8.587   0.680   8.228  1.00 97.81           C  
ATOM   2108  CD1 TYR A 131      -8.129   1.444   9.321  1.00 97.81           C  
ATOM   2109  HD1 TYR A 131      -8.077   2.520   9.248  1.00 97.81           H  
ATOM   2110  CD2 TYR A 131      -8.606  -0.724   8.319  1.00 97.81           C  
ATOM   2111  HD2 TYR A 131      -8.967  -1.322   7.495  1.00 97.81           H  
ATOM   2112  CE1 TYR A 131      -7.714   0.806  10.507  1.00 97.81           C  
ATOM   2113  HE1 TYR A 131      -7.358   1.390  11.343  1.00 97.81           H  
ATOM   2114  CE2 TYR A 131      -8.185  -1.363   9.497  1.00 97.81           C  
ATOM   2115  HE2 TYR A 131      -8.218  -2.440   9.578  1.00 97.81           H  
ATOM   2116  OH  TYR A 131      -7.314  -1.222  11.727  1.00 97.81           O  
ATOM   2117  HH  TYR A 131      -7.111  -0.587  12.418  1.00 97.81           H  
ATOM   2118  CZ  TYR A 131      -7.745  -0.603  10.596  1.00 97.81           C  
ATOM   2119  N   THR A 132     -11.171   2.812   4.932  1.00 98.06           N  
ATOM   2120  H   THR A 132     -11.587   1.899   5.050  1.00 98.06           H  
ATOM   2121  CA  THR A 132     -11.554   3.622   3.760  1.00 98.06           C  
ATOM   2122  HA  THR A 132     -10.652   3.912   3.221  1.00 98.06           H  
ATOM   2123  C   THR A 132     -12.258   4.915   4.175  1.00 98.06           C  
ATOM   2124  CB  THR A 132     -12.437   2.815   2.797  1.00 98.06           C  
ATOM   2125  HB  THR A 132     -13.325   2.468   3.325  1.00 98.06           H  
ATOM   2126  O   THR A 132     -11.937   5.984   3.655  1.00 98.06           O  
ATOM   2127  CG2 THR A 132     -12.872   3.605   1.556  1.00 98.06           C  
ATOM   2128 HG21 THR A 132     -13.920   3.888   1.652  1.00 98.06           H  
ATOM   2129 HG22 THR A 132     -12.764   2.993   0.661  1.00 98.06           H  
ATOM   2130 HG23 THR A 132     -12.268   4.504   1.429  1.00 98.06           H  
ATOM   2131  OG1 THR A 132     -11.717   1.701   2.334  1.00 98.06           O  
ATOM   2132  HG1 THR A 132     -10.919   1.607   2.860  1.00 98.06           H  
ATOM   2133  N   LYS A 133     -13.155   4.860   5.170  1.00 98.19           N  
ATOM   2134  H   LYS A 133     -13.402   3.958   5.551  1.00 98.19           H  
ATOM   2135  CA  LYS A 133     -13.792   6.064   5.724  1.00 98.19           C  
ATOM   2136  HA  LYS A 133     -14.232   6.628   4.901  1.00 98.19           H  
ATOM   2137  C   LYS A 133     -12.774   6.998   6.389  1.00 98.19           C  
ATOM   2138  CB  LYS A 133     -14.912   5.647   6.688  1.00 98.19           C  
ATOM   2139  HB2 LYS A 133     -15.590   4.971   6.167  1.00 98.19           H  
ATOM   2140  HB3 LYS A 133     -14.485   5.115   7.538  1.00 98.19           H  
ATOM   2141  O   LYS A 133     -12.868   8.207   6.199  1.00 98.19           O  
ATOM   2142  CG  LYS A 133     -15.708   6.855   7.200  1.00 98.19           C  
ATOM   2143  HG2 LYS A 133     -16.134   7.398   6.356  1.00 98.19           H  
ATOM   2144  HG3 LYS A 133     -15.046   7.519   7.756  1.00 98.19           H  
ATOM   2145  CD  LYS A 133     -16.835   6.392   8.129  1.00 98.19           C  
ATOM   2146  HD2 LYS A 133     -16.407   5.788   8.929  1.00 98.19           H  
ATOM   2147  HD3 LYS A 133     -17.548   5.790   7.564  1.00 98.19           H  
ATOM   2148  CE  LYS A 133     -17.532   7.616   8.731  1.00 98.19           C  
ATOM   2149  HE2 LYS A 133     -16.789   8.177   9.299  1.00 98.19           H  
ATOM   2150  HE3 LYS A 133     -17.890   8.254   7.924  1.00 98.19           H  
ATOM   2151  NZ  LYS A 133     -18.660   7.218   9.612  1.00 98.19           N  
ATOM   2152  HZ1 LYS A 133     -18.392   6.441  10.197  1.00 98.19           H  
ATOM   2153  HZ2 LYS A 133     -18.935   7.988  10.206  1.00 98.19           H  
ATOM   2154  HZ3 LYS A 133     -19.458   6.943   9.058  1.00 98.19           H  
ATOM   2155  N   MET A 134     -11.802   6.461   7.130  1.00 98.25           N  
ATOM   2156  H   MET A 134     -11.803   5.461   7.270  1.00 98.25           H  
ATOM   2157  CA  MET A 134     -10.741   7.261   7.752  1.00 98.25           C  
ATOM   2158  HA  MET A 134     -11.194   8.043   8.362  1.00 98.25           H  
ATOM   2159  C   MET A 134      -9.873   7.959   6.703  1.00 98.25           C  
ATOM   2160  CB  MET A 134      -9.854   6.389   8.643  1.00 98.25           C  
ATOM   2161  HB2 MET A 134      -8.955   6.948   8.902  1.00 98.25           H  
ATOM   2162  HB3 MET A 134      -9.541   5.499   8.096  1.00 98.25           H  
ATOM   2163  O   MET A 134      -9.554   9.138   6.859  1.00 98.25           O  
ATOM   2164  CG  MET A 134     -10.553   5.965   9.936  1.00 98.25           C  
ATOM   2165  HG2 MET A 134     -11.528   5.534   9.708  1.00 98.25           H  
ATOM   2166  HG3 MET A 134     -10.721   6.847  10.554  1.00 98.25           H  
ATOM   2167  SD  MET A 134      -9.631   4.733  10.899  1.00 98.25           S  
ATOM   2168  CE  MET A 134      -8.208   5.711  11.450  1.00 98.25           C  
ATOM   2169  HE1 MET A 134      -8.231   5.797  12.536  1.00 98.25           H  
ATOM   2170  HE2 MET A 134      -7.293   5.200  11.150  1.00 98.25           H  
ATOM   2171  HE3 MET A 134      -8.227   6.710  11.013  1.00 98.25           H  
ATOM   2172  N   LEU A 135      -9.525   7.254   5.621  1.00 98.31           N  
ATOM   2173  H   LEU A 135      -9.786   6.280   5.563  1.00 98.31           H  
ATOM   2174  CA  LEU A 135      -8.771   7.830   4.512  1.00 98.31           C  
ATOM   2175  HA  LEU A 135      -7.878   8.297   4.928  1.00 98.31           H  
ATOM   2176  C   LEU A 135      -9.568   8.941   3.823  1.00 98.31           C  
ATOM   2177  CB  LEU A 135      -8.344   6.709   3.555  1.00 98.31           C  
ATOM   2178  HB2 LEU A 135      -9.233   6.202   3.182  1.00 98.31           H  
ATOM   2179  HB3 LEU A 135      -7.762   5.980   4.120  1.00 98.31           H  
ATOM   2180  O   LEU A 135      -9.035  10.030   3.641  1.00 98.31           O  
ATOM   2181  CG  LEU A 135      -7.509   7.181   2.351  1.00 98.31           C  
ATOM   2182  HG  LEU A 135      -8.112   7.842   1.727  1.00 98.31           H  
ATOM   2183  CD1 LEU A 135      -6.227   7.921   2.745  1.00 98.31           C  
ATOM   2184 HD11 LEU A 135      -5.704   8.241   1.844  1.00 98.31           H  
ATOM   2185 HD12 LEU A 135      -6.457   8.812   3.329  1.00 98.31           H  
ATOM   2186 HD13 LEU A 135      -5.571   7.262   3.314  1.00 98.31           H  
ATOM   2187  CD2 LEU A 135      -7.100   5.959   1.526  1.00 98.31           C  
ATOM   2188 HD21 LEU A 135      -7.975   5.369   1.253  1.00 98.31           H  
ATOM   2189 HD22 LEU A 135      -6.420   5.329   2.100  1.00 98.31           H  
ATOM   2190 HD23 LEU A 135      -6.595   6.280   0.614  1.00 98.31           H  
ATOM   2191  N   LEU A 136     -10.854   8.708   3.531  1.00 98.50           N  
ATOM   2192  H   LEU A 136     -11.223   7.781   3.687  1.00 98.50           H  
ATOM   2193  CA  LEU A 136     -11.726   9.730   2.938  1.00 98.50           C  
ATOM   2194  HA  LEU A 136     -11.293  10.011   1.978  1.00 98.50           H  
ATOM   2195  C   LEU A 136     -11.812  10.992   3.808  1.00 98.50           C  
ATOM   2196  CB  LEU A 136     -13.133   9.134   2.731  1.00 98.50           C  
ATOM   2197  HB2 LEU A 136     -13.509   8.819   3.705  1.00 98.50           H  
ATOM   2198  HB3 LEU A 136     -13.077   8.241   2.109  1.00 98.50           H  
ATOM   2199  O   LEU A 136     -11.712  12.105   3.307  1.00 98.50           O  
ATOM   2200  CG  LEU A 136     -14.148  10.123   2.123  1.00 98.50           C  
ATOM   2201  HG  LEU A 136     -14.203  10.991   2.780  1.00 98.50           H  
ATOM   2202  CD1 LEU A 136     -13.780  10.604   0.711  1.00 98.50           C  
ATOM   2203 HD11 LEU A 136     -14.108   9.886  -0.041  1.00 98.50           H  
ATOM   2204 HD12 LEU A 136     -12.704  10.746   0.607  1.00 98.50           H  
ATOM   2205 HD13 LEU A 136     -14.265  11.560   0.514  1.00 98.50           H  
ATOM   2206  CD2 LEU A 136     -15.548   9.500   2.090  1.00 98.50           C  
ATOM   2207 HD21 LEU A 136     -16.290  10.296   2.153  1.00 98.50           H  
ATOM   2208 HD22 LEU A 136     -15.707   8.937   1.171  1.00 98.50           H  
ATOM   2209 HD23 LEU A 136     -15.686   8.823   2.934  1.00 98.50           H  
ATOM   2210  N   GLN A 137     -11.996  10.834   5.117  1.00 98.38           N  
ATOM   2211  H   GLN A 137     -12.108   9.900   5.485  1.00 98.38           H  
ATOM   2212  CA  GLN A 137     -12.040  11.977   6.029  1.00 98.38           C  
ATOM   2213  HA  GLN A 137     -12.782  12.693   5.674  1.00 98.38           H  
ATOM   2214  C   GLN A 137     -10.697  12.716   6.070  1.00 98.38           C  
ATOM   2215  CB  GLN A 137     -12.435  11.502   7.431  1.00 98.38           C  
ATOM   2216  HB2 GLN A 137     -12.290  12.319   8.138  1.00 98.38           H  
ATOM   2217  HB3 GLN A 137     -11.793  10.671   7.722  1.00 98.38           H  
ATOM   2218  O   GLN A 137     -10.674  13.946   6.057  1.00 98.38           O  
ATOM   2219  CG  GLN A 137     -13.907  11.076   7.491  1.00 98.38           C  
ATOM   2220  HG2 GLN A 137     -14.527  11.957   7.328  1.00 98.38           H  
ATOM   2221  HG3 GLN A 137     -14.140  10.365   6.699  1.00 98.38           H  
ATOM   2222  CD  GLN A 137     -14.288  10.442   8.821  1.00 98.38           C  
ATOM   2223  NE2 GLN A 137     -15.546  10.513   9.192  1.00 98.38           N  
ATOM   2224 HE21 GLN A 137     -16.160  11.100   8.645  1.00 98.38           H  
ATOM   2225 HE22 GLN A 137     -15.696  10.305  10.169  1.00 98.38           H  
ATOM   2226  OE1 GLN A 137     -13.505   9.883   9.567  1.00 98.38           O  
ATOM   2227  N   TYR A 138      -9.580  11.983   6.081  1.00 98.31           N  
ATOM   2228  H   TYR A 138      -9.660  10.977   6.059  1.00 98.31           H  
ATOM   2229  CA  TYR A 138      -8.241  12.568   6.059  1.00 98.31           C  
ATOM   2230  HA  TYR A 138      -8.134  13.228   6.919  1.00 98.31           H  
ATOM   2231  C   TYR A 138      -8.024  13.408   4.792  1.00 98.31           C  
ATOM   2232  CB  TYR A 138      -7.186  11.462   6.191  1.00 98.31           C  
ATOM   2233  HB2 TYR A 138      -7.284  10.998   7.173  1.00 98.31           H  
ATOM   2234  HB3 TYR A 138      -7.366  10.684   5.450  1.00 98.31           H  
ATOM   2235  O   TYR A 138      -7.597  14.561   4.874  1.00 98.31           O  
ATOM   2236  CG  TYR A 138      -5.767  11.978   6.033  1.00 98.31           C  
ATOM   2237  CD1 TYR A 138      -5.160  11.996   4.761  1.00 98.31           C  
ATOM   2238  HD1 TYR A 138      -5.686  11.606   3.902  1.00 98.31           H  
ATOM   2239  CD2 TYR A 138      -5.069  12.483   7.149  1.00 98.31           C  
ATOM   2240  HD2 TYR A 138      -5.540  12.491   8.121  1.00 98.31           H  
ATOM   2241  CE1 TYR A 138      -3.870  12.535   4.602  1.00 98.31           C  
ATOM   2242  HE1 TYR A 138      -3.403  12.563   3.628  1.00 98.31           H  
ATOM   2243  CE2 TYR A 138      -3.760  12.988   6.997  1.00 98.31           C  
ATOM   2244  HE2 TYR A 138      -3.211  13.345   7.856  1.00 98.31           H  
ATOM   2245  OH  TYR A 138      -1.912  13.527   5.547  1.00 98.31           O  
ATOM   2246  HH  TYR A 138      -1.444  13.585   6.383  1.00 98.31           H  
ATOM   2247  CZ  TYR A 138      -3.167  13.029   5.715  1.00 98.31           C  
ATOM   2248  N   THR A 139      -8.384  12.871   3.623  1.00 98.00           N  
ATOM   2249  H   THR A 139      -8.774  11.939   3.601  1.00 98.00           H  
ATOM   2250  CA  THR A 139      -8.220  13.562   2.341  1.00 98.00           C  
ATOM   2251  HA  THR A 139      -7.207  13.961   2.293  1.00 98.00           H  
ATOM   2252  C   THR A 139      -9.178  14.743   2.208  1.00 98.00           C  
ATOM   2253  CB  THR A 139      -8.413  12.593   1.167  1.00 98.00           C  
ATOM   2254  HB  THR A 139      -8.377  13.168   0.241  1.00 98.00           H  
ATOM   2255  O   THR A 139      -8.770  15.804   1.741  1.00 98.00           O  
ATOM   2256  CG2 THR A 139      -7.318  11.525   1.123  1.00 98.00           C  
ATOM   2257 HG21 THR A 139      -7.409  10.839   1.965  1.00 98.00           H  
ATOM   2258 HG22 THR A 139      -7.403  10.949   0.201  1.00 98.00           H  
ATOM   2259 HG23 THR A 139      -6.336  11.995   1.163  1.00 98.00           H  
ATOM   2260  OG1 THR A 139      -9.667  11.961   1.235  1.00 98.00           O  
ATOM   2261  HG1 THR A 139     -10.075  12.032   0.369  1.00 98.00           H  
ATOM   2262  N   GLN A 140     -10.425  14.618   2.667  1.00 98.25           N  
ATOM   2263  H   GLN A 140     -10.719  13.715   3.012  1.00 98.25           H  
ATOM   2264  CA  GLN A 140     -11.394  15.719   2.651  1.00 98.25           C  
ATOM   2265  HA  GLN A 140     -11.431  16.142   1.647  1.00 98.25           H  
ATOM   2266  C   GLN A 140     -11.001  16.868   3.578  1.00 98.25           C  
ATOM   2267  CB  GLN A 140     -12.786  15.205   3.017  1.00 98.25           C  
ATOM   2268  HB2 GLN A 140     -12.720  14.583   3.910  1.00 98.25           H  
ATOM   2269  HB3 GLN A 140     -13.431  16.056   3.239  1.00 98.25           H  
ATOM   2270  O   GLN A 140     -11.148  18.029   3.202  1.00 98.25           O  
ATOM   2271  CG  GLN A 140     -13.403  14.416   1.858  1.00 98.25           C  
ATOM   2272  HG2 GLN A 140     -12.791  13.546   1.617  1.00 98.25           H  
ATOM   2273  HG3 GLN A 140     -13.417  15.047   0.969  1.00 98.25           H  
ATOM   2274  CD  GLN A 140     -14.813  13.933   2.170  1.00 98.25           C  
ATOM   2275  NE2 GLN A 140     -15.648  13.812   1.164  1.00 98.25           N  
ATOM   2276 HE21 GLN A 140     -15.356  14.071   0.233  1.00 98.25           H  
ATOM   2277 HE22 GLN A 140     -16.566  13.453   1.384  1.00 98.25           H  
ATOM   2278  OE1 GLN A 140     -15.197  13.646   3.293  1.00 98.25           O  
ATOM   2279  N   ASN A 141     -10.449  16.566   4.753  1.00 97.88           N  
ATOM   2280  H   ASN A 141     -10.437  15.601   5.052  1.00 97.88           H  
ATOM   2281  CA  ASN A 141      -9.964  17.601   5.664  1.00 97.88           C  
ATOM   2282  HA  ASN A 141     -10.751  18.342   5.807  1.00 97.88           H  
ATOM   2283  C   ASN A 141      -8.743  18.347   5.109  1.00 97.88           C  
ATOM   2284  CB  ASN A 141      -9.613  16.960   7.010  1.00 97.88           C  
ATOM   2285  HB2 ASN A 141      -9.141  17.723   7.629  1.00 97.88           H  
ATOM   2286  HB3 ASN A 141      -8.902  16.150   6.850  1.00 97.88           H  
ATOM   2287  O   ASN A 141      -8.544  19.514   5.434  1.00 97.88           O  
ATOM   2288  CG  ASN A 141     -10.807  16.473   7.809  1.00 97.88           C  
ATOM   2289  ND2 ASN A 141     -10.571  15.690   8.836  1.00 97.88           N  
ATOM   2290 HD21 ASN A 141     -11.364  15.417   9.400  1.00 97.88           H  
ATOM   2291 HD22 ASN A 141      -9.625  15.398   9.036  1.00 97.88           H  
ATOM   2292  OD1 ASN A 141     -11.947  16.843   7.595  1.00 97.88           O  
ATOM   2293  N   LYS A 142      -7.918  17.685   4.285  1.00 97.44           N  
ATOM   2294  H   LYS A 142      -8.109  16.709   4.110  1.00 97.44           H  
ATOM   2295  CA  LYS A 142      -6.696  18.273   3.716  1.00 97.44           C  
ATOM   2296  HA  LYS A 142      -6.304  19.007   4.421  1.00 97.44           H  
ATOM   2297  C   LYS A 142      -6.941  19.032   2.407  1.00 97.44           C  
ATOM   2298  CB  LYS A 142      -5.658  17.150   3.560  1.00 97.44           C  
ATOM   2299  HB2 LYS A 142      -6.002  16.438   2.809  1.00 97.44           H  
ATOM   2300  HB3 LYS A 142      -5.567  16.631   4.514  1.00 97.44           H  
ATOM   2301  O   LYS A 142      -6.326  20.070   2.193  1.00 97.44           O  
ATOM   2302  CG  LYS A 142      -4.277  17.684   3.152  1.00 97.44           C  
ATOM   2303  HG2 LYS A 142      -3.981  18.485   3.831  1.00 97.44           H  
ATOM   2304  HG3 LYS A 142      -4.319  18.076   2.136  1.00 97.44           H  
ATOM   2305  CD  LYS A 142      -3.242  16.555   3.215  1.00 97.44           C  
ATOM   2306  HD2 LYS A 142      -3.197  16.157   4.228  1.00 97.44           H  
ATOM   2307  HD3 LYS A 142      -3.546  15.757   2.538  1.00 97.44           H  
ATOM   2308  CE  LYS A 142      -1.862  17.077   2.807  1.00 97.44           C  
ATOM   2309  HE2 LYS A 142      -1.590  17.897   3.472  1.00 97.44           H  
ATOM   2310  HE3 LYS A 142      -1.925  17.478   1.795  1.00 97.44           H  
ATOM   2311  NZ  LYS A 142      -0.852  15.988   2.872  1.00 97.44           N  
ATOM   2312  HZ1 LYS A 142       0.066  16.335   2.633  1.00 97.44           H  
ATOM   2313  HZ2 LYS A 142      -1.091  15.252   2.223  1.00 97.44           H  
ATOM   2314  HZ3 LYS A 142      -0.816  15.586   3.798  1.00 97.44           H  
ATOM   2315  N   PHE A 143      -7.811  18.517   1.538  1.00 97.25           N  
ATOM   2316  H   PHE A 143      -8.244  17.638   1.781  1.00 97.25           H  
ATOM   2317  CA  PHE A 143      -7.993  19.024   0.169  1.00 97.25           C  
ATOM   2318  HA  PHE A 143      -7.290  19.838  -0.010  1.00 97.25           H  
ATOM   2319  C   PHE A 143      -9.393  19.608  -0.102  1.00 97.25           C  
ATOM   2320  CB  PHE A 143      -7.649  17.903  -0.825  1.00 97.25           C  
ATOM   2321  HB2 PHE A 143      -8.388  17.107  -0.732  1.00 97.25           H  
ATOM   2322  HB3 PHE A 143      -7.733  18.308  -1.834  1.00 97.25           H  
ATOM   2323  O   PHE A 143      -9.594  20.264  -1.118  1.00 97.25           O  
ATOM   2324  CG  PHE A 143      -6.251  17.325  -0.671  1.00 97.25           C  
ATOM   2325  CD1 PHE A 143      -5.138  18.088  -1.064  1.00 97.25           C  
ATOM   2326  HD1 PHE A 143      -5.288  19.080  -1.465  1.00 97.25           H  
ATOM   2327  CD2 PHE A 143      -6.052  16.038  -0.141  1.00 97.25           C  
ATOM   2328  HD2 PHE A 143      -6.903  15.442   0.153  1.00 97.25           H  
ATOM   2329  CE1 PHE A 143      -3.837  17.560  -0.954  1.00 97.25           C  
ATOM   2330  HE1 PHE A 143      -2.993  18.142  -1.296  1.00 97.25           H  
ATOM   2331  CE2 PHE A 143      -4.754  15.511  -0.013  1.00 97.25           C  
ATOM   2332  HE2 PHE A 143      -4.607  14.516   0.381  1.00 97.25           H  
ATOM   2333  CZ  PHE A 143      -3.647  16.267  -0.432  1.00 97.25           C  
ATOM   2334  HZ  PHE A 143      -2.656  15.842  -0.380  1.00 97.25           H  
ATOM   2335  N   GLY A 144     -10.359  19.403   0.794  1.00 97.69           N  
ATOM   2336  H   GLY A 144     -10.136  18.866   1.620  1.00 97.69           H  
ATOM   2337  CA  GLY A 144     -11.769  19.752   0.607  1.00 97.69           C  
ATOM   2338  HA2 GLY A 144     -11.868  20.559  -0.119  1.00 97.69           H  
ATOM   2339  HA3 GLY A 144     -12.157  20.103   1.563  1.00 97.69           H  
ATOM   2340  C   GLY A 144     -12.620  18.563   0.153  1.00 97.69           C  
ATOM   2341  O   GLY A 144     -12.108  17.500  -0.182  1.00 97.69           O  
ATOM   2342  N   VAL A 145     -13.949  18.718   0.145  1.00 97.19           N  
ATOM   2343  H   VAL A 145     -14.322  19.606   0.451  1.00 97.19           H  
ATOM   2344  CA  VAL A 145     -14.886  17.589  -0.047  1.00 97.19           C  
ATOM   2345  HA  VAL A 145     -14.685  16.857   0.735  1.00 97.19           H  
ATOM   2346  C   VAL A 145     -14.695  16.859  -1.384  1.00 97.19           C  
ATOM   2347  CB  VAL A 145     -16.351  18.042   0.125  1.00 97.19           C  
ATOM   2348  HB  VAL A 145     -16.583  18.797  -0.626  1.00 97.19           H  
ATOM   2349  O   VAL A 145     -14.568  15.635  -1.396  1.00 97.19           O  
ATOM   2350  CG1 VAL A 145     -17.340  16.884  -0.054  1.00 97.19           C  
ATOM   2351 HG11 VAL A 145     -17.245  16.438  -1.044  1.00 97.19           H  
ATOM   2352 HG12 VAL A 145     -17.165  16.122   0.706  1.00 97.19           H  
ATOM   2353 HG13 VAL A 145     -18.361  17.255   0.043  1.00 97.19           H  
ATOM   2354  CG2 VAL A 145     -16.559  18.666   1.516  1.00 97.19           C  
ATOM   2355 HG21 VAL A 145     -16.296  19.724   1.489  1.00 97.19           H  
ATOM   2356 HG22 VAL A 145     -15.941  18.164   2.261  1.00 97.19           H  
ATOM   2357 HG23 VAL A 145     -17.602  18.586   1.821  1.00 97.19           H  
ATOM   2358  N   ILE A 146     -14.673  17.601  -2.496  1.00 97.38           N  
ATOM   2359  H   ILE A 146     -14.757  18.603  -2.396  1.00 97.38           H  
ATOM   2360  CA  ILE A 146     -14.589  17.048  -3.859  1.00 97.38           C  
ATOM   2361  HA  ILE A 146     -15.230  16.169  -3.931  1.00 97.38           H  
ATOM   2362  C   ILE A 146     -13.159  16.574  -4.148  1.00 97.38           C  
ATOM   2363  CB  ILE A 146     -15.078  18.092  -4.894  1.00 97.38           C  
ATOM   2364  HB  ILE A 146     -14.473  18.991  -4.780  1.00 97.38           H  
ATOM   2365  O   ILE A 146     -12.946  15.414  -4.499  1.00 97.38           O  
ATOM   2366  CG1 ILE A 146     -16.558  18.461  -4.623  1.00 97.38           C  
ATOM   2367 HG12 ILE A 146     -17.179  17.571  -4.727  1.00 97.38           H  
ATOM   2368 HG13 ILE A 146     -16.663  18.821  -3.600  1.00 97.38           H  
ATOM   2369  CG2 ILE A 146     -14.911  17.598  -6.345  1.00 97.38           C  
ATOM   2370 HG21 ILE A 146     -15.043  18.431  -7.036  1.00 97.38           H  
ATOM   2371 HG22 ILE A 146     -15.643  16.823  -6.574  1.00 97.38           H  
ATOM   2372 HG23 ILE A 146     -13.909  17.207  -6.521  1.00 97.38           H  
ATOM   2373  CD1 ILE A 146     -17.115  19.559  -5.540  1.00 97.38           C  
ATOM   2374 HD11 ILE A 146     -17.140  19.220  -6.575  1.00 97.38           H  
ATOM   2375 HD12 ILE A 146     -16.500  20.455  -5.459  1.00 97.38           H  
ATOM   2376 HD13 ILE A 146     -18.133  19.799  -5.233  1.00 97.38           H  
ATOM   2377  N   GLU A 147     -12.165  17.438  -3.927  1.00 97.50           N  
ATOM   2378  H   GLU A 147     -12.394  18.398  -3.713  1.00 97.50           H  
ATOM   2379  CA  GLU A 147     -10.750  17.110  -4.148  1.00 97.50           C  
ATOM   2380  HA  GLU A 147     -10.615  16.761  -5.172  1.00 97.50           H  
ATOM   2381  C   GLU A 147     -10.259  15.988  -3.233  1.00 97.50           C  
ATOM   2382  CB  GLU A 147      -9.899  18.361  -3.928  1.00 97.50           C  
ATOM   2383  HB2 GLU A 147     -10.128  18.758  -2.939  1.00 97.50           H  
ATOM   2384  HB3 GLU A 147      -8.843  18.092  -3.952  1.00 97.50           H  
ATOM   2385  O   GLU A 147      -9.467  15.147  -3.645  1.00 97.50           O  
ATOM   2386  CG  GLU A 147     -10.177  19.447  -4.971  1.00 97.50           C  
ATOM   2387  HG2 GLU A 147      -9.527  20.300  -4.776  1.00 97.50           H  
ATOM   2388  HG3 GLU A 147     -11.207  19.786  -4.863  1.00 97.50           H  
ATOM   2389  CD  GLU A 147      -9.935  18.942  -6.401  1.00 97.50           C  
ATOM   2390  OE1 GLU A 147     -10.820  19.158  -7.255  1.00 97.50           O  
ATOM   2391  OE2 GLU A 147      -8.883  18.296  -6.633  1.00 97.50           O  
ATOM   2392  N   GLY A 148     -10.784  15.912  -2.012  1.00 97.62           N  
ATOM   2393  H   GLY A 148     -11.412  16.643  -1.708  1.00 97.62           H  
ATOM   2394  CA  GLY A 148     -10.501  14.834  -1.075  1.00 97.62           C  
ATOM   2395  HA2 GLY A 148     -10.927  15.096  -0.107  1.00 97.62           H  
ATOM   2396  HA3 GLY A 148      -9.422  14.729  -0.962  1.00 97.62           H  
ATOM   2397  C   GLY A 148     -11.103  13.500  -1.505  1.00 97.62           C  
ATOM   2398  O   GLY A 148     -10.486  12.459  -1.284  1.00 97.62           O  
ATOM   2399  N   ALA A 149     -12.270  13.504  -2.156  1.00 97.75           N  
ATOM   2400  H   ALA A 149     -12.741  14.382  -2.323  1.00 97.75           H  
ATOM   2401  CA  ALA A 149     -12.834  12.299  -2.759  1.00 97.75           C  
ATOM   2402  HA  ALA A 149     -12.771  11.486  -2.037  1.00 97.75           H  
ATOM   2403  C   ALA A 149     -12.041  11.857  -4.003  1.00 97.75           C  
ATOM   2404  CB  ALA A 149     -14.314  12.544  -3.067  1.00 97.75           C  
ATOM   2405  HB1 ALA A 149     -14.846  12.787  -2.148  1.00 97.75           H  
ATOM   2406  HB2 ALA A 149     -14.428  13.364  -3.776  1.00 97.75           H  
ATOM   2407  HB3 ALA A 149     -14.750  11.645  -3.504  1.00 97.75           H  
ATOM   2408  O   ALA A 149     -11.760  10.670  -4.156  1.00 97.75           O  
ATOM   2409  N   ARG A 150     -11.596  12.807  -4.840  1.00 97.50           N  
ATOM   2410  H   ARG A 150     -11.890  13.760  -4.679  1.00 97.50           H  
ATOM   2411  CA  ARG A 150     -10.691  12.520  -5.968  1.00 97.50           C  
ATOM   2412  HA  ARG A 150     -11.147  11.761  -6.604  1.00 97.50           H  
ATOM   2413  C   ARG A 150      -9.363  11.941  -5.481  1.00 97.50           C  
ATOM   2414  CB  ARG A 150     -10.466  13.798  -6.788  1.00 97.50           C  
ATOM   2415  HB2 ARG A 150      -9.885  14.512  -6.204  1.00 97.50           H  
ATOM   2416  HB3 ARG A 150     -11.428  14.250  -7.030  1.00 97.50           H  
ATOM   2417  O   ARG A 150      -8.879  10.959  -6.028  1.00 97.50           O  
ATOM   2418  CG  ARG A 150      -9.720  13.480  -8.094  1.00 97.50           C  
ATOM   2419  HG2 ARG A 150     -10.323  12.799  -8.694  1.00 97.50           H  
ATOM   2420  HG3 ARG A 150      -8.765  13.000  -7.879  1.00 97.50           H  
ATOM   2421  CD  ARG A 150      -9.444  14.748  -8.905  1.00 97.50           C  
ATOM   2422  HD2 ARG A 150      -9.080  14.442  -9.886  1.00 97.50           H  
ATOM   2423  HD3 ARG A 150     -10.368  15.315  -9.019  1.00 97.50           H  
ATOM   2424  NE  ARG A 150      -8.421  15.584  -8.261  1.00 97.50           N  
ATOM   2425  HE  ARG A 150      -8.194  15.371  -7.300  1.00 97.50           H  
ATOM   2426  NH1 ARG A 150      -7.953  16.980 -10.018  1.00 97.50           N  
ATOM   2427 HH11 ARG A 150      -8.668  16.534 -10.575  1.00 97.50           H  
ATOM   2428 HH12 ARG A 150      -7.371  17.738 -10.343  1.00 97.50           H  
ATOM   2429  NH2 ARG A 150      -6.886  17.247  -8.126  1.00 97.50           N  
ATOM   2430 HH21 ARG A 150      -6.343  16.650  -7.519  1.00 97.50           H  
ATOM   2431 HH22 ARG A 150      -7.385  17.934  -7.580  1.00 97.50           H  
ATOM   2432  CZ  ARG A 150      -7.766  16.586  -8.801  1.00 97.50           C  
ATOM   2433  N   ARG A 151      -8.808  12.502  -4.403  1.00 97.62           N  
ATOM   2434  H   ARG A 151      -9.220  13.358  -4.060  1.00 97.62           H  
ATOM   2435  CA  ARG A 151      -7.580  12.013  -3.770  1.00 97.62           C  
ATOM   2436  HA  ARG A 151      -6.791  12.036  -4.522  1.00 97.62           H  
ATOM   2437  C   ARG A 151      -7.704  10.562  -3.306  1.00 97.62           C  
ATOM   2438  CB  ARG A 151      -7.232  12.953  -2.601  1.00 97.62           C  
ATOM   2439  HB2 ARG A 151      -8.061  12.953  -1.893  1.00 97.62           H  
ATOM   2440  HB3 ARG A 151      -7.115  13.970  -2.976  1.00 97.62           H  
ATOM   2441  O   ARG A 151      -6.782   9.780  -3.500  1.00 97.62           O  
ATOM   2442  CG  ARG A 151      -5.957  12.562  -1.849  1.00 97.62           C  
ATOM   2443  HG2 ARG A 151      -5.868  13.175  -0.952  1.00 97.62           H  
ATOM   2444  HG3 ARG A 151      -5.989  11.515  -1.549  1.00 97.62           H  
ATOM   2445  CD  ARG A 151      -4.756  12.790  -2.743  1.00 97.62           C  
ATOM   2446  HD2 ARG A 151      -4.558  13.859  -2.818  1.00 97.62           H  
ATOM   2447  HD3 ARG A 151      -4.993  12.441  -3.749  1.00 97.62           H  
ATOM   2448  NE  ARG A 151      -3.565  12.098  -2.245  1.00 97.62           N  
ATOM   2449  HE  ARG A 151      -3.374  12.101  -1.254  1.00 97.62           H  
ATOM   2450  NH1 ARG A 151      -2.788  11.649  -4.333  1.00 97.62           N  
ATOM   2451 HH11 ARG A 151      -3.718  11.543  -4.713  1.00 97.62           H  
ATOM   2452 HH12 ARG A 151      -2.105  12.066  -4.949  1.00 97.62           H  
ATOM   2453  NH2 ARG A 151      -1.396  11.585  -2.589  1.00 97.62           N  
ATOM   2454 HH21 ARG A 151      -1.267  11.532  -1.589  1.00 97.62           H  
ATOM   2455 HH22 ARG A 151      -0.630  11.478  -3.238  1.00 97.62           H  
ATOM   2456  CZ  ARG A 151      -2.595  11.742  -3.050  1.00 97.62           C  
ATOM   2457  N   LEU A 152      -8.838  10.198  -2.707  1.00 97.50           N  
ATOM   2458  H   LEU A 152      -9.567  10.888  -2.593  1.00 97.50           H  
ATOM   2459  CA  LEU A 152      -9.110   8.821  -2.300  1.00 97.50           C  
ATOM   2460  HA  LEU A 152      -8.322   8.501  -1.618  1.00 97.50           H  
ATOM   2461  C   LEU A 152      -9.089   7.873  -3.515  1.00 97.50           C  
ATOM   2462  CB  LEU A 152     -10.459   8.781  -1.551  1.00 97.50           C  
ATOM   2463  HB2 LEU A 152     -11.212   9.287  -2.154  1.00 97.50           H  
ATOM   2464  HB3 LEU A 152     -10.364   9.326  -0.611  1.00 97.50           H  
ATOM   2465  O   LEU A 152      -8.526   6.781  -3.426  1.00 97.50           O  
ATOM   2466  CG  LEU A 152     -10.961   7.353  -1.267  1.00 97.50           C  
ATOM   2467  HG  LEU A 152     -10.993   6.788  -2.198  1.00 97.50           H  
ATOM   2468  CD1 LEU A 152     -10.069   6.627  -0.261  1.00 97.50           C  
ATOM   2469 HD11 LEU A 152      -9.067   6.510  -0.672  1.00 97.50           H  
ATOM   2470 HD12 LEU A 152     -10.029   7.190   0.672  1.00 97.50           H  
ATOM   2471 HD13 LEU A 152     -10.477   5.637  -0.060  1.00 97.50           H  
ATOM   2472  CD2 LEU A 152     -12.386   7.358  -0.725  1.00 97.50           C  
ATOM   2473 HD21 LEU A 152     -12.371   7.415   0.363  1.00 97.50           H  
ATOM   2474 HD22 LEU A 152     -12.950   8.197  -1.132  1.00 97.50           H  
ATOM   2475 HD23 LEU A 152     -12.883   6.433  -1.019  1.00 97.50           H  
ATOM   2476  N   ASP A 153      -9.671   8.293  -4.640  1.00 96.81           N  
ATOM   2477  H   ASP A 153     -10.087   9.213  -4.664  1.00 96.81           H  
ATOM   2478  CA  ASP A 153      -9.689   7.512  -5.879  1.00 96.81           C  
ATOM   2479  HA  ASP A 153     -10.102   6.527  -5.660  1.00 96.81           H  
ATOM   2480  C   ASP A 153      -8.268   7.303  -6.436  1.00 96.81           C  
ATOM   2481  CB  ASP A 153     -10.612   8.195  -6.896  1.00 96.81           C  
ATOM   2482  HB2 ASP A 153     -11.576   8.396  -6.429  1.00 96.81           H  
ATOM   2483  HB3 ASP A 153     -10.186   9.150  -7.204  1.00 96.81           H  
ATOM   2484  O   ASP A 153      -7.859   6.169  -6.696  1.00 96.81           O  
ATOM   2485  CG  ASP A 153     -10.839   7.314  -8.125  1.00 96.81           C  
ATOM   2486  OD1 ASP A 153     -11.284   6.160  -7.924  1.00 96.81           O  
ATOM   2487  OD2 ASP A 153     -10.592   7.806  -9.248  1.00 96.81           O  
ATOM   2488  N   GLU A 154      -7.451   8.364  -6.479  1.00 96.56           N  
ATOM   2489  H   GLU A 154      -7.858   9.274  -6.318  1.00 96.56           H  
ATOM   2490  CA  GLU A 154      -6.020   8.279  -6.825  1.00 96.56           C  
ATOM   2491  HA  GLU A 154      -5.925   7.920  -7.850  1.00 96.56           H  
ATOM   2492  C   GLU A 154      -5.241   7.310  -5.918  1.00 96.56           C  
ATOM   2493  CB  GLU A 154      -5.358   9.661  -6.715  1.00 96.56           C  
ATOM   2494  HB2 GLU A 154      -5.515  10.032  -5.702  1.00 96.56           H  
ATOM   2495  HB3 GLU A 154      -4.284   9.537  -6.854  1.00 96.56           H  
ATOM   2496  O   GLU A 154      -4.414   6.532  -6.400  1.00 96.56           O  
ATOM   2497  CG  GLU A 154      -5.841  10.717  -7.722  1.00 96.56           C  
ATOM   2498  HG2 GLU A 154      -6.931  10.742  -7.727  1.00 96.56           H  
ATOM   2499  HG3 GLU A 154      -5.503  10.426  -8.717  1.00 96.56           H  
ATOM   2500  CD  GLU A 154      -5.315  12.128  -7.392  1.00 96.56           C  
ATOM   2501  OE1 GLU A 154      -5.727  13.088  -8.084  1.00 96.56           O  
ATOM   2502  OE2 GLU A 154      -4.511  12.259  -6.434  1.00 96.56           O  
ATOM   2503  N   CYS A 155      -5.509   7.318  -4.608  1.00 96.12           N  
ATOM   2504  H   CYS A 155      -6.192   7.973  -4.255  1.00 96.12           H  
ATOM   2505  CA  CYS A 155      -4.849   6.420  -3.663  1.00 96.12           C  
ATOM   2506  HA  CYS A 155      -3.775   6.472  -3.845  1.00 96.12           H  
ATOM   2507  C   CYS A 155      -5.283   4.954  -3.863  1.00 96.12           C  
ATOM   2508  CB  CYS A 155      -5.120   6.911  -2.233  1.00 96.12           C  
ATOM   2509  HB2 CYS A 155      -4.749   6.175  -1.520  1.00 96.12           H  
ATOM   2510  HB3 CYS A 155      -6.189   7.054  -2.077  1.00 96.12           H  
ATOM   2511  O   CYS A 155      -4.446   4.053  -3.793  1.00 96.12           O  
ATOM   2512  SG  CYS A 155      -4.246   8.459  -1.888  1.00 96.12           S  
ATOM   2513  HG  CYS A 155      -3.505   8.030  -0.862  1.00 96.12           H  
ATOM   2514  N   ASN A 156      -6.561   4.699  -4.160  1.00 93.88           N  
ATOM   2515  H   ASN A 156      -7.205   5.476  -4.205  1.00 93.88           H  
ATOM   2516  CA  ASN A 156      -7.061   3.356  -4.476  1.00 93.88           C  
ATOM   2517  HA  ASN A 156      -6.731   2.656  -3.708  1.00 93.88           H  
ATOM   2518  C   ASN A 156      -6.509   2.838  -5.813  1.00 93.88           C  
ATOM   2519  CB  ASN A 156      -8.595   3.403  -4.498  1.00 93.88           C  
ATOM   2520  HB2 ASN A 156      -8.922   4.295  -5.033  1.00 93.88           H  
ATOM   2521  HB3 ASN A 156      -8.979   2.536  -5.037  1.00 93.88           H  
ATOM   2522  O   ASN A 156      -6.202   1.648  -5.939  1.00 93.88           O  
ATOM   2523  CG  ASN A 156      -9.212   3.382  -3.114  1.00 93.88           C  
ATOM   2524  ND2 ASN A 156     -10.392   3.930  -2.972  1.00 93.88           N  
ATOM   2525 HD21 ASN A 156     -10.789   3.898  -2.043  1.00 93.88           H  
ATOM   2526 HD22 ASN A 156     -10.818   4.428  -3.740  1.00 93.88           H  
ATOM   2527  OD1 ASN A 156      -8.685   2.832  -2.161  1.00 93.88           O  
ATOM   2528  N   LEU A 157      -6.330   3.724  -6.799  1.00 94.75           N  
ATOM   2529  H   LEU A 157      -6.673   4.665  -6.671  1.00 94.75           H  
ATOM   2530  CA  LEU A 157      -5.722   3.369  -8.081  1.00 94.75           C  
ATOM   2531  HA  LEU A 157      -6.332   2.588  -8.535  1.00 94.75           H  
ATOM   2532  C   LEU A 157      -4.305   2.809  -7.897  1.00 94.75           C  
ATOM   2533  CB  LEU A 157      -5.733   4.602  -8.999  1.00 94.75           C  
ATOM   2534  HB2 LEU A 157      -5.110   5.380  -8.557  1.00 94.75           H  
ATOM   2535  HB3 LEU A 157      -6.750   4.989  -9.065  1.00 94.75           H  
ATOM   2536  O   LEU A 157      -3.934   1.862  -8.587  1.00 94.75           O  
ATOM   2537  CG  LEU A 157      -5.216   4.317 -10.420  1.00 94.75           C  
ATOM   2538  HG  LEU A 157      -4.193   3.944 -10.371  1.00 94.75           H  
ATOM   2539  CD1 LEU A 157      -6.082   3.289 -11.156  1.00 94.75           C  
ATOM   2540 HD11 LEU A 157      -5.771   3.224 -12.199  1.00 94.75           H  
ATOM   2541 HD12 LEU A 157      -5.957   2.304 -10.707  1.00 94.75           H  
ATOM   2542 HD13 LEU A 157      -7.130   3.585 -11.112  1.00 94.75           H  
ATOM   2543  CD2 LEU A 157      -5.189   5.610 -11.234  1.00 94.75           C  
ATOM   2544 HD21 LEU A 157      -4.798   5.411 -12.231  1.00 94.75           H  
ATOM   2545 HD22 LEU A 157      -6.197   6.017 -11.318  1.00 94.75           H  
ATOM   2546 HD23 LEU A 157      -4.552   6.345 -10.741  1.00 94.75           H  
ATOM   2547  N   LEU A 158      -3.532   3.327  -6.936  1.00 94.56           N  
ATOM   2548  H   LEU A 158      -3.884   4.116  -6.413  1.00 94.56           H  
ATOM   2549  CA  LEU A 158      -2.203   2.792  -6.624  1.00 94.56           C  
ATOM   2550  HA  LEU A 158      -1.605   2.788  -7.535  1.00 94.56           H  
ATOM   2551  C   LEU A 158      -2.255   1.342  -6.130  1.00 94.56           C  
ATOM   2552  CB  LEU A 158      -1.506   3.658  -5.570  1.00 94.56           C  
ATOM   2553  HB2 LEU A 158      -0.605   3.132  -5.255  1.00 94.56           H  
ATOM   2554  HB3 LEU A 158      -2.149   3.746  -4.694  1.00 94.56           H  
ATOM   2555  O   LEU A 158      -1.423   0.539  -6.552  1.00 94.56           O  
ATOM   2556  CG  LEU A 158      -1.094   5.060  -6.036  1.00 94.56           C  
ATOM   2557  HG  LEU A 158      -1.967   5.637  -6.340  1.00 94.56           H  
ATOM   2558  CD1 LEU A 158      -0.457   5.743  -4.830  1.00 94.56           C  
ATOM   2559 HD11 LEU A 158       0.066   6.648  -5.142  1.00 94.56           H  
ATOM   2560 HD12 LEU A 158      -1.247   6.004  -4.126  1.00 94.56           H  
ATOM   2561 HD13 LEU A 158       0.260   5.077  -4.350  1.00 94.56           H  
ATOM   2562  CD2 LEU A 158      -0.104   5.022  -7.206  1.00 94.56           C  
ATOM   2563 HD21 LEU A 158       0.669   5.779  -7.074  1.00 94.56           H  
ATOM   2564 HD22 LEU A 158       0.370   4.043  -7.283  1.00 94.56           H  
ATOM   2565 HD23 LEU A 158      -0.638   5.253  -8.128  1.00 94.56           H  
ATOM   2566  N   ILE A 159      -3.240   0.984  -5.292  1.00 92.56           N  
ATOM   2567  H   ILE A 159      -3.920   1.679  -5.020  1.00 92.56           H  
ATOM   2568  CA  ILE A 159      -3.432  -0.413  -4.863  1.00 92.56           C  
ATOM   2569  HA  ILE A 159      -2.509  -0.763  -4.401  1.00 92.56           H  
ATOM   2570  C   ILE A 159      -3.707  -1.292  -6.085  1.00 92.56           C  
ATOM   2571  CB  ILE A 159      -4.585  -0.556  -3.837  1.00 92.56           C  
ATOM   2572  HB  ILE A 159      -5.503  -0.191  -4.297  1.00 92.56           H  
ATOM   2573  O   ILE A 159      -3.070  -2.330  -6.241  1.00 92.56           O  
ATOM   2574  CG1 ILE A 159      -4.331   0.278  -2.562  1.00 92.56           C  
ATOM   2575 HG12 ILE A 159      -4.222   1.324  -2.849  1.00 92.56           H  
ATOM   2576 HG13 ILE A 159      -3.405  -0.042  -2.084  1.00 92.56           H  
ATOM   2577  CG2 ILE A 159      -4.814  -2.044  -3.487  1.00 92.56           C  
ATOM   2578 HG21 ILE A 159      -5.139  -2.590  -4.372  1.00 92.56           H  
ATOM   2579 HG22 ILE A 159      -3.896  -2.489  -3.102  1.00 92.56           H  
ATOM   2580 HG23 ILE A 159      -5.608  -2.152  -2.748  1.00 92.56           H  
ATOM   2581  CD1 ILE A 159      -5.489   0.184  -1.555  1.00 92.56           C  
ATOM   2582 HD11 ILE A 159      -6.437   0.063  -2.079  1.00 92.56           H  
ATOM   2583 HD12 ILE A 159      -5.342  -0.661  -0.883  1.00 92.56           H  
ATOM   2584 HD13 ILE A 159      -5.551   1.092  -0.954  1.00 92.56           H  
ATOM   2585  N   ASN A 160      -4.611  -0.860  -6.969  1.00 89.31           N  
ATOM   2586  H   ASN A 160      -5.092   0.007  -6.773  1.00 89.31           H  
ATOM   2587  CA  ASN A 160      -4.976  -1.626  -8.162  1.00 89.31           C  
ATOM   2588  HA  ASN A 160      -5.291  -2.623  -7.856  1.00 89.31           H  
ATOM   2589  C   ASN A 160      -3.781  -1.817  -9.102  1.00 89.31           C  
ATOM   2590  CB  ASN A 160      -6.145  -0.932  -8.879  1.00 89.31           C  
ATOM   2591  HB2 ASN A 160      -5.896   0.113  -9.062  1.00 89.31           H  
ATOM   2592  HB3 ASN A 160      -6.302  -1.414  -9.844  1.00 89.31           H  
ATOM   2593  O   ASN A 160      -3.554  -2.920  -9.594  1.00 89.31           O  
ATOM   2594  CG  ASN A 160      -7.450  -1.019  -8.109  1.00 89.31           C  
ATOM   2595  ND2 ASN A 160      -8.355  -0.094  -8.320  1.00 89.31           N  
ATOM   2596 HD21 ASN A 160      -9.195  -0.161  -7.763  1.00 89.31           H  
ATOM   2597 HD22 ASN A 160      -8.170   0.698  -8.919  1.00 89.31           H  
ATOM   2598  OD1 ASN A 160      -7.693  -1.930  -7.337  1.00 89.31           O  
ATOM   2599  N   THR A 161      -2.978  -0.773  -9.312  1.00 87.50           N  
ATOM   2600  H   THR A 161      -3.253   0.132  -8.958  1.00 87.50           H  
ATOM   2601  CA  THR A 161      -1.752  -0.860 -10.115  1.00 87.50           C  
ATOM   2602  HA  THR A 161      -2.002  -1.259 -11.098  1.00 87.50           H  
ATOM   2603  C   THR A 161      -0.718  -1.799  -9.489  1.00 87.50           C  
ATOM   2604  CB  THR A 161      -1.141   0.531 -10.305  1.00 87.50           C  
ATOM   2605  HB  THR A 161      -0.840   0.935  -9.338  1.00 87.50           H  
ATOM   2606  O   THR A 161       0.006  -2.461 -10.219  1.00 87.50           O  
ATOM   2607  CG2 THR A 161       0.054   0.523 -11.251  1.00 87.50           C  
ATOM   2608 HG21 THR A 161      -0.259   0.192 -12.241  1.00 87.50           H  
ATOM   2609 HG22 THR A 161       0.846  -0.128 -10.882  1.00 87.50           H  
ATOM   2610 HG23 THR A 161       0.450   1.537 -11.317  1.00 87.50           H  
ATOM   2611  OG1 THR A 161      -2.074   1.398 -10.911  1.00 87.50           O  
ATOM   2612  HG1 THR A 161      -1.935   2.278 -10.553  1.00 87.50           H  
ATOM   2613  N   SER A 162      -0.655  -1.916  -8.158  1.00 83.69           N  
ATOM   2614  H   SER A 162      -1.229  -1.317  -7.581  1.00 83.69           H  
ATOM   2615  CA  SER A 162       0.221  -2.892  -7.491  1.00 83.69           C  
ATOM   2616  HA  SER A 162       1.193  -2.876  -7.985  1.00 83.69           H  
ATOM   2617  C   SER A 162      -0.267  -4.345  -7.585  1.00 83.69           C  
ATOM   2618  CB  SER A 162       0.431  -2.521  -6.019  1.00 83.69           C  
ATOM   2619  HB2 SER A 162      -0.526  -2.472  -5.499  1.00 83.69           H  
ATOM   2620  HB3 SER A 162       1.045  -3.287  -5.545  1.00 83.69           H  
ATOM   2621  O   SER A 162       0.478  -5.244  -7.197  1.00 83.69           O  
ATOM   2622  OG  SER A 162       1.104  -1.283  -5.902  1.00 83.69           O  
ATOM   2623  HG  SER A 162       1.704  -1.193  -6.646  1.00 83.69           H  
ATOM   2624  N   ILE A 163      -1.493  -4.587  -8.066  1.00 76.81           N  
ATOM   2625  H   ILE A 163      -2.065  -3.798  -8.332  1.00 76.81           H  
ATOM   2626  CA  ILE A 163      -2.057  -5.932  -8.279  1.00 76.81           C  
ATOM   2627  HA  ILE A 163      -1.545  -6.637  -7.623  1.00 76.81           H  
ATOM   2628  C   ILE A 163      -1.810  -6.436  -9.722  1.00 76.81           C  
ATOM   2629  CB  ILE A 163      -3.565  -5.933  -7.898  1.00 76.81           C  
ATOM   2630  HB  ILE A 163      -4.069  -5.161  -8.480  1.00 76.81           H  
ATOM   2631  O   ILE A 163      -1.825  -7.650  -9.941  1.00 76.81           O  
ATOM   2632  CG1 ILE A 163      -3.778  -5.637  -6.394  1.00 76.81           C  
ATOM   2633 HG12 ILE A 163      -3.158  -4.795  -6.087  1.00 76.81           H  
ATOM   2634 HG13 ILE A 163      -3.454  -6.511  -5.828  1.00 76.81           H  
ATOM   2635  CG2 ILE A 163      -4.239  -7.279  -8.219  1.00 76.81           C  
ATOM   2636 HG21 ILE A 163      -5.278  -7.290  -7.889  1.00 76.81           H  
ATOM   2637 HG22 ILE A 163      -3.691  -8.091  -7.741  1.00 76.81           H  
ATOM   2638 HG23 ILE A 163      -4.251  -7.444  -9.296  1.00 76.81           H  
ATOM   2639  CD1 ILE A 163      -5.225  -5.314  -5.983  1.00 76.81           C  
ATOM   2640 HD11 ILE A 163      -5.843  -6.211  -6.015  1.00 76.81           H  
ATOM   2641 HD12 ILE A 163      -5.648  -4.559  -6.645  1.00 76.81           H  
ATOM   2642 HD13 ILE A 163      -5.233  -4.933  -4.962  1.00 76.81           H  
ATOM   2643  N   GLN A 164      -1.604  -5.527 -10.689  1.00 62.44           N  
ATOM   2644  H   GLN A 164      -1.464  -4.569 -10.401  1.00 62.44           H  
ATOM   2645  CA  GLN A 164      -1.503  -5.793 -12.142  1.00 62.44           C  
ATOM   2646  HA  GLN A 164      -2.109  -6.661 -12.400  1.00 62.44           H  
ATOM   2647  C   GLN A 164      -0.094  -6.121 -12.639  1.00 62.44           C  
ATOM   2648  CB  GLN A 164      -2.012  -4.567 -12.913  1.00 62.44           C  
ATOM   2649  HB2 GLN A 164      -1.777  -4.700 -13.968  1.00 62.44           H  
ATOM   2650  HB3 GLN A 164      -1.479  -3.686 -12.557  1.00 62.44           H  
ATOM   2651  O   GLN A 164      -0.003  -6.747 -13.723  1.00 62.44           O  
ATOM   2652  CG  GLN A 164      -3.524  -4.338 -12.804  1.00 62.44           C  
ATOM   2653  HG2 GLN A 164      -4.049  -5.209 -13.195  1.00 62.44           H  
ATOM   2654  HG3 GLN A 164      -3.803  -4.229 -11.756  1.00 62.44           H  
ATOM   2655  CD  GLN A 164      -3.981  -3.094 -13.571  1.00 62.44           C  
ATOM   2656  NE2 GLN A 164      -5.225  -2.698 -13.425  1.00 62.44           N  
ATOM   2657 HE21 GLN A 164      -5.827  -3.158 -12.757  1.00 62.44           H  
ATOM   2658 HE22 GLN A 164      -5.495  -1.884 -13.958  1.00 62.44           H  
ATOM   2659  OE1 GLN A 164      -3.270  -2.471 -14.348  1.00 62.44           O  
ATOM   2660  OXT GLN A 164       0.868  -5.617 -12.032  1.00 62.44           O  
TER    2661      GLN A 164                                                       
END   
```
