## Supplementary table for "Multiple losses of ecdysone receptor genes in nematodes: an alternative evolutionary scenario of molting regulation": NEMA_MeloiIncog_Minc3s05922g39038

```
ATOM      1  N   GLU A   1       8.459   2.019 -17.141  1.00 61.53           N  
ATOM      2  H   GLU A   1       9.399   1.760 -17.403  1.00 61.53           H  
ATOM      3  H2  GLU A   1       7.830   1.637 -17.833  1.00 61.53           H  
ATOM      4  H3  GLU A   1       8.247   1.622 -16.237  1.00 61.53           H  
ATOM      5  CA  GLU A   1       8.366   3.500 -17.107  1.00 61.53           C  
ATOM      6  HA  GLU A   1       9.068   3.872 -16.362  1.00 61.53           H  
ATOM      7  C   GLU A   1       6.987   3.987 -16.664  1.00 61.53           C  
ATOM      8  CB  GLU A   1       8.790   4.089 -18.450  1.00 61.53           C  
ATOM      9  HB2 GLU A   1       7.990   3.962 -19.178  1.00 61.53           H  
ATOM     10  HB3 GLU A   1       9.666   3.528 -18.777  1.00 61.53           H  
ATOM     11  O   GLU A   1       6.908   4.719 -15.685  1.00 61.53           O  
ATOM     12  CG  GLU A   1       9.162   5.568 -18.316  1.00 61.53           C  
ATOM     13  HG2 GLU A   1       8.266   6.137 -18.069  1.00 61.53           H  
ATOM     14  HG3 GLU A   1       9.866   5.673 -17.490  1.00 61.53           H  
ATOM     15  CD  GLU A   1       9.794   6.116 -19.599  1.00 61.53           C  
ATOM     16  OE1 GLU A   1      10.255   7.271 -19.555  1.00 61.53           O  
ATOM     17  OE2 GLU A   1       9.810   5.355 -20.590  1.00 61.53           O  
ATOM     18  N   ARG A   2       5.902   3.521 -17.302  1.00 83.69           N  
ATOM     19  H   ARG A   2       6.031   3.013 -18.166  1.00 83.69           H  
ATOM     20  CA  ARG A   2       4.512   3.894 -16.963  1.00 83.69           C  
ATOM     21  HA  ARG A   2       4.365   4.941 -17.228  1.00 83.69           H  
ATOM     22  C   ARG A   2       4.156   3.796 -15.469  1.00 83.69           C  
ATOM     23  CB  ARG A   2       3.569   3.035 -17.824  1.00 83.69           C  
ATOM     24  HB2 ARG A   2       3.907   3.068 -18.860  1.00 83.69           H  
ATOM     25  HB3 ARG A   2       3.605   2.000 -17.484  1.00 83.69           H  
ATOM     26  O   ARG A   2       3.519   4.705 -14.946  1.00 83.69           O  
ATOM     27  CG  ARG A   2       2.114   3.525 -17.786  1.00 83.69           C  
ATOM     28  HG2 ARG A   2       2.066   4.559 -18.128  1.00 83.69           H  
ATOM     29  HG3 ARG A   2       1.738   3.474 -16.764  1.00 83.69           H  
ATOM     30  CD  ARG A   2       1.238   2.644 -18.685  1.00 83.69           C  
ATOM     31  HD2 ARG A   2       1.600   2.716 -19.711  1.00 83.69           H  
ATOM     32  HD3 ARG A   2       1.324   1.609 -18.352  1.00 83.69           H  
ATOM     33  NE  ARG A   2      -0.178   3.056 -18.626  1.00 83.69           N  
ATOM     34  HE  ARG A   2      -0.406   3.823 -18.011  1.00 83.69           H  
ATOM     35  NH1 ARG A   2      -1.013   1.499 -20.094  1.00 83.69           N  
ATOM     36 HH11 ARG A   2      -0.087   1.117 -20.222  1.00 83.69           H  
ATOM     37 HH12 ARG A   2      -1.798   1.077 -20.570  1.00 83.69           H  
ATOM     38  NH2 ARG A   2      -2.390   2.961 -19.148  1.00 83.69           N  
ATOM     39 HH21 ARG A   2      -2.582   3.723 -18.514  1.00 83.69           H  
ATOM     40 HH22 ARG A   2      -3.143   2.549 -19.681  1.00 83.69           H  
ATOM     41  CZ  ARG A   2      -1.180   2.505 -19.287  1.00 83.69           C  
ATOM     42  N   ASP A   3       4.594   2.742 -14.781  1.00 86.56           N  
ATOM     43  H   ASP A   3       4.974   1.959 -15.293  1.00 86.56           H  
ATOM     44  CA  ASP A   3       4.266   2.513 -13.363  1.00 86.56           C  
ATOM     45  HA  ASP A   3       3.183   2.516 -13.238  1.00 86.56           H  
ATOM     46  C   ASP A   3       4.836   3.587 -12.429  1.00 86.56           C  
ATOM     47  CB  ASP A   3       4.797   1.142 -12.925  1.00 86.56           C  
ATOM     48  HB2 ASP A   3       5.884   1.145 -13.009  1.00 86.56           H  
ATOM     49  HB3 ASP A   3       4.544   0.981 -11.877  1.00 86.56           H  
ATOM     50  O   ASP A   3       4.171   3.999 -11.481  1.00 86.56           O  
ATOM     51  CG  ASP A   3       4.216  -0.002 -13.754  1.00 86.56           C  
ATOM     52  OD1 ASP A   3       3.007   0.057 -14.064  1.00 86.56           O  
ATOM     53  OD2 ASP A   3       5.021  -0.865 -14.160  1.00 86.56           O  
ATOM     54  N   TRP A   4       6.043   4.084 -12.718  1.00 87.88           N  
ATOM     55  H   TRP A   4       6.512   3.761 -13.553  1.00 87.88           H  
ATOM     56  CA  TRP A   4       6.676   5.141 -11.931  1.00 87.88           C  
ATOM     57  HA  TRP A   4       6.640   4.867 -10.877  1.00 87.88           H  
ATOM     58  C   TRP A   4       5.921   6.457 -12.082  1.00 87.88           C  
ATOM     59  CB  TRP A   4       8.127   5.330 -12.382  1.00 87.88           C  
ATOM     60  HB2 TRP A   4       8.174   5.361 -13.470  1.00 87.88           H  
ATOM     61  HB3 TRP A   4       8.478   6.291 -12.005  1.00 87.88           H  
ATOM     62  O   TRP A   4       5.683   7.143 -11.091  1.00 87.88           O  
ATOM     63  CG  TRP A   4       9.073   4.299 -11.872  1.00 87.88           C  
ATOM     64  CD1 TRP A   4       9.311   3.091 -12.427  1.00 87.88           C  
ATOM     65  HD1 TRP A   4       8.825   2.718 -13.316  1.00 87.88           H  
ATOM     66  CD2 TRP A   4       9.917   4.380 -10.686  1.00 87.88           C  
ATOM     67  CE2 TRP A   4      10.717   3.199 -10.628  1.00 87.88           C  
ATOM     68  CE3 TRP A   4      10.082   5.342  -9.661  1.00 87.88           C  
ATOM     69  HE3 TRP A   4       9.465   6.228  -9.654  1.00 87.88           H  
ATOM     70  NE1 TRP A   4      10.278   2.431 -11.693  1.00 87.88           N  
ATOM     71  HE1 TRP A   4      10.576   1.485 -11.885  1.00 87.88           H  
ATOM     72  CH2 TRP A   4      11.867   4.007  -8.655  1.00 87.88           C  
ATOM     73  HH2 TRP A   4      12.612   3.885  -7.883  1.00 87.88           H  
ATOM     74  CZ2 TRP A   4      11.702   3.017  -9.646  1.00 87.88           C  
ATOM     75  HZ2 TRP A   4      12.329   2.138  -9.649  1.00 87.88           H  
ATOM     76  CZ3 TRP A   4      11.039   5.146  -8.644  1.00 87.88           C  
ATOM     77  HZ3 TRP A   4      11.156   5.875  -7.857  1.00 87.88           H  
ATOM     78  N   PHE A   5       5.488   6.785 -13.303  1.00 92.25           N  
ATOM     79  H   PHE A   5       5.704   6.175 -14.079  1.00 92.25           H  
ATOM     80  CA  PHE A   5       4.668   7.969 -13.539  1.00 92.25           C  
ATOM     81  HA  PHE A   5       5.198   8.847 -13.170  1.00 92.25           H  
ATOM     82  C   PHE A   5       3.344   7.891 -12.774  1.00 92.25           C  
ATOM     83  CB  PHE A   5       4.452   8.141 -15.043  1.00 92.25           C  
ATOM     84  HB2 PHE A   5       5.425   8.203 -15.530  1.00 92.25           H  
ATOM     85  HB3 PHE A   5       3.938   7.268 -15.447  1.00 92.25           H  
ATOM     86  O   PHE A   5       2.983   8.837 -12.078  1.00 92.25           O  
ATOM     87  CG  PHE A   5       3.661   9.386 -15.381  1.00 92.25           C  
ATOM     88  CD1 PHE A   5       2.269   9.319 -15.570  1.00 92.25           C  
ATOM     89  HD1 PHE A   5       1.763   8.368 -15.495  1.00 92.25           H  
ATOM     90  CD2 PHE A   5       4.313  10.628 -15.451  1.00 92.25           C  
ATOM     91  HD2 PHE A   5       5.379  10.684 -15.287  1.00 92.25           H  
ATOM     92  CE1 PHE A   5       1.532  10.490 -15.837  1.00 92.25           C  
ATOM     93  HE1 PHE A   5       0.461  10.445 -15.968  1.00 92.25           H  
ATOM     94  CE2 PHE A   5       3.582  11.801 -15.715  1.00 92.25           C  
ATOM     95  HE2 PHE A   5       4.083  12.758 -15.752  1.00 92.25           H  
ATOM     96  CZ  PHE A   5       2.190  11.733 -15.908  1.00 92.25           C  
ATOM     97  HZ  PHE A   5       1.627  12.636 -16.094  1.00 92.25           H  
ATOM     98  N   ILE A   6       2.664   6.740 -12.826  1.00 92.75           N  
ATOM     99  H   ILE A   6       3.029   5.999 -13.408  1.00 92.75           H  
ATOM    100  CA  ILE A   6       1.424   6.514 -12.066  1.00 92.75           C  
ATOM    101  HA  ILE A   6       0.701   7.276 -12.355  1.00 92.75           H  
ATOM    102  C   ILE A   6       1.664   6.683 -10.563  1.00 92.75           C  
ATOM    103  CB  ILE A   6       0.822   5.121 -12.382  1.00 92.75           C  
ATOM    104  HB  ILE A   6       1.586   4.356 -12.243  1.00 92.75           H  
ATOM    105  O   ILE A   6       0.866   7.332  -9.892  1.00 92.75           O  
ATOM    106  CG1 ILE A   6       0.310   5.069 -13.841  1.00 92.75           C  
ATOM    107 HG12 ILE A   6       1.032   5.546 -14.503  1.00 92.75           H  
ATOM    108 HG13 ILE A   6      -0.631   5.616 -13.907  1.00 92.75           H  
ATOM    109  CG2 ILE A   6      -0.352   4.822 -11.423  1.00 92.75           C  
ATOM    110 HG21 ILE A   6      -0.875   3.908 -11.706  1.00 92.75           H  
ATOM    111 HG22 ILE A   6      -1.062   5.648 -11.430  1.00 92.75           H  
ATOM    112 HG23 ILE A   6       0.015   4.674 -10.407  1.00 92.75           H  
ATOM    113  CD1 ILE A   6       0.083   3.642 -14.364  1.00 92.75           C  
ATOM    114 HD11 ILE A   6       1.039   3.138 -14.502  1.00 92.75           H  
ATOM    115 HD12 ILE A   6      -0.435   3.683 -15.322  1.00 92.75           H  
ATOM    116 HD13 ILE A   6      -0.528   3.062 -13.672  1.00 92.75           H  
ATOM    117  N   MET A   7       2.754   6.127 -10.029  1.00 94.00           N  
ATOM    118  H   MET A   7       3.352   5.564 -10.616  1.00 94.00           H  
ATOM    119  CA  MET A   7       3.099   6.257  -8.609  1.00 94.00           C  
ATOM    120  HA  MET A   7       2.264   5.901  -8.005  1.00 94.00           H  
ATOM    121  C   MET A   7       3.352   7.717  -8.213  1.00 94.00           C  
ATOM    122  CB  MET A   7       4.327   5.390  -8.293  1.00 94.00           C  
ATOM    123  HB2 MET A   7       4.118   4.359  -8.579  1.00 94.00           H  
ATOM    124  HB3 MET A   7       5.171   5.750  -8.882  1.00 94.00           H  
ATOM    125  O   MET A   7       2.846   8.151  -7.182  1.00 94.00           O  
ATOM    126  CG  MET A   7       4.694   5.438  -6.803  1.00 94.00           C  
ATOM    127  HG2 MET A   7       4.905   6.470  -6.520  1.00 94.00           H  
ATOM    128  HG3 MET A   7       3.835   5.103  -6.221  1.00 94.00           H  
ATOM    129  SD  MET A   7       6.109   4.422  -6.317  1.00 94.00           S  
ATOM    130  CE  MET A   7       7.437   5.166  -7.307  1.00 94.00           C  
ATOM    131  HE1 MET A   7       8.391   4.749  -6.984  1.00 94.00           H  
ATOM    132  HE2 MET A   7       7.440   6.251  -7.194  1.00 94.00           H  
ATOM    133  HE3 MET A   7       7.297   4.922  -8.360  1.00 94.00           H  
ATOM    134  N   ILE A   8       4.089   8.482  -9.026  1.00 94.75           N  
ATOM    135  H   ILE A   8       4.459   8.067  -9.869  1.00 94.75           H  
ATOM    136  CA  ILE A   8       4.387   9.894  -8.743  1.00 94.75           C  
ATOM    137  HA  ILE A   8       4.798   9.966  -7.735  1.00 94.75           H  
ATOM    138  C   ILE A   8       3.109  10.728  -8.755  1.00 94.75           C  
ATOM    139  CB  ILE A   8       5.434  10.448  -9.739  1.00 94.75           C  
ATOM    140  HB  ILE A   8       5.113  10.237 -10.759  1.00 94.75           H  
ATOM    141  O   ILE A   8       2.860  11.478  -7.812  1.00 94.75           O  
ATOM    142  CG1 ILE A   8       6.807   9.785  -9.496  1.00 94.75           C  
ATOM    143 HG12 ILE A   8       7.216  10.145  -8.552  1.00 94.75           H  
ATOM    144 HG13 ILE A   8       6.678   8.706  -9.411  1.00 94.75           H  
ATOM    145  CG2 ILE A   8       5.558  11.977  -9.578  1.00 94.75           C  
ATOM    146 HG21 ILE A   8       5.665  12.228  -8.523  1.00 94.75           H  
ATOM    147 HG22 ILE A   8       6.414  12.358 -10.134  1.00 94.75           H  
ATOM    148 HG23 ILE A   8       4.672  12.462  -9.988  1.00 94.75           H  
ATOM    149  CD1 ILE A   8       7.834  10.047 -10.606  1.00 94.75           C  
ATOM    150 HD11 ILE A   8       8.673   9.361 -10.492  1.00 94.75           H  
ATOM    151 HD12 ILE A   8       8.220  11.064 -10.533  1.00 94.75           H  
ATOM    152 HD13 ILE A   8       7.380   9.897 -11.585  1.00 94.75           H  
ATOM    153  N   GLU A   9       2.293  10.598  -9.801  1.00 95.56           N  
ATOM    154  H   GLU A   9       2.555   9.983 -10.558  1.00 95.56           H  
ATOM    155  CA  GLU A   9       1.038  11.355  -9.913  1.00 95.56           C  
ATOM    156  HA  GLU A   9       1.246  12.413  -9.756  1.00 95.56           H  
ATOM    157  C   GLU A   9       0.041  10.959  -8.820  1.00 95.56           C  
ATOM    158  CB  GLU A   9       0.418  11.175 -11.314  1.00 95.56           C  
ATOM    159  HB2 GLU A   9       0.328  10.112 -11.538  1.00 95.56           H  
ATOM    160  HB3 GLU A   9      -0.580  11.612 -11.316  1.00 95.56           H  
ATOM    161  O   GLU A   9      -0.619  11.817  -8.238  1.00 95.56           O  
ATOM    162  CG  GLU A   9       1.242  11.845 -12.425  1.00 95.56           C  
ATOM    163  HG2 GLU A   9       0.709  11.761 -13.372  1.00 95.56           H  
ATOM    164  HG3 GLU A   9       2.190  11.317 -12.529  1.00 95.56           H  
ATOM    165  CD  GLU A   9       1.529  13.317 -12.132  1.00 95.56           C  
ATOM    166  OE1 GLU A   9       2.727  13.682 -12.072  1.00 95.56           O  
ATOM    167  OE2 GLU A   9       0.589  14.089 -11.859  1.00 95.56           O  
ATOM    168  N   TRP A  10      -0.000   9.679  -8.449  1.00 95.69           N  
ATOM    169  H   TRP A  10       0.543   9.007  -8.972  1.00 95.69           H  
ATOM    170  CA  TRP A  10      -0.780   9.242  -7.299  1.00 95.69           C  
ATOM    171  HA  TRP A  10      -1.790   9.636  -7.410  1.00 95.69           H  
ATOM    172  C   TRP A  10      -0.243   9.801  -5.971  1.00 95.69           C  
ATOM    173  CB  TRP A  10      -0.858   7.714  -7.281  1.00 95.69           C  
ATOM    174  HB2 TRP A  10       0.151   7.303  -7.278  1.00 95.69           H  
ATOM    175  HB3 TRP A  10      -1.376   7.368  -8.176  1.00 95.69           H  
ATOM    176  O   TRP A  10      -1.028  10.283  -5.157  1.00 95.69           O  
ATOM    177  CG  TRP A  10      -1.574   7.203  -6.074  1.00 95.69           C  
ATOM    178  CD1 TRP A  10      -2.912   7.138  -5.907  1.00 95.69           C  
ATOM    179  HD1 TRP A  10      -3.623   7.440  -6.661  1.00 95.69           H  
ATOM    180  CD2 TRP A  10      -0.994   6.891  -4.780  1.00 95.69           C  
ATOM    181  CE2 TRP A  10      -2.045   6.542  -3.881  1.00 95.69           C  
ATOM    182  CE3 TRP A  10       0.322   6.917  -4.281  1.00 95.69           C  
ATOM    183  HE3 TRP A  10       1.141   7.202  -4.926  1.00 95.69           H  
ATOM    184  NE1 TRP A  10      -3.195   6.792  -4.597  1.00 95.69           N  
ATOM    185  HE1 TRP A  10      -4.090   6.980  -4.168  1.00 95.69           H  
ATOM    186  CH2 TRP A  10      -0.464   6.122  -2.121  1.00 95.69           C  
ATOM    187  HH2 TRP A  10      -0.209   5.826  -1.114  1.00 95.69           H  
ATOM    188  CZ2 TRP A  10      -1.795   6.133  -2.564  1.00 95.69           C  
ATOM    189  HZ2 TRP A  10      -2.593   5.881  -1.882  1.00 95.69           H  
ATOM    190  CZ3 TRP A  10       0.575   6.546  -2.956  1.00 95.69           C  
ATOM    191  HZ3 TRP A  10       1.591   6.576  -2.592  1.00 95.69           H  
ATOM    192  N   ALA A  11       1.076   9.794  -5.749  1.00 95.50           N  
ATOM    193  H   ALA A  11       1.685   9.376  -6.437  1.00 95.50           H  
ATOM    194  CA  ALA A  11       1.672  10.311  -4.514  1.00 95.50           C  
ATOM    195  HA  ALA A  11       1.232   9.779  -3.670  1.00 95.50           H  
ATOM    196  C   ALA A  11       1.376  11.807  -4.336  1.00 95.50           C  
ATOM    197  CB  ALA A  11       3.182  10.047  -4.512  1.00 95.50           C  
ATOM    198  HB1 ALA A  11       3.676  10.631  -5.288  1.00 95.50           H  
ATOM    199  HB2 ALA A  11       3.374   8.985  -4.669  1.00 95.50           H  
ATOM    200  HB3 ALA A  11       3.594  10.336  -3.545  1.00 95.50           H  
ATOM    201  O   ALA A  11       1.102  12.264  -3.225  1.00 95.50           O  
ATOM    202  N   LYS A  12       1.348  12.569  -5.441  1.00 96.00           N  
ATOM    203  H   LYS A  12       1.594  12.133  -6.318  1.00 96.00           H  
ATOM    204  CA  LYS A  12       0.967  13.990  -5.443  1.00 96.00           C  
ATOM    205  HA  LYS A  12       1.621  14.527  -4.756  1.00 96.00           H  
ATOM    206  C   LYS A  12      -0.459  14.239  -4.941  1.00 96.00           C  
ATOM    207  CB  LYS A  12       1.133  14.558  -6.859  1.00 96.00           C  
ATOM    208  HB2 LYS A  12       0.672  13.875  -7.572  1.00 96.00           H  
ATOM    209  HB3 LYS A  12       0.604  15.508  -6.936  1.00 96.00           H  
ATOM    210  O   LYS A  12      -0.733  15.354  -4.506  1.00 96.00           O  
ATOM    211  CG  LYS A  12       2.597  14.796  -7.256  1.00 96.00           C  
ATOM    212  HG2 LYS A  12       3.172  13.874  -7.161  1.00 96.00           H  
ATOM    213  HG3 LYS A  12       3.047  15.558  -6.620  1.00 96.00           H  
ATOM    214  CD  LYS A  12       2.618  15.266  -8.712  1.00 96.00           C  
ATOM    215  HD2 LYS A  12       2.067  14.541  -9.312  1.00 96.00           H  
ATOM    216  HD3 LYS A  12       2.113  16.229  -8.787  1.00 96.00           H  
ATOM    217  CE  LYS A  12       4.038  15.375  -9.267  1.00 96.00           C  
ATOM    218  HE2 LYS A  12       4.575  16.174  -8.757  1.00 96.00           H  
ATOM    219  HE3 LYS A  12       4.536  14.423  -9.085  1.00 96.00           H  
ATOM    220  NZ  LYS A  12       3.975  15.616 -10.729  1.00 96.00           N  
ATOM    221  HZ1 LYS A  12       4.879  15.631 -11.179  1.00 96.00           H  
ATOM    222  HZ2 LYS A  12       3.422  16.425 -10.973  1.00 96.00           H  
ATOM    223  HZ3 LYS A  12       3.479  14.846 -11.154  1.00 96.00           H  
ATOM    224  N   MET A  13      -1.337  13.239  -4.946  1.00 95.56           N  
ATOM    225  H   MET A  13      -1.033  12.343  -5.299  1.00 95.56           H  
ATOM    226  CA  MET A  13      -2.694  13.371  -4.398  1.00 95.56           C  
ATOM    227  HA  MET A  13      -3.106  14.336  -4.690  1.00 95.56           H  
ATOM    228  C   MET A  13      -2.719  13.319  -2.861  1.00 95.56           C  
ATOM    229  CB  MET A  13      -3.626  12.287  -4.966  1.00 95.56           C  
ATOM    230  HB2 MET A  13      -3.267  11.293  -4.699  1.00 95.56           H  
ATOM    231  HB3 MET A  13      -4.598  12.394  -4.484  1.00 95.56           H  
ATOM    232  O   MET A  13      -3.741  13.638  -2.256  1.00 95.56           O  
ATOM    233  CG  MET A  13      -3.695  12.342  -6.504  1.00 95.56           C  
ATOM    234  HG2 MET A  13      -2.695  12.188  -6.911  1.00 95.56           H  
ATOM    235  HG3 MET A  13      -4.323  11.534  -6.877  1.00 95.56           H  
ATOM    236  SD  MET A  13      -4.345  13.900  -7.165  1.00 95.56           S  
ATOM    237  CE  MET A  13      -6.096  13.741  -6.710  1.00 95.56           C  
ATOM    238  HE1 MET A  13      -6.658  13.339  -7.553  1.00 95.56           H  
ATOM    239  HE2 MET A  13      -6.242  13.068  -5.866  1.00 95.56           H  
ATOM    240  HE3 MET A  13      -6.488  14.724  -6.447  1.00 95.56           H  
ATOM    241  N   LEU A  14      -1.633  12.876  -2.211  1.00 95.31           N  
ATOM    242  H   LEU A  14      -0.807  12.657  -2.751  1.00 95.31           H  
ATOM    243  CA  LEU A  14      -1.525  12.825  -0.752  1.00 95.31           C  
ATOM    244  HA  LEU A  14      -2.510  12.577  -0.356  1.00 95.31           H  
ATOM    245  C   LEU A  14      -1.078  14.193  -0.200  1.00 95.31           C  
ATOM    246  CB  LEU A  14      -0.560  11.703  -0.323  1.00 95.31           C  
ATOM    247  HB2 LEU A  14       0.422  11.903  -0.751  1.00 95.31           H  
ATOM    248  HB3 LEU A  14      -0.464  11.738   0.762  1.00 95.31           H  
ATOM    249  O   LEU A  14       0.034  14.635  -0.503  1.00 95.31           O  
ATOM    250  CG  LEU A  14      -0.986  10.279  -0.730  1.00 95.31           C  
ATOM    251  HG  LEU A  14      -1.057  10.215  -1.816  1.00 95.31           H  
ATOM    252  CD1 LEU A  14       0.074   9.287  -0.254  1.00 95.31           C  
ATOM    253 HD11 LEU A  14       1.019   9.497  -0.755  1.00 95.31           H  
ATOM    254 HD12 LEU A  14       0.207   9.350   0.826  1.00 95.31           H  
ATOM    255 HD13 LEU A  14      -0.228   8.272  -0.513  1.00 95.31           H  
ATOM    256  CD2 LEU A  14      -2.331   9.874  -0.119  1.00 95.31           C  
ATOM    257 HD21 LEU A  14      -2.556   8.842  -0.389  1.00 95.31           H  
ATOM    258 HD22 LEU A  14      -3.126  10.500  -0.524  1.00 95.31           H  
ATOM    259 HD23 LEU A  14      -2.300   9.970   0.967  1.00 95.31           H  
ATOM    260  N   PRO A  15      -1.873  14.843   0.673  1.00 95.25           N  
ATOM    261  CA  PRO A  15      -1.516  16.146   1.236  1.00 95.25           C  
ATOM    262  HA  PRO A  15      -1.462  16.875   0.428  1.00 95.25           H  
ATOM    263  C   PRO A  15      -0.178  16.141   1.976  1.00 95.25           C  
ATOM    264  CB  PRO A  15      -2.666  16.511   2.183  1.00 95.25           C  
ATOM    265  HB2 PRO A  15      -2.834  17.588   2.212  1.00 95.25           H  
ATOM    266  HB3 PRO A  15      -2.475  16.129   3.185  1.00 95.25           H  
ATOM    267  O   PRO A  15       0.621  17.056   1.813  1.00 95.25           O  
ATOM    268  CG  PRO A  15      -3.864  15.771   1.590  1.00 95.25           C  
ATOM    269  HG2 PRO A  15      -4.284  16.348   0.766  1.00 95.25           H  
ATOM    270  HG3 PRO A  15      -4.625  15.560   2.341  1.00 95.25           H  
ATOM    271  CD  PRO A  15      -3.238  14.493   1.044  1.00 95.25           C  
ATOM    272  HD2 PRO A  15      -3.226  13.728   1.821  1.00 95.25           H  
ATOM    273  HD3 PRO A  15      -3.819  14.155   0.185  1.00 95.25           H  
ATOM    274  N   VAL A  16       0.095  15.076   2.742  1.00 94.94           N  
ATOM    275  H   VAL A  16      -0.599  14.345   2.800  1.00 94.94           H  
ATOM    276  CA  VAL A  16       1.366  14.928   3.469  1.00 94.94           C  
ATOM    277  HA  VAL A  16       1.500  15.806   4.101  1.00 94.94           H  
ATOM    278  C   VAL A  16       2.544  14.913   2.500  1.00 94.94           C  
ATOM    279  CB  VAL A  16       1.367  13.687   4.385  1.00 94.94           C  
ATOM    280  HB  VAL A  16       0.459  13.736   4.986  1.00 94.94           H  
ATOM    281  O   VAL A  16       3.510  15.622   2.733  1.00 94.94           O  
ATOM    282  CG1 VAL A  16       1.320  12.356   3.620  1.00 94.94           C  
ATOM    283 HG11 VAL A  16       2.258  12.172   3.097  1.00 94.94           H  
ATOM    284 HG12 VAL A  16       0.491  12.357   2.913  1.00 94.94           H  
ATOM    285 HG13 VAL A  16       1.169  11.538   4.325  1.00 94.94           H  
ATOM    286  CG2 VAL A  16       2.555  13.690   5.358  1.00 94.94           C  
ATOM    287 HG21 VAL A  16       3.422  14.193   4.930  1.00 94.94           H  
ATOM    288 HG22 VAL A  16       2.843  12.672   5.620  1.00 94.94           H  
ATOM    289 HG23 VAL A  16       2.271  14.216   6.270  1.00 94.94           H  
ATOM    290  N   TYR A  17       2.441  14.186   1.382  1.00 94.94           N  
ATOM    291  H   TYR A  17       1.559  13.740   1.171  1.00 94.94           H  
ATOM    292  CA  TYR A  17       3.518  14.063   0.411  1.00 94.94           C  
ATOM    293  HA  TYR A  17       4.412  13.692   0.913  1.00 94.94           H  
ATOM    294  C   TYR A  17       3.866  15.411  -0.200  1.00 94.94           C  
ATOM    295  CB  TYR A  17       3.122  13.065  -0.676  1.00 94.94           C  
ATOM    296  HB2 TYR A  17       2.873  12.104  -0.225  1.00 94.94           H  
ATOM    297  HB3 TYR A  17       2.221  13.432  -1.169  1.00 94.94           H  
ATOM    298  O   TYR A  17       5.038  15.739  -0.327  1.00 94.94           O  
ATOM    299  CG  TYR A  17       4.192  12.851  -1.723  1.00 94.94           C  
ATOM    300  CD1 TYR A  17       4.161  13.610  -2.907  1.00 94.94           C  
ATOM    301  HD1 TYR A  17       3.366  14.325  -3.057  1.00 94.94           H  
ATOM    302  CD2 TYR A  17       5.218  11.911  -1.508  1.00 94.94           C  
ATOM    303  HD2 TYR A  17       5.233  11.314  -0.609  1.00 94.94           H  
ATOM    304  CE1 TYR A  17       5.153  13.430  -3.887  1.00 94.94           C  
ATOM    305  HE1 TYR A  17       5.136  14.017  -4.793  1.00 94.94           H  
ATOM    306  CE2 TYR A  17       6.218  11.727  -2.481  1.00 94.94           C  
ATOM    307  HE2 TYR A  17       7.006  11.004  -2.336  1.00 94.94           H  
ATOM    308  OH  TYR A  17       7.128  12.310  -4.613  1.00 94.94           O  
ATOM    309  HH  TYR A  17       6.930  12.804  -5.412  1.00 94.94           H  
ATOM    310  CZ  TYR A  17       6.178  12.486  -3.669  1.00 94.94           C  
ATOM    311  N   GLN A  18       2.863  16.227  -0.542  1.00 95.81           N  
ATOM    312  H   GLN A  18       1.914  15.939  -0.348  1.00 95.81           H  
ATOM    313  CA  GLN A  18       3.079  17.557  -1.138  1.00 95.81           C  
ATOM    314  HA  GLN A  18       3.648  17.445  -2.061  1.00 95.81           H  
ATOM    315  C   GLN A  18       3.887  18.498  -0.227  1.00 95.81           C  
ATOM    316  CB  GLN A  18       1.726  18.218  -1.461  1.00 95.81           C  
ATOM    317  HB2 GLN A  18       1.888  19.282  -1.635  1.00 95.81           H  
ATOM    318  HB3 GLN A  18       1.073  18.107  -0.596  1.00 95.81           H  
ATOM    319  O   GLN A  18       4.704  19.257  -0.755  1.00 95.81           O  
ATOM    320  CG  GLN A  18       1.036  17.621  -2.696  1.00 95.81           C  
ATOM    321  HG2 GLN A  18       0.845  16.561  -2.529  1.00 95.81           H  
ATOM    322  HG3 GLN A  18       0.069  18.110  -2.812  1.00 95.81           H  
ATOM    323  CD  GLN A  18       1.786  17.843  -4.010  1.00 95.81           C  
ATOM    324  NE2 GLN A  18       1.350  17.193  -5.048  1.00 95.81           N  
ATOM    325 HE21 GLN A  18       0.549  16.588  -4.934  1.00 95.81           H  
ATOM    326 HE22 GLN A  18       1.684  17.497  -5.951  1.00 95.81           H  
ATOM    327  OE1 GLN A  18       2.727  18.610  -4.137  1.00 95.81           O  
ATOM    328  N   ASN A  19       3.705  18.389   1.093  1.00 95.00           N  
ATOM    329  H   ASN A  19       3.031  17.712   1.420  1.00 95.00           H  
ATOM    330  CA  ASN A  19       4.375  19.228   2.091  1.00 95.00           C  
ATOM    331  HA  ASN A  19       4.470  20.241   1.700  1.00 95.00           H  
ATOM    332  C   ASN A  19       5.803  18.771   2.436  1.00 95.00           C  
ATOM    333  CB  ASN A  19       3.510  19.280   3.361  1.00 95.00           C  
ATOM    334  HB2 ASN A  19       3.330  18.265   3.716  1.00 95.00           H  
ATOM    335  HB3 ASN A  19       4.053  19.808   4.145  1.00 95.00           H  
ATOM    336  O   ASN A  19       6.494  19.467   3.175  1.00 95.00           O  
ATOM    337  CG  ASN A  19       2.171  19.969   3.155  1.00 95.00           C  
ATOM    338  ND2 ASN A  19       1.231  19.723   4.028  1.00 95.00           N  
ATOM    339 HD21 ASN A  19       0.329  20.134   3.831  1.00 95.00           H  
ATOM    340 HD22 ASN A  19       1.416  19.112   4.810  1.00 95.00           H  
ATOM    341  OD1 ASN A  19       1.933  20.713   2.221  1.00 95.00           O  
ATOM    342  N   LEU A  20       6.247  17.612   1.942  1.00 94.00           N  
ATOM    343  H   LEU A  20       5.635  17.072   1.347  1.00 94.00           H  
ATOM    344  CA  LEU A  20       7.605  17.128   2.179  1.00 94.00           C  
ATOM    345  HA  LEU A  20       7.879  17.366   3.207  1.00 94.00           H  
ATOM    346  C   LEU A  20       8.624  17.818   1.270  1.00 94.00           C  
ATOM    347  CB  LEU A  20       7.673  15.605   2.001  1.00 94.00           C  
ATOM    348  HB2 LEU A  20       8.709  15.294   2.138  1.00 94.00           H  
ATOM    349  HB3 LEU A  20       7.380  15.363   0.979  1.00 94.00           H  
ATOM    350  O   LEU A  20       8.320  18.200   0.135  1.00 94.00           O  
ATOM    351  CG  LEU A  20       6.796  14.791   2.960  1.00 94.00           C  
ATOM    352  HG  LEU A  20       5.752  15.026   2.753  1.00 94.00           H  
ATOM    353  CD1 LEU A  20       6.985  13.302   2.684  1.00 94.00           C  
ATOM    354 HD11 LEU A  20       6.275  12.728   3.279  1.00 94.00           H  
ATOM    355 HD12 LEU A  20       8.002  12.999   2.934  1.00 94.00           H  
ATOM    356 HD13 LEU A  20       6.806  13.109   1.627  1.00 94.00           H  
ATOM    357  CD2 LEU A  20       7.072  15.081   4.434  1.00 94.00           C  
ATOM    358 HD21 LEU A  20       8.147  15.062   4.614  1.00 94.00           H  
ATOM    359 HD22 LEU A  20       6.686  16.069   4.686  1.00 94.00           H  
ATOM    360 HD23 LEU A  20       6.570  14.349   5.066  1.00 94.00           H  
ATOM    361  N   ASP A  21       9.870  17.877   1.731  1.00 94.19           N  
ATOM    362  H   ASP A  21      10.068  17.580   2.676  1.00 94.19           H  
ATOM    363  CA  ASP A  21      10.982  18.335   0.906  1.00 94.19           C  
ATOM    364  HA  ASP A  21      10.700  19.283   0.448  1.00 94.19           H  
ATOM    365  C   ASP A  21      11.282  17.355  -0.232  1.00 94.19           C  
ATOM    366  CB  ASP A  21      12.232  18.570   1.766  1.00 94.19           C  
ATOM    367  HB2 ASP A  21      13.083  18.755   1.110  1.00 94.19           H  
ATOM    368  HB3 ASP A  21      12.448  17.667   2.338  1.00 94.19           H  
ATOM    369  O   ASP A  21      10.974  16.162  -0.170  1.00 94.19           O  
ATOM    370  CG  ASP A  21      12.083  19.775   2.703  1.00 94.19           C  
ATOM    371  OD1 ASP A  21      11.412  20.745   2.286  1.00 94.19           O  
ATOM    372  OD2 ASP A  21      12.688  19.730   3.795  1.00 94.19           O  
ATOM    373  N   LEU A  22      11.932  17.847  -1.291  1.00 93.62           N  
ATOM    374  H   LEU A  22      12.168  18.829  -1.284  1.00 93.62           H  
ATOM    375  CA  LEU A  22      12.253  17.034  -2.469  1.00 93.62           C  
ATOM    376  HA  LEU A  22      11.314  16.705  -2.916  1.00 93.62           H  
ATOM    377  C   LEU A  22      13.052  15.771  -2.112  1.00 93.62           C  
ATOM    378  CB  LEU A  22      13.015  17.900  -3.482  1.00 93.62           C  
ATOM    379  HB2 LEU A  22      13.935  18.249  -3.014  1.00 93.62           H  
ATOM    380  HB3 LEU A  22      12.405  18.771  -3.724  1.00 93.62           H  
ATOM    381  O   LEU A  22      12.789  14.706  -2.665  1.00 93.62           O  
ATOM    382  CG  LEU A  22      13.375  17.164  -4.789  1.00 93.62           C  
ATOM    383  HG  LEU A  22      14.004  16.302  -4.566  1.00 93.62           H  
ATOM    384  CD1 LEU A  22      12.134  16.691  -5.554  1.00 93.62           C  
ATOM    385 HD11 LEU A  22      11.610  15.924  -4.984  1.00 93.62           H  
ATOM    386 HD12 LEU A  22      12.431  16.253  -6.507  1.00 93.62           H  
ATOM    387 HD13 LEU A  22      11.470  17.534  -5.747  1.00 93.62           H  
ATOM    388  CD2 LEU A  22      14.175  18.099  -5.693  1.00 93.62           C  
ATOM    389 HD21 LEU A  22      13.599  18.997  -5.915  1.00 93.62           H  
ATOM    390 HD22 LEU A  22      15.107  18.385  -5.204  1.00 93.62           H  
ATOM    391 HD23 LEU A  22      14.417  17.591  -6.627  1.00 93.62           H  
ATOM    392  N   LYS A  23      14.000  15.876  -1.174  1.00 92.44           N  
ATOM    393  H   LYS A  23      14.114  16.775  -0.727  1.00 92.44           H  
ATOM    394  CA  LYS A  23      14.789  14.732  -0.697  1.00 92.44           C  
ATOM    395  HA  LYS A  23      15.300  14.272  -1.543  1.00 92.44           H  
ATOM    396  C   LYS A  23      13.886  13.642  -0.109  1.00 92.44           C  
ATOM    397  CB  LYS A  23      15.842  15.226   0.313  1.00 92.44           C  
ATOM    398  HB2 LYS A  23      15.342  15.690   1.164  1.00 92.44           H  
ATOM    399  HB3 LYS A  23      16.478  15.969  -0.167  1.00 92.44           H  
ATOM    400  O   LYS A  23      14.007  12.481  -0.498  1.00 92.44           O  
ATOM    401  CG  LYS A  23      16.725  14.074   0.822  1.00 92.44           C  
ATOM    402  HG2 LYS A  23      17.283  13.648  -0.012  1.00 92.44           H  
ATOM    403  HG3 LYS A  23      16.088  13.298   1.245  1.00 92.44           H  
ATOM    404  CD  LYS A  23      17.701  14.521   1.919  1.00 92.44           C  
ATOM    405  HD2 LYS A  23      18.454  15.192   1.505  1.00 92.44           H  
ATOM    406  HD3 LYS A  23      17.135  15.036   2.695  1.00 92.44           H  
ATOM    407  CE  LYS A  23      18.351  13.264   2.518  1.00 92.44           C  
ATOM    408  HE2 LYS A  23      18.911  12.726   1.754  1.00 92.44           H  
ATOM    409  HE3 LYS A  23      17.540  12.613   2.843  1.00 92.44           H  
ATOM    410  NZ  LYS A  23      19.217  13.555   3.686  1.00 92.44           N  
ATOM    411  HZ1 LYS A  23      20.191  13.571   3.419  1.00 92.44           H  
ATOM    412  HZ2 LYS A  23      19.101  12.812   4.360  1.00 92.44           H  
ATOM    413  HZ3 LYS A  23      18.950  14.426   4.121  1.00 92.44           H  
ATOM    414  N   ASP A  24      12.950  14.028   0.752  1.00 92.31           N  
ATOM    415  H   ASP A  24      12.885  15.005   0.998  1.00 92.31           H  
ATOM    416  CA  ASP A  24      12.039  13.106   1.433  1.00 92.31           C  
ATOM    417  HA  ASP A  24      12.625  12.280   1.837  1.00 92.31           H  
ATOM    418  C   ASP A  24      11.004  12.502   0.471  1.00 92.31           C  
ATOM    419  CB  ASP A  24      11.359  13.857   2.591  1.00 92.31           C  
ATOM    420  HB2 ASP A  24      10.573  13.232   3.016  1.00 92.31           H  
ATOM    421  HB3 ASP A  24      10.889  14.759   2.198  1.00 92.31           H  
ATOM    422  O   ASP A  24      10.729  11.302   0.510  1.00 92.31           O  
ATOM    423  CG  ASP A  24      12.337  14.251   3.701  1.00 92.31           C  
ATOM    424  OD1 ASP A  24      13.287  13.493   3.973  1.00 92.31           O  
ATOM    425  OD2 ASP A  24      12.137  15.315   4.322  1.00 92.31           O  
ATOM    426  N   LYS A  25      10.501  13.314  -0.466  1.00 93.81           N  
ATOM    427  H   LYS A  25      10.747  14.291  -0.399  1.00 93.81           H  
ATOM    428  CA  LYS A  25       9.653  12.865  -1.581  1.00 93.81           C  
ATOM    429  HA  LYS A  25       8.725  12.450  -1.187  1.00 93.81           H  
ATOM    430  C   LYS A  25      10.331  11.759  -2.393  1.00 93.81           C  
ATOM    431  CB  LYS A  25       9.334  14.066  -2.490  1.00 93.81           C  
ATOM    432  HB2 LYS A  25      10.234  14.661  -2.643  1.00 93.81           H  
ATOM    433  HB3 LYS A  25       8.999  13.697  -3.459  1.00 93.81           H  
ATOM    434  O   LYS A  25       9.749  10.701  -2.628  1.00 93.81           O  
ATOM    435  CG  LYS A  25       8.252  14.984  -1.909  1.00 93.81           C  
ATOM    436  HG2 LYS A  25       7.361  14.393  -1.696  1.00 93.81           H  
ATOM    437  HG3 LYS A  25       8.618  15.406  -0.973  1.00 93.81           H  
ATOM    438  CD  LYS A  25       7.876  16.137  -2.858  1.00 93.81           C  
ATOM    439  HD2 LYS A  25       7.528  15.731  -3.808  1.00 93.81           H  
ATOM    440  HD3 LYS A  25       8.747  16.771  -3.020  1.00 93.81           H  
ATOM    441  CE  LYS A  25       6.749  16.932  -2.188  1.00 93.81           C  
ATOM    442  HE2 LYS A  25       5.848  16.320  -2.214  1.00 93.81           H  
ATOM    443  HE3 LYS A  25       7.013  17.055  -1.138  1.00 93.81           H  
ATOM    444  NZ  LYS A  25       6.457  18.270  -2.761  1.00 93.81           N  
ATOM    445  HZ1 LYS A  25       6.034  18.822  -2.029  1.00 93.81           H  
ATOM    446  HZ2 LYS A  25       5.786  18.225  -3.515  1.00 93.81           H  
ATOM    447  HZ3 LYS A  25       7.304  18.747  -3.037  1.00 93.81           H  
ATOM    448  N   LEU A  26      11.576  11.997  -2.813  1.00 92.31           N  
ATOM    449  H   LEU A  26      11.992  12.885  -2.572  1.00 92.31           H  
ATOM    450  CA  LEU A  26      12.352  11.032  -3.598  1.00 92.31           C  
ATOM    451  HA  LEU A  26      11.756  10.726  -4.458  1.00 92.31           H  
ATOM    452  C   LEU A  26      12.654   9.754  -2.809  1.00 92.31           C  
ATOM    453  CB  LEU A  26      13.667  11.673  -4.078  1.00 92.31           C  
ATOM    454  HB2 LEU A  26      14.298  10.875  -4.469  1.00 92.31           H  
ATOM    455  HB3 LEU A  26      14.173  12.109  -3.216  1.00 92.31           H  
ATOM    456  O   LEU A  26      12.606   8.675  -3.394  1.00 92.31           O  
ATOM    457  CG  LEU A  26      13.533  12.741  -5.179  1.00 92.31           C  
ATOM    458  HG  LEU A  26      12.888  13.557  -4.854  1.00 92.31           H  
ATOM    459  CD1 LEU A  26      14.924  13.301  -5.484  1.00 92.31           C  
ATOM    460 HD11 LEU A  26      14.884  13.976  -6.339  1.00 92.31           H  
ATOM    461 HD12 LEU A  26      15.613  12.485  -5.704  1.00 92.31           H  
ATOM    462 HD13 LEU A  26      15.283  13.867  -4.625  1.00 92.31           H  
ATOM    463  CD2 LEU A  26      12.950  12.165  -6.469  1.00 92.31           C  
ATOM    464 HD21 LEU A  26      12.966  12.921  -7.254  1.00 92.31           H  
ATOM    465 HD22 LEU A  26      13.526  11.300  -6.797  1.00 92.31           H  
ATOM    466 HD23 LEU A  26      11.911  11.876  -6.313  1.00 92.31           H  
ATOM    467  N   SER A  27      12.933   9.865  -1.508  1.00 91.00           N  
ATOM    468  H   SER A  27      12.973  10.786  -1.094  1.00 91.00           H  
ATOM    469  CA  SER A  27      13.116   8.711  -0.623  1.00 91.00           C  
ATOM    470  HA  SER A  27      13.957   8.113  -0.975  1.00 91.00           H  
ATOM    471  C   SER A  27      11.872   7.810  -0.633  1.00 91.00           C  
ATOM    472  CB  SER A  27      13.438   9.205   0.794  1.00 91.00           C  
ATOM    473  HB2 SER A  27      12.672   9.909   1.119  1.00 91.00           H  
ATOM    474  HB3 SER A  27      14.404   9.710   0.784  1.00 91.00           H  
ATOM    475  O   SER A  27      11.959   6.644  -1.021  1.00 91.00           O  
ATOM    476  OG  SER A  27      13.468   8.128   1.702  1.00 91.00           O  
ATOM    477  HG  SER A  27      14.015   8.342   2.461  1.00 91.00           H  
ATOM    478  N   LEU A  28      10.684   8.373  -0.366  1.00 91.25           N  
ATOM    479  H   LEU A  28      10.672   9.342  -0.083  1.00 91.25           H  
ATOM    480  CA  LEU A  28       9.421   7.615  -0.370  1.00 91.25           C  
ATOM    481  HA  LEU A  28       9.480   6.839   0.394  1.00 91.25           H  
ATOM    482  C   LEU A  28       9.154   6.905  -1.703  1.00 91.25           C  
ATOM    483  CB  LEU A  28       8.254   8.569  -0.066  1.00 91.25           C  
ATOM    484  HB2 LEU A  28       7.319   8.094  -0.365  1.00 91.25           H  
ATOM    485  HB3 LEU A  28       8.373   9.474  -0.663  1.00 91.25           H  
ATOM    486  O   LEU A  28       8.744   5.742  -1.721  1.00 91.25           O  
ATOM    487  CG  LEU A  28       8.152   8.955   1.415  1.00 91.25           C  
ATOM    488  HG  LEU A  28       9.088   9.418   1.730  1.00 91.25           H  
ATOM    489  CD1 LEU A  28       7.036   9.985   1.587  1.00 91.25           C  
ATOM    490 HD11 LEU A  28       6.063   9.496   1.547  1.00 91.25           H  
ATOM    491 HD12 LEU A  28       7.165  10.475   2.553  1.00 91.25           H  
ATOM    492 HD13 LEU A  28       7.116  10.746   0.811  1.00 91.25           H  
ATOM    493  CD2 LEU A  28       7.871   7.740   2.310  1.00 91.25           C  
ATOM    494 HD21 LEU A  28       7.535   6.889   1.717  1.00 91.25           H  
ATOM    495 HD22 LEU A  28       8.786   7.458   2.832  1.00 91.25           H  
ATOM    496 HD23 LEU A  28       7.096   7.953   3.046  1.00 91.25           H  
ATOM    497  N   LEU A  29       9.410   7.589  -2.824  1.00 92.12           N  
ATOM    498  H   LEU A  29       9.743   8.538  -2.732  1.00 92.12           H  
ATOM    499  CA  LEU A  29       9.242   7.007  -4.159  1.00 92.12           C  
ATOM    500  HA  LEU A  29       8.237   6.594  -4.244  1.00 92.12           H  
ATOM    501  C   LEU A  29      10.214   5.848  -4.401  1.00 92.12           C  
ATOM    502  CB  LEU A  29       9.449   8.078  -5.241  1.00 92.12           C  
ATOM    503  HB2 LEU A  29      10.419   8.546  -5.074  1.00 92.12           H  
ATOM    504  HB3 LEU A  29       9.480   7.578  -6.209  1.00 92.12           H  
ATOM    505  O   LEU A  29       9.816   4.837  -4.971  1.00 92.12           O  
ATOM    506  CG  LEU A  29       8.375   9.174  -5.309  1.00 92.12           C  
ATOM    507  HG  LEU A  29       8.238   9.619  -4.324  1.00 92.12           H  
ATOM    508  CD1 LEU A  29       8.862  10.245  -6.289  1.00 92.12           C  
ATOM    509 HD11 LEU A  29       9.707  10.773  -5.849  1.00 92.12           H  
ATOM    510 HD12 LEU A  29       9.164   9.791  -7.233  1.00 92.12           H  
ATOM    511 HD13 LEU A  29       8.065  10.963  -6.485  1.00 92.12           H  
ATOM    512  CD2 LEU A  29       7.017   8.663  -5.790  1.00 92.12           C  
ATOM    513 HD21 LEU A  29       7.077   8.343  -6.830  1.00 92.12           H  
ATOM    514 HD22 LEU A  29       6.685   7.834  -5.165  1.00 92.12           H  
ATOM    515 HD23 LEU A  29       6.279   9.462  -5.716  1.00 92.12           H  
ATOM    516  N   ARG A  30      11.478   5.971  -3.977  1.00 90.25           N  
ATOM    517  H   ARG A  30      11.724   6.796  -3.449  1.00 90.25           H  
ATOM    518  CA  ARG A  30      12.477   4.901  -4.141  1.00 90.25           C  
ATOM    519  HA  ARG A  30      12.501   4.582  -5.183  1.00 90.25           H  
ATOM    520  C   ARG A  30      12.105   3.665  -3.336  1.00 90.25           C  
ATOM    521  CB  ARG A  30      13.863   5.390  -3.711  1.00 90.25           C  
ATOM    522  HB2 ARG A  30      13.792   5.894  -2.747  1.00 90.25           H  
ATOM    523  HB3 ARG A  30      14.520   4.528  -3.591  1.00 90.25           H  
ATOM    524  O   ARG A  30      12.137   2.566  -3.881  1.00 90.25           O  
ATOM    525  CG  ARG A  30      14.486   6.325  -4.752  1.00 90.25           C  
ATOM    526  HG2 ARG A  30      14.648   5.770  -5.676  1.00 90.25           H  
ATOM    527  HG3 ARG A  30      13.815   7.159  -4.956  1.00 90.25           H  
ATOM    528  CD  ARG A  30      15.827   6.854  -4.231  1.00 90.25           C  
ATOM    529  HD2 ARG A  30      15.662   7.292  -3.247  1.00 90.25           H  
ATOM    530  HD3 ARG A  30      16.518   6.020  -4.111  1.00 90.25           H  
ATOM    531  NE  ARG A  30      16.416   7.854  -5.155  1.00 90.25           N  
ATOM    532  HE  ARG A  30      16.611   7.541  -6.096  1.00 90.25           H  
ATOM    533  NH1 ARG A  30      16.691   9.571  -3.647  1.00 90.25           N  
ATOM    534 HH11 ARG A  30      16.348   8.973  -2.909  1.00 90.25           H  
ATOM    535 HH12 ARG A  30      16.975  10.516  -3.433  1.00 90.25           H  
ATOM    536  NH2 ARG A  30      17.285   9.853  -5.778  1.00 90.25           N  
ATOM    537 HH21 ARG A  30      17.305   9.525  -6.733  1.00 90.25           H  
ATOM    538 HH22 ARG A  30      17.763  10.703  -5.515  1.00 90.25           H  
ATOM    539  CZ  ARG A  30      16.791   9.084  -4.853  1.00 90.25           C  
ATOM    540  N   HIS A  31      11.695   3.844  -2.082  1.00 86.88           N  
ATOM    541  H   HIS A  31      11.749   4.771  -1.684  1.00 86.88           H  
ATOM    542  CA  HIS A  31      11.288   2.724  -1.224  1.00 86.88           C  
ATOM    543  HA  HIS A  31      12.074   1.968  -1.235  1.00 86.88           H  
ATOM    544  C   HIS A  31      10.015   2.040  -1.737  1.00 86.88           C  
ATOM    545  CB  HIS A  31      11.117   3.210   0.225  1.00 86.88           C  
ATOM    546  HB2 HIS A  31      10.410   4.039   0.251  1.00 86.88           H  
ATOM    547  HB3 HIS A  31      10.722   2.391   0.827  1.00 86.88           H  
ATOM    548  O   HIS A  31       9.921   0.815  -1.763  1.00 86.88           O  
ATOM    549  CG  HIS A  31      12.425   3.636   0.842  1.00 86.88           C  
ATOM    550  CD2 HIS A  31      12.764   4.893   1.263  1.00 86.88           C  
ATOM    551  HD2 HIS A  31      12.130   5.767   1.269  1.00 86.88           H  
ATOM    552  ND1 HIS A  31      13.532   2.831   1.023  1.00 86.88           N  
ATOM    553  HD1 HIS A  31      13.572   1.824   0.959  1.00 86.88           H  
ATOM    554  CE1 HIS A  31      14.531   3.600   1.482  1.00 86.88           C  
ATOM    555  HE1 HIS A  31      15.531   3.260   1.709  1.00 86.88           H  
ATOM    556  NE2 HIS A  31      14.103   4.859   1.645  1.00 86.88           N  
ATOM    557  N   SER A  32       9.062   2.821  -2.245  1.00 89.56           N  
ATOM    558  H   SER A  32       9.184   3.822  -2.201  1.00 89.56           H  
ATOM    559  CA  SER A  32       7.795   2.283  -2.757  1.00 89.56           C  
ATOM    560  HA  SER A  32       7.505   1.437  -2.134  1.00 89.56           H  
ATOM    561  C   SER A  32       7.870   1.770  -4.197  1.00 89.56           C  
ATOM    562  CB  SER A  32       6.691   3.330  -2.630  1.00 89.56           C  
ATOM    563  HB2 SER A  32       5.744   2.877  -2.922  1.00 89.56           H  
ATOM    564  HB3 SER A  32       6.905   4.179  -3.280  1.00 89.56           H  
ATOM    565  O   SER A  32       6.898   1.221  -4.709  1.00 89.56           O  
ATOM    566  OG  SER A  32       6.582   3.771  -1.292  1.00 89.56           O  
ATOM    567  HG  SER A  32       7.320   4.356  -1.104  1.00 89.56           H  
ATOM    568  N   ALA A  33       9.013   1.919  -4.866  1.00 88.25           N  
ATOM    569  H   ALA A  33       9.766   2.406  -4.401  1.00 88.25           H  
ATOM    570  CA  ALA A  33       9.170   1.651  -6.295  1.00 88.25           C  
ATOM    571  HA  ALA A  33       8.536   2.334  -6.861  1.00 88.25           H  
ATOM    572  C   ALA A  33       8.827   0.217  -6.728  1.00 88.25           C  
ATOM    573  CB  ALA A  33      10.629   1.926  -6.637  1.00 88.25           C  
ATOM    574  HB1 ALA A  33      10.791   1.687  -7.688  1.00 88.25           H  
ATOM    575  HB2 ALA A  33      11.280   1.294  -6.033  1.00 88.25           H  
ATOM    576  HB3 ALA A  33      10.857   2.974  -6.445  1.00 88.25           H  
ATOM    577  O   ALA A  33       8.411  -0.004  -7.864  1.00 88.25           O  
ATOM    578  N   ILE A  34       9.024  -0.757  -5.837  1.00 87.19           N  
ATOM    579  H   ILE A  34       9.385  -0.487  -4.933  1.00 87.19           H  
ATOM    580  CA  ILE A  34       8.707  -2.168  -6.096  1.00 87.19           C  
ATOM    581  HA  ILE A  34       8.637  -2.339  -7.170  1.00 87.19           H  
ATOM    582  C   ILE A  34       7.344  -2.513  -5.510  1.00 87.19           C  
ATOM    583  CB  ILE A  34       9.821  -3.088  -5.552  1.00 87.19           C  
ATOM    584  HB  ILE A  34       9.924  -2.910  -4.481  1.00 87.19           H  
ATOM    585  O   ILE A  34       6.521  -3.136  -6.174  1.00 87.19           O  
ATOM    586  CG1 ILE A  34      11.169  -2.767  -6.236  1.00 87.19           C  
ATOM    587 HG12 ILE A  34      11.110  -3.001  -7.299  1.00 87.19           H  
ATOM    588 HG13 ILE A  34      11.368  -1.700  -6.133  1.00 87.19           H  
ATOM    589  CG2 ILE A  34       9.452  -4.567  -5.772  1.00 87.19           C  
ATOM    590 HG21 ILE A  34       9.251  -4.750  -6.828  1.00 87.19           H  
ATOM    591 HG22 ILE A  34      10.256  -5.224  -5.440  1.00 87.19           H  
ATOM    592 HG23 ILE A  34       8.569  -4.829  -5.189  1.00 87.19           H  
ATOM    593  CD1 ILE A  34      12.362  -3.522  -5.630  1.00 87.19           C  
ATOM    594 HD11 ILE A  34      12.099  -3.918  -4.649  1.00 87.19           H  
ATOM    595 HD12 ILE A  34      12.646  -4.353  -6.276  1.00 87.19           H  
ATOM    596 HD13 ILE A  34      13.218  -2.856  -5.526  1.00 87.19           H  
ATOM    597  N   THR A  35       7.093  -2.098  -4.270  1.00 88.00           N  
ATOM    598  H   THR A  35       7.774  -1.527  -3.790  1.00 88.00           H  
ATOM    599  CA  THR A  35       5.902  -2.491  -3.509  1.00 88.00           C  
ATOM    600  HA  THR A  35       5.796  -3.575  -3.547  1.00 88.00           H  
ATOM    601  C   THR A  35       4.629  -1.888  -4.105  1.00 88.00           C  
ATOM    602  CB  THR A  35       6.059  -2.092  -2.029  1.00 88.00           C  
ATOM    603  HB  THR A  35       5.226  -2.502  -1.457  1.00 88.00           H  
ATOM    604  O   THR A  35       3.621  -2.583  -4.245  1.00 88.00           O  
ATOM    605  CG2 THR A  35       7.387  -2.560  -1.426  1.00 88.00           C  
ATOM    606 HG21 THR A  35       7.254  -2.789  -0.369  1.00 88.00           H  
ATOM    607 HG22 THR A  35       8.152  -1.787  -1.501  1.00 88.00           H  
ATOM    608 HG23 THR A  35       7.752  -3.440  -1.956  1.00 88.00           H  
ATOM    609  OG1 THR A  35       6.072  -0.691  -1.916  1.00 88.00           O  
ATOM    610  HG1 THR A  35       6.343  -0.488  -1.017  1.00 88.00           H  
ATOM    611  N   PHE A  36       4.688  -0.628  -4.549  1.00 91.19           N  
ATOM    612  H   PHE A  36       5.560  -0.129  -4.445  1.00 91.19           H  
ATOM    613  CA  PHE A  36       3.540   0.095  -5.071  1.00 91.19           C  
ATOM    614  HA  PHE A  36       2.724  -0.046  -4.361  1.00 91.19           H  
ATOM    615  C   PHE A  36       3.022  -0.502  -6.384  1.00 91.19           C  
ATOM    616  CB  PHE A  36       3.831   1.602  -5.126  1.00 91.19           C  
ATOM    617  HB2 PHE A  36       4.111   1.923  -4.122  1.00 91.19           H  
ATOM    618  HB3 PHE A  36       4.681   1.847  -5.763  1.00 91.19           H  
ATOM    619  O   PHE A  36       1.840  -0.859  -6.422  1.00 91.19           O  
ATOM    620  CG  PHE A  36       2.669   2.433  -5.611  1.00 91.19           C  
ATOM    621  CD1 PHE A  36       2.379   2.565  -6.988  1.00 91.19           C  
ATOM    622  HD1 PHE A  36       3.011   2.082  -7.718  1.00 91.19           H  
ATOM    623  CD2 PHE A  36       1.868   3.075  -4.658  1.00 91.19           C  
ATOM    624  HD2 PHE A  36       2.092   2.972  -3.607  1.00 91.19           H  
ATOM    625  CE1 PHE A  36       1.283   3.345  -7.408  1.00 91.19           C  
ATOM    626  HE1 PHE A  36       1.067   3.458  -8.460  1.00 91.19           H  
ATOM    627  CE2 PHE A  36       0.782   3.850  -5.079  1.00 91.19           C  
ATOM    628  HE2 PHE A  36       0.157   4.325  -4.337  1.00 91.19           H  
ATOM    629  CZ  PHE A  36       0.494   3.999  -6.445  1.00 91.19           C  
ATOM    630  HZ  PHE A  36      -0.340   4.619  -6.743  1.00 91.19           H  
ATOM    631  N   PRO A  37       3.839  -0.686  -7.445  1.00 90.50           N  
ATOM    632  CA  PRO A  37       3.366  -1.335  -8.665  1.00 90.50           C  
ATOM    633  HA  PRO A  37       2.531  -0.763  -9.070  1.00 90.50           H  
ATOM    634  C   PRO A  37       2.897  -2.767  -8.414  1.00 90.50           C  
ATOM    635  CB  PRO A  37       4.529  -1.284  -9.658  1.00 90.50           C  
ATOM    636  HB2 PRO A  37       5.122  -2.196  -9.594  1.00 90.50           H  
ATOM    637  HB3 PRO A  37       4.166  -1.139 -10.675  1.00 90.50           H  
ATOM    638  O   PRO A  37       1.841  -3.137  -8.919  1.00 90.50           O  
ATOM    639  CG  PRO A  37       5.364  -0.109  -9.163  1.00 90.50           C  
ATOM    640  HG2 PRO A  37       6.405  -0.186  -9.479  1.00 90.50           H  
ATOM    641  HG3 PRO A  37       4.927   0.830  -9.501  1.00 90.50           H  
ATOM    642  CD  PRO A  37       5.206  -0.224  -7.653  1.00 90.50           C  
ATOM    643  HD2 PRO A  37       5.901  -0.971  -7.271  1.00 90.50           H  
ATOM    644  HD3 PRO A  37       5.418   0.748  -7.208  1.00 90.50           H  
ATOM    645  N   SER A  38       3.607  -3.543  -7.586  1.00 89.75           N  
ATOM    646  H   SER A  38       4.490  -3.214  -7.224  1.00 89.75           H  
ATOM    647  CA  SER A  38       3.223  -4.932  -7.295  1.00 89.75           C  
ATOM    648  HA  SER A  38       3.182  -5.481  -8.236  1.00 89.75           H  
ATOM    649  C   SER A  38       1.852  -5.043  -6.631  1.00 89.75           C  
ATOM    650  CB  SER A  38       4.268  -5.595  -6.393  1.00 89.75           C  
ATOM    651  HB2 SER A  38       4.408  -5.008  -5.486  1.00 89.75           H  
ATOM    652  HB3 SER A  38       3.936  -6.597  -6.119  1.00 89.75           H  
ATOM    653  O   SER A  38       1.059  -5.906  -7.004  1.00 89.75           O  
ATOM    654  OG  SER A  38       5.489  -5.695  -7.094  1.00 89.75           O  
ATOM    655  HG  SER A  38       6.182  -5.893  -6.460  1.00 89.75           H  
ATOM    656  N   LEU A  39       1.535  -4.146  -5.691  1.00 91.56           N  
ATOM    657  H   LEU A  39       2.241  -3.483  -5.404  1.00 91.56           H  
ATOM    658  CA  LEU A  39       0.215  -4.076  -5.059  1.00 91.56           C  
ATOM    659  HA  LEU A  39      -0.041  -5.053  -4.650  1.00 91.56           H  
ATOM    660  C   LEU A  39      -0.879  -3.711  -6.065  1.00 91.56           C  
ATOM    661  CB  LEU A  39       0.251  -3.030  -3.931  1.00 91.56           C  
ATOM    662  HB2 LEU A  39      -0.769  -2.739  -3.678  1.00 91.56           H  
ATOM    663  HB3 LEU A  39       0.765  -2.143  -4.301  1.00 91.56           H  
ATOM    664  O   LEU A  39      -1.941  -4.330  -6.071  1.00 91.56           O  
ATOM    665  CG  LEU A  39       0.938  -3.514  -2.644  1.00 91.56           C  
ATOM    666  HG  LEU A  39       1.910  -3.949  -2.875  1.00 91.56           H  
ATOM    667  CD1 LEU A  39       1.131  -2.316  -1.714  1.00 91.56           C  
ATOM    668 HD11 LEU A  39       1.631  -2.641  -0.802  1.00 91.56           H  
ATOM    669 HD12 LEU A  39       0.168  -1.864  -1.474  1.00 91.56           H  
ATOM    670 HD13 LEU A  39       1.768  -1.580  -2.204  1.00 91.56           H  
ATOM    671  CD2 LEU A  39       0.087  -4.560  -1.922  1.00 91.56           C  
ATOM    672 HD21 LEU A  39      -0.920  -4.181  -1.750  1.00 91.56           H  
ATOM    673 HD22 LEU A  39       0.035  -5.473  -2.515  1.00 91.56           H  
ATOM    674 HD23 LEU A  39       0.537  -4.804  -0.960  1.00 91.56           H  
ATOM    675  N   VAL A  40      -0.627  -2.716  -6.924  1.00 91.94           N  
ATOM    676  H   VAL A  40       0.282  -2.277  -6.890  1.00 91.94           H  
ATOM    677  CA  VAL A  40      -1.577  -2.304  -7.971  1.00 91.94           C  
ATOM    678  HA  VAL A  40      -2.545  -2.090  -7.517  1.00 91.94           H  
ATOM    679  C   VAL A  40      -1.824  -3.457  -8.939  1.00 91.94           C  
ATOM    680  CB  VAL A  40      -1.077  -1.029  -8.690  1.00 91.94           C  
ATOM    681  HB  VAL A  40      -0.054  -1.179  -9.036  1.00 91.94           H  
ATOM    682  O   VAL A  40      -2.973  -3.775  -9.228  1.00 91.94           O  
ATOM    683  CG1 VAL A  40      -1.928  -0.623  -9.900  1.00 91.94           C  
ATOM    684 HG11 VAL A  40      -1.996  -1.442 -10.615  1.00 91.94           H  
ATOM    685 HG12 VAL A  40      -1.464   0.221 -10.411  1.00 91.94           H  
ATOM    686 HG13 VAL A  40      -2.924  -0.320  -9.578  1.00 91.94           H  
ATOM    687  CG2 VAL A  40      -1.124   0.170  -7.728  1.00 91.94           C  
ATOM    688 HG21 VAL A  40      -0.869   1.088  -8.258  1.00 91.94           H  
ATOM    689 HG22 VAL A  40      -2.124   0.257  -7.301  1.00 91.94           H  
ATOM    690 HG23 VAL A  40      -0.398   0.032  -6.927  1.00 91.94           H  
ATOM    691  N   GLN A  41      -0.769  -4.127  -9.390  1.00 90.50           N  
ATOM    692  H   GLN A  41       0.152  -3.846  -9.088  1.00 90.50           H  
ATOM    693  CA  GLN A  41      -0.876  -5.249 -10.322  1.00 90.50           C  
ATOM    694  HA  GLN A  41      -1.434  -4.934 -11.203  1.00 90.50           H  
ATOM    695  C   GLN A  41      -1.639  -6.431  -9.712  1.00 90.50           C  
ATOM    696  CB  GLN A  41       0.537  -5.659 -10.753  1.00 90.50           C  
ATOM    697  HB2 GLN A  41       0.501  -6.630 -11.246  1.00 90.50           H  
ATOM    698  HB3 GLN A  41       1.163  -5.737  -9.864  1.00 90.50           H  
ATOM    699  O   GLN A  41      -2.564  -6.938 -10.340  1.00 90.50           O  
ATOM    700  CG  GLN A  41       1.147  -4.641 -11.731  1.00 90.50           C  
ATOM    701  HG2 GLN A  41       0.587  -4.683 -12.666  1.00 90.50           H  
ATOM    702  HG3 GLN A  41       1.061  -3.630 -11.332  1.00 90.50           H  
ATOM    703  CD  GLN A  41       2.623  -4.894 -12.021  1.00 90.50           C  
ATOM    704  NE2 GLN A  41       3.200  -4.165 -12.948  1.00 90.50           N  
ATOM    705 HE21 GLN A  41       4.199  -4.281 -13.044  1.00 90.50           H  
ATOM    706 HE22 GLN A  41       2.718  -3.401 -13.400  1.00 90.50           H  
ATOM    707  OE1 GLN A  41       3.293  -5.716 -11.419  1.00 90.50           O  
ATOM    708  N   CYS A  42      -1.329  -6.822  -8.470  1.00 91.00           N  
ATOM    709  H   CYS A  42      -0.545  -6.391  -8.002  1.00 91.00           H  
ATOM    710  CA  CYS A  42      -2.052  -7.902  -7.783  1.00 91.00           C  
ATOM    711  HA  CYS A  42      -2.013  -8.805  -8.392  1.00 91.00           H  
ATOM    712  C   CYS A  42      -3.536  -7.582  -7.554  1.00 91.00           C  
ATOM    713  CB  CYS A  42      -1.407  -8.195  -6.423  1.00 91.00           C  
ATOM    714  HB2 CYS A  42      -2.040  -8.897  -5.879  1.00 91.00           H  
ATOM    715  HB3 CYS A  42      -1.323  -7.278  -5.839  1.00 91.00           H  
ATOM    716  O   CYS A  42      -4.361  -8.490  -7.586  1.00 91.00           O  
ATOM    717  SG  CYS A  42       0.223  -8.946  -6.624  1.00 91.00           S  
ATOM    718  HG  CYS A  42       0.904  -7.801  -6.731  1.00 91.00           H  
ATOM    719  N   PHE A  43      -3.880  -6.317  -7.296  1.00 92.56           N  
ATOM    720  H   PHE A  43      -3.151  -5.622  -7.225  1.00 92.56           H  
ATOM    721  CA  PHE A  43      -5.264  -5.928  -7.021  1.00 92.56           C  
ATOM    722  HA  PHE A  43      -5.730  -6.703  -6.412  1.00 92.56           H  
ATOM    723  C   PHE A  43      -6.112  -5.805  -8.294  1.00 92.56           C  
ATOM    724  CB  PHE A  43      -5.277  -4.627  -6.213  1.00 92.56           C  
ATOM    725  HB2 PHE A  43      -4.784  -3.847  -6.792  1.00 92.56           H  
ATOM    726  HB3 PHE A  43      -4.712  -4.776  -5.292  1.00 92.56           H  
ATOM    727  O   PHE A  43      -7.271  -6.210  -8.295  1.00 92.56           O  
ATOM    728  CG  PHE A  43      -6.674  -4.169  -5.844  1.00 92.56           C  
ATOM    729  CD1 PHE A  43      -7.295  -3.126  -6.551  1.00 92.56           C  
ATOM    730  HD1 PHE A  43      -6.752  -2.628  -7.341  1.00 92.56           H  
ATOM    731  CD2 PHE A  43      -7.385  -4.843  -4.840  1.00 92.56           C  
ATOM    732  HD2 PHE A  43      -6.913  -5.662  -4.317  1.00 92.56           H  
ATOM    733  CE1 PHE A  43      -8.618  -2.748  -6.253  1.00 92.56           C  
ATOM    734  HE1 PHE A  43      -9.087  -1.957  -6.819  1.00 92.56           H  
ATOM    735  CE2 PHE A  43      -8.721  -4.497  -4.566  1.00 92.56           C  
ATOM    736  HE2 PHE A  43      -9.298  -5.077  -3.861  1.00 92.56           H  
ATOM    737  CZ  PHE A  43      -9.338  -3.445  -5.264  1.00 92.56           C  
ATOM    738  HZ  PHE A  43     -10.375  -3.211  -5.074  1.00 92.56           H  
ATOM    739  N   TYR A  44      -5.555  -5.250  -9.377  1.00 92.06           N  
ATOM    740  H   TYR A  44      -4.600  -4.924  -9.322  1.00 92.06           H  
ATOM    741  CA  TYR A  44      -6.305  -5.008 -10.619  1.00 92.06           C  
ATOM    742  HA  TYR A  44      -7.366  -4.962 -10.373  1.00 92.06           H  
ATOM    743  C   TYR A  44      -6.187  -6.129 -11.659  1.00 92.06           C  
ATOM    744  CB  TYR A  44      -5.915  -3.650 -11.219  1.00 92.06           C  
ATOM    745  HB2 TYR A  44      -6.388  -3.551 -12.195  1.00 92.06           H  
ATOM    746  HB3 TYR A  44      -4.837  -3.624 -11.376  1.00 92.06           H  
ATOM    747  O   TYR A  44      -6.841  -6.042 -12.700  1.00 92.06           O  
ATOM    748  CG  TYR A  44      -6.360  -2.458 -10.395  1.00 92.06           C  
ATOM    749  CD1 TYR A  44      -7.726  -2.133 -10.318  1.00 92.06           C  
ATOM    750  HD1 TYR A  44      -8.443  -2.750 -10.840  1.00 92.06           H  
ATOM    751  CD2 TYR A  44      -5.419  -1.664  -9.723  1.00 92.06           C  
ATOM    752  HD2 TYR A  44      -4.374  -1.936  -9.769  1.00 92.06           H  
ATOM    753  CE1 TYR A  44      -8.151  -1.018  -9.566  1.00 92.06           C  
ATOM    754  HE1 TYR A  44      -9.200  -0.773  -9.485  1.00 92.06           H  
ATOM    755  CE2 TYR A  44      -5.821  -0.531  -8.996  1.00 92.06           C  
ATOM    756  HE2 TYR A  44      -5.081   0.075  -8.494  1.00 92.06           H  
ATOM    757  OH  TYR A  44      -7.584   0.873  -8.185  1.00 92.06           O  
ATOM    758  HH  TYR A  44      -6.831   1.265  -7.736  1.00 92.06           H  
ATOM    759  CZ  TYR A  44      -7.194  -0.210  -8.912  1.00 92.06           C  
ATOM    760  N   THR A  45      -5.372  -7.162 -11.420  1.00 92.06           N  
ATOM    761  H   THR A  45      -4.828  -7.192 -10.570  1.00 92.06           H  
ATOM    762  CA  THR A  45      -5.294  -8.288 -12.354  1.00 92.06           C  
ATOM    763  HA  THR A  45      -5.005  -7.865 -13.316  1.00 92.06           H  
ATOM    764  C   THR A  45      -6.655  -8.988 -12.481  1.00 92.06           C  
ATOM    765  CB  THR A  45      -4.186  -9.298 -12.016  1.00 92.06           C  
ATOM    766  HB  THR A  45      -3.230  -8.777 -12.063  1.00 92.06           H  
ATOM    767  O   THR A  45      -7.303  -9.269 -11.470  1.00 92.06           O  
ATOM    768  CG2 THR A  45      -4.280  -9.983 -10.648  1.00 92.06           C  
ATOM    769 HG21 THR A  45      -3.532  -9.545  -9.987  1.00 92.06           H  
ATOM    770 HG22 THR A  45      -4.066 -11.049 -10.736  1.00 92.06           H  
ATOM    771 HG23 THR A  45      -5.261  -9.839 -10.193  1.00 92.06           H  
ATOM    772  OG1 THR A  45      -4.150 -10.310 -13.005  1.00 92.06           O  
ATOM    773  HG1 THR A  45      -4.882 -10.910 -12.846  1.00 92.06           H  
ATOM    774  N   PRO A  46      -7.099  -9.312 -13.706  1.00 90.19           N  
ATOM    775  CA  PRO A  46      -8.246 -10.177 -13.923  1.00 90.19           C  
ATOM    776  HA  PRO A  46      -9.132  -9.687 -13.520  1.00 90.19           H  
ATOM    777  C   PRO A  46      -8.064 -11.538 -13.244  1.00 90.19           C  
ATOM    778  CB  PRO A  46      -8.378 -10.325 -15.443  1.00 90.19           C  
ATOM    779  HB2 PRO A  46      -9.421 -10.344 -15.758  1.00 90.19           H  
ATOM    780  HB3 PRO A  46      -7.866 -11.228 -15.776  1.00 90.19           H  
ATOM    781  O   PRO A  46      -6.954 -12.079 -13.177  1.00 90.19           O  
ATOM    782  CG  PRO A  46      -7.641  -9.113 -16.001  1.00 90.19           C  
ATOM    783  HG2 PRO A  46      -7.217  -9.317 -16.984  1.00 90.19           H  
ATOM    784  HG3 PRO A  46      -8.316  -8.258 -16.044  1.00 90.19           H  
ATOM    785  CD  PRO A  46      -6.557  -8.853 -14.966  1.00 90.19           C  
ATOM    786  HD2 PRO A  46      -5.665  -9.439 -15.187  1.00 90.19           H  
ATOM    787  HD3 PRO A  46      -6.318  -7.790 -14.941  1.00 90.19           H  
ATOM    788  N   ASP A  47      -9.170 -12.113 -12.774  1.00 88.06           N  
ATOM    789  H   ASP A  47     -10.057 -11.637 -12.852  1.00 88.06           H  
ATOM    790  CA  ASP A  47      -9.160 -13.460 -12.220  1.00 88.06           C  
ATOM    791  HA  ASP A  47      -8.199 -13.601 -11.725  1.00 88.06           H  
ATOM    792  C   ASP A  47      -9.267 -14.508 -13.335  1.00 88.06           C  
ATOM    793  CB  ASP A  47     -10.232 -13.617 -11.136  1.00 88.06           C  
ATOM    794  HB2 ASP A  47     -11.221 -13.633 -11.594  1.00 88.06           H  
ATOM    795  HB3 ASP A  47     -10.183 -12.758 -10.467  1.00 88.06           H  
ATOM    796  O   ASP A  47     -10.356 -14.856 -13.784  1.00 88.06           O  
ATOM    797  CG  ASP A  47     -10.009 -14.888 -10.303  1.00 88.06           C  
ATOM    798  OD1 ASP A  47      -8.955 -15.543 -10.506  1.00 88.06           O  
ATOM    799  OD2 ASP A  47     -10.839 -15.138  -9.402  1.00 88.06           O  
ATOM    800  N   VAL A  48      -8.110 -14.979 -13.802  1.00 87.00           N  
ATOM    801  H   VAL A  48      -7.259 -14.579 -13.434  1.00 87.00           H  
ATOM    802  CA  VAL A  48      -7.972 -16.015 -14.844  1.00 87.00           C  
ATOM    803  HA  VAL A  48      -8.963 -16.270 -15.219  1.00 87.00           H  
ATOM    804  C   VAL A  48      -7.402 -17.325 -14.276  1.00 87.00           C  
ATOM    805  CB  VAL A  48      -7.158 -15.496 -16.051  1.00 87.00           C  
ATOM    806  HB  VAL A  48      -7.055 -16.295 -16.785  1.00 87.00           H  
ATOM    807  O   VAL A  48      -6.984 -18.199 -15.030  1.00 87.00           O  
ATOM    808  CG1 VAL A  48      -7.876 -14.340 -16.758  1.00 87.00           C  
ATOM    809 HG11 VAL A  48      -8.791 -14.711 -17.219  1.00 87.00           H  
ATOM    810 HG12 VAL A  48      -7.238 -13.921 -17.535  1.00 87.00           H  
ATOM    811 HG13 VAL A  48      -8.133 -13.556 -16.047  1.00 87.00           H  
ATOM    812  CG2 VAL A  48      -5.754 -15.046 -15.636  1.00 87.00           C  
ATOM    813 HG21 VAL A  48      -5.239 -15.892 -15.181  1.00 87.00           H  
ATOM    814 HG22 VAL A  48      -5.194 -14.747 -16.522  1.00 87.00           H  
ATOM    815 HG23 VAL A  48      -5.799 -14.208 -14.941  1.00 87.00           H  
ATOM    816  N   GLY A  49      -7.361 -17.464 -12.945  1.00 83.75           N  
ATOM    817  H   GLY A  49      -7.807 -16.758 -12.376  1.00 83.75           H  
ATOM    818  CA  GLY A  49      -6.756 -18.601 -12.253  1.00 83.75           C  
ATOM    819  HA2 GLY A  49      -7.560 -19.263 -11.932  1.00 83.75           H  
ATOM    820  HA3 GLY A  49      -6.091 -19.146 -12.923  1.00 83.75           H  
ATOM    821  C   GLY A  49      -5.953 -18.170 -11.023  1.00 83.75           C  
ATOM    822  O   GLY A  49      -5.548 -17.007 -10.928  1.00 83.75           O  
ATOM    823  N   PRO A  50      -5.697 -19.094 -10.076  1.00 80.81           N  
ATOM    824  CA  PRO A  50      -5.171 -18.772  -8.745  1.00 80.81           C  
ATOM    825  HA  PRO A  50      -5.832 -18.071  -8.235  1.00 80.81           H  
ATOM    826  C   PRO A  50      -3.779 -18.144  -8.772  1.00 80.81           C  
ATOM    827  CB  PRO A  50      -5.169 -20.093  -7.975  1.00 80.81           C  
ATOM    828  HB2 PRO A  50      -6.113 -20.204  -7.441  1.00 80.81           H  
ATOM    829  HB3 PRO A  50      -4.335 -20.154  -7.277  1.00 80.81           H  
ATOM    830  O   PRO A  50      -3.499 -17.297  -7.931  1.00 80.81           O  
ATOM    831  CG  PRO A  50      -5.067 -21.150  -9.074  1.00 80.81           C  
ATOM    832  HG2 PRO A  50      -4.026 -21.262  -9.378  1.00 80.81           H  
ATOM    833  HG3 PRO A  50      -5.484 -22.107  -8.761  1.00 80.81           H  
ATOM    834  CD  PRO A  50      -5.873 -20.533 -10.217  1.00 80.81           C  
ATOM    835  HD2 PRO A  50      -6.926 -20.786 -10.100  1.00 80.81           H  
ATOM    836  HD3 PRO A  50      -5.501 -20.884 -11.179  1.00 80.81           H  
ATOM    837  N   ASP A  51      -2.968 -18.461  -9.781  1.00 85.56           N  
ATOM    838  H   ASP A  51      -3.266 -19.188 -10.415  1.00 85.56           H  
ATOM    839  CA  ASP A  51      -1.563 -18.062  -9.823  1.00 85.56           C  
ATOM    840  HA  ASP A  51      -1.367 -17.335  -9.035  1.00 85.56           H  
ATOM    841  C   ASP A  51      -1.160 -17.378 -11.128  1.00 85.56           C  
ATOM    842  CB  ASP A  51      -0.692 -19.281  -9.566  1.00 85.56           C  
ATOM    843  HB2 ASP A  51      -0.805 -19.996 -10.381  1.00 85.56           H  
ATOM    844  HB3 ASP A  51       0.333 -18.911  -9.532  1.00 85.56           H  
ATOM    845  O   ASP A  51      -0.096 -17.646 -11.675  1.00 85.56           O  
ATOM    846  CG  ASP A  51      -0.973 -19.944  -8.233  1.00 85.56           C  
ATOM    847  OD1 ASP A  51      -0.666 -19.295  -7.212  1.00 85.56           O  
ATOM    848  OD2 ASP A  51      -1.353 -21.133  -8.240  1.00 85.56           O  
ATOM    849  N   THR A  52      -2.021 -16.521 -11.667  1.00 88.19           N  
ATOM    850  H   THR A  52      -2.903 -16.357 -11.203  1.00 88.19           H  
ATOM    851  CA  THR A  52      -1.719 -15.746 -12.876  1.00 88.19           C  
ATOM    852  HA  THR A  52      -0.674 -15.883 -13.156  1.00 88.19           H  
ATOM    853  C   THR A  52      -1.935 -14.264 -12.623  1.00 88.19           C  
ATOM    854  CB  THR A  52      -2.573 -16.222 -14.049  1.00 88.19           C  
ATOM    855  HB  THR A  52      -3.613 -15.973 -13.837  1.00 88.19           H  
ATOM    856  O   THR A  52      -2.968 -13.862 -12.076  1.00 88.19           O  
ATOM    857  CG2 THR A  52      -2.145 -15.604 -15.374  1.00 88.19           C  
ATOM    858 HG21 THR A  52      -1.087 -15.802 -15.546  1.00 88.19           H  
ATOM    859 HG22 THR A  52      -2.325 -14.529 -15.371  1.00 88.19           H  
ATOM    860 HG23 THR A  52      -2.720 -16.053 -16.184  1.00 88.19           H  
ATOM    861  OG1 THR A  52      -2.462 -17.616 -14.177  1.00 88.19           O  
ATOM    862  HG1 THR A  52      -2.160 -17.961 -13.333  1.00 88.19           H  
ATOM    863  N   ILE A  53      -0.961 -13.464 -13.057  1.00 86.94           N  
ATOM    864  H   ILE A  53      -0.150 -13.889 -13.482  1.00 86.94           H  
ATOM    865  CA  ILE A  53      -1.051 -12.006 -13.107  1.00 86.94           C  
ATOM    866  HA  ILE A  53      -2.017 -11.692 -12.712  1.00 86.94           H  
ATOM    867  C   ILE A  53      -0.978 -11.587 -14.564  1.00 86.94           C  
ATOM    868  CB  ILE A  53       0.034 -11.328 -12.249  1.00 86.94           C  
ATOM    869  HB  ILE A  53       1.013 -11.693 -12.560  1.00 86.94           H  
ATOM    870  O   ILE A  53      -0.024 -11.926 -15.267  1.00 86.94           O  
ATOM    871  CG1 ILE A  53      -0.198 -11.741 -10.784  1.00 86.94           C  
ATOM    872 HG12 ILE A  53      -0.073 -12.821 -10.719  1.00 86.94           H  
ATOM    873 HG13 ILE A  53      -1.219 -11.497 -10.488  1.00 86.94           H  
ATOM    874  CG2 ILE A  53       0.010  -9.794 -12.427  1.00 86.94           C  
ATOM    875 HG21 ILE A  53       0.767  -9.324 -11.799  1.00 86.94           H  
ATOM    876 HG22 ILE A  53       0.241  -9.525 -13.458  1.00 86.94           H  
ATOM    877 HG23 ILE A  53      -0.970  -9.399 -12.161  1.00 86.94           H  
ATOM    878  CD1 ILE A  53       0.756 -11.117  -9.777  1.00 86.94           C  
ATOM    879 HD11 ILE A  53       0.996 -11.828  -8.987  1.00 86.94           H  
ATOM    880 HD12 ILE A  53       1.677 -10.811 -10.272  1.00 86.94           H  
ATOM    881 HD13 ILE A  53       0.268 -10.250  -9.330  1.00 86.94           H  
ATOM    882  N   VAL A  54      -1.983 -10.831 -14.996  1.00 87.62           N  
ATOM    883  H   VAL A  54      -2.696 -10.555 -14.336  1.00 87.62           H  
ATOM    884  CA  VAL A  54      -2.081 -10.308 -16.360  1.00 87.62           C  
ATOM    885  HA  VAL A  54      -1.319 -10.779 -16.981  1.00 87.62           H  
ATOM    886  C   VAL A  54      -1.815  -8.806 -16.320  1.00 87.62           C  
ATOM    887  CB  VAL A  54      -3.450 -10.632 -16.988  1.00 87.62           C  
ATOM    888  HB  VAL A  54      -4.226 -10.089 -16.449  1.00 87.62           H  
ATOM    889  O   VAL A  54      -2.448  -8.065 -15.567  1.00 87.62           O  
ATOM    890  CG1 VAL A  54      -3.517 -10.194 -18.455  1.00 87.62           C  
ATOM    891 HG11 VAL A  54      -3.463  -9.108 -18.523  1.00 87.62           H  
ATOM    892 HG12 VAL A  54      -4.462 -10.509 -18.898  1.00 87.62           H  
ATOM    893 HG13 VAL A  54      -2.701 -10.635 -19.027  1.00 87.62           H  
ATOM    894  CG2 VAL A  54      -3.787 -12.127 -16.914  1.00 87.62           C  
ATOM    895 HG21 VAL A  54      -4.763 -12.307 -17.367  1.00 87.62           H  
ATOM    896 HG22 VAL A  54      -3.835 -12.455 -15.876  1.00 87.62           H  
ATOM    897 HG23 VAL A  54      -3.039 -12.709 -17.453  1.00 87.62           H  
ATOM    898  N   PHE A  55      -0.870  -8.354 -17.131  1.00 84.88           N  
ATOM    899  H   PHE A  55      -0.441  -9.007 -17.771  1.00 84.88           H  
ATOM    900  CA  PHE A  55      -0.535  -6.949 -17.293  1.00 84.88           C  
ATOM    901  HA  PHE A  55      -0.602  -6.472 -16.315  1.00 84.88           H  
ATOM    902  C   PHE A  55      -1.505  -6.263 -18.276  1.00 84.88           C  
ATOM    903  CB  PHE A  55       0.908  -6.823 -17.786  1.00 84.88           C  
ATOM    904  HB2 PHE A  55       0.982  -7.354 -18.735  1.00 84.88           H  
ATOM    905  HB3 PHE A  55       1.118  -5.773 -17.988  1.00 84.88           H  
ATOM    906  O   PHE A  55      -2.105  -6.919 -19.130  1.00 84.88           O  
ATOM    907  CG  PHE A  55       1.967  -7.355 -16.838  1.00 84.88           C  
ATOM    908  CD1 PHE A  55       2.432  -6.564 -15.775  1.00 84.88           C  
ATOM    909  HD1 PHE A  55       2.016  -5.578 -15.624  1.00 84.88           H  
ATOM    910  CD2 PHE A  55       2.519  -8.632 -17.028  1.00 84.88           C  
ATOM    911  HD2 PHE A  55       2.173  -9.241 -17.850  1.00 84.88           H  
ATOM    912  CE1 PHE A  55       3.435  -7.044 -14.913  1.00 84.88           C  
ATOM    913  HE1 PHE A  55       3.798  -6.430 -14.102  1.00 84.88           H  
ATOM    914  CE2 PHE A  55       3.535  -9.110 -16.183  1.00 84.88           C  
ATOM    915  HE2 PHE A  55       3.979 -10.074 -16.383  1.00 84.88           H  
ATOM    916  CZ  PHE A  55       3.982  -8.324 -15.107  1.00 84.88           C  
ATOM    917  HZ  PHE A  55       4.752  -8.690 -14.445  1.00 84.88           H  
ATOM    918  N   PRO A  56      -1.639  -4.922 -18.229  1.00 82.06           N  
ATOM    919  CA  PRO A  56      -2.505  -4.171 -19.148  1.00 82.06           C  
ATOM    920  HA  PRO A  56      -3.531  -4.515 -19.019  1.00 82.06           H  
ATOM    921  C   PRO A  56      -2.164  -4.293 -20.638  1.00 82.06           C  
ATOM    922  CB  PRO A  56      -2.390  -2.709 -18.709  1.00 82.06           C  
ATOM    923  HB2 PRO A  56      -3.333  -2.182 -18.852  1.00 82.06           H  
ATOM    924  HB3 PRO A  56      -1.585  -2.210 -19.249  1.00 82.06           H  
ATOM    925  O   PRO A  56      -3.009  -3.984 -21.471  1.00 82.06           O  
ATOM    926  CG  PRO A  56      -2.010  -2.811 -17.234  1.00 82.06           C  
ATOM    927  HG2 PRO A  56      -1.478  -1.926 -16.883  1.00 82.06           H  
ATOM    928  HG3 PRO A  56      -2.901  -2.984 -16.631  1.00 82.06           H  
ATOM    929  CD  PRO A  56      -1.127  -4.050 -17.183  1.00 82.06           C  
ATOM    930  HD2 PRO A  56      -0.096  -3.782 -17.412  1.00 82.06           H  
ATOM    931  HD3 PRO A  56      -1.193  -4.508 -16.196  1.00 82.06           H  
ATOM    932  N   ASP A  57      -0.939  -4.692 -20.980  1.00 84.94           N  
ATOM    933  H   ASP A  57      -0.320  -5.022 -20.253  1.00 84.94           H  
ATOM    934  CA  ASP A  57      -0.514  -4.975 -22.360  1.00 84.94           C  
ATOM    935  HA  ASP A  57      -1.028  -4.284 -23.029  1.00 84.94           H  
ATOM    936  C   ASP A  57      -0.916  -6.389 -22.841  1.00 84.94           C  
ATOM    937  CB  ASP A  57       0.996  -4.698 -22.497  1.00 84.94           C  
ATOM    938  HB2 ASP A  57       1.188  -3.679 -22.160  1.00 84.94           H  
ATOM    939  HB3 ASP A  57       1.277  -4.750 -23.549  1.00 84.94           H  
ATOM    940  O   ASP A  57      -0.635  -6.757 -23.980  1.00 84.94           O  
ATOM    941  CG  ASP A  57       1.889  -5.642 -21.688  1.00 84.94           C  
ATOM    942  OD1 ASP A  57       1.347  -6.543 -21.008  1.00 84.94           O  
ATOM    943  OD2 ASP A  57       3.117  -5.426 -21.701  1.00 84.94           O  
ATOM    944  N   GLY A  58      -1.593  -7.173 -21.991  1.00 82.62           N  
ATOM    945  H   GLY A  58      -1.770  -6.815 -21.063  1.00 82.62           H  
ATOM    946  CA  GLY A  58      -2.019  -8.547 -22.270  1.00 82.62           C  
ATOM    947  HA2 GLY A  58      -2.358  -8.623 -23.303  1.00 82.62           H  
ATOM    948  HA3 GLY A  58      -2.863  -8.785 -21.622  1.00 82.62           H  
ATOM    949  C   GLY A  58      -0.931  -9.598 -22.042  1.00 82.62           C  
ATOM    950  O   GLY A  58      -1.202 -10.793 -22.163  1.00 82.62           O  
ATOM    951  N   THR A  59       0.287  -9.185 -21.677  1.00 84.44           N  
ATOM    952  H   THR A  59       0.441  -8.196 -21.545  1.00 84.44           H  
ATOM    953  CA  THR A  59       1.305 -10.126 -21.202  1.00 84.44           C  
ATOM    954  HA  THR A  59       1.325 -10.970 -21.891  1.00 84.44           H  
ATOM    955  C   THR A  59       0.911 -10.667 -19.836  1.00 84.44           C  
ATOM    956  CB  THR A  59       2.728  -9.544 -21.180  1.00 84.44           C  
ATOM    957  HB  THR A  59       3.401 -10.349 -20.887  1.00 84.44           H  
ATOM    958  O   THR A  59       0.180 -10.022 -19.086  1.00 84.44           O  
ATOM    959  CG2 THR A  59       3.178  -9.076 -22.559  1.00 84.44           C  
ATOM    960 HG21 THR A  59       2.630  -9.621 -23.327  1.00 84.44           H  
ATOM    961 HG22 THR A  59       4.250  -9.246 -22.665  1.00 84.44           H  
ATOM    962 HG23 THR A  59       2.986  -8.011 -22.689  1.00 84.44           H  
ATOM    963  OG1 THR A  59       2.896  -8.502 -20.256  1.00 84.44           O  
ATOM    964  HG1 THR A  59       2.339  -7.770 -20.533  1.00 84.44           H  
ATOM    965  N   PHE A  60       1.375 -11.864 -19.491  1.00 84.31           N  
ATOM    966  H   PHE A  60       1.926 -12.407 -20.140  1.00 84.31           H  
ATOM    967  CA  PHE A  60       1.108 -12.438 -18.178  1.00 84.31           C  
ATOM    968  HA  PHE A  60       0.938 -11.619 -17.479  1.00 84.31           H  
ATOM    969  C   PHE A  60       2.317 -13.200 -17.656  1.00 84.31           C  
ATOM    970  CB  PHE A  60      -0.161 -13.305 -18.211  1.00 84.31           C  
ATOM    971  HB2 PHE A  60      -0.987 -12.688 -18.565  1.00 84.31           H  
ATOM    972  HB3 PHE A  60      -0.412 -13.595 -17.191  1.00 84.31           H  
ATOM    973  O   PHE A  60       3.239 -13.559 -18.400  1.00 84.31           O  
ATOM    974  CG  PHE A  60      -0.086 -14.549 -19.066  1.00 84.31           C  
ATOM    975  CD1 PHE A  60      -0.393 -14.473 -20.434  1.00 84.31           C  
ATOM    976  HD1 PHE A  60      -0.702 -13.529 -20.858  1.00 84.31           H  
ATOM    977  CD2 PHE A  60       0.265 -15.788 -18.500  1.00 84.31           C  
ATOM    978  HD2 PHE A  60       0.482 -15.867 -17.445  1.00 84.31           H  
ATOM    979  CE1 PHE A  60      -0.318 -15.621 -21.245  1.00 84.31           C  
ATOM    980  HE1 PHE A  60      -0.563 -15.557 -22.295  1.00 84.31           H  
ATOM    981  CE2 PHE A  60       0.322 -16.944 -19.300  1.00 84.31           C  
ATOM    982  HE2 PHE A  60       0.572 -17.896 -18.856  1.00 84.31           H  
ATOM    983  CZ  PHE A  60       0.041 -16.861 -20.679  1.00 84.31           C  
ATOM    984  HZ  PHE A  60       0.085 -17.750 -21.290  1.00 84.31           H  
ATOM    985  N   PHE A  61       2.311 -13.451 -16.353  1.00 83.00           N  
ATOM    986  H   PHE A  61       1.535 -13.110 -15.803  1.00 83.00           H  
ATOM    987  CA  PHE A  61       3.115 -14.522 -15.790  1.00 83.00           C  
ATOM    988  HA  PHE A  61       3.432 -15.173 -16.605  1.00 83.00           H  
ATOM    989  C   PHE A  61       2.273 -15.383 -14.863  1.00 83.00           C  
ATOM    990  CB  PHE A  61       4.382 -13.974 -15.122  1.00 83.00           C  
ATOM    991  HB2 PHE A  61       5.059 -14.810 -14.946  1.00 83.00           H  
ATOM    992  HB3 PHE A  61       4.884 -13.303 -15.819  1.00 83.00           H  
ATOM    993  O   PHE A  61       1.375 -14.900 -14.172  1.00 83.00           O  
ATOM    994  CG  PHE A  61       4.153 -13.242 -13.809  1.00 83.00           C  
ATOM    995  CD1 PHE A  61       3.977 -11.849 -13.794  1.00 83.00           C  
ATOM    996  HD1 PHE A  61       3.946 -11.309 -14.729  1.00 83.00           H  
ATOM    997  CD2 PHE A  61       4.116 -13.950 -12.596  1.00 83.00           C  
ATOM    998  HD2 PHE A  61       4.175 -15.029 -12.591  1.00 83.00           H  
ATOM    999  CE1 PHE A  61       3.821 -11.154 -12.585  1.00 83.00           C  
ATOM   1000  HE1 PHE A  61       3.691 -10.082 -12.580  1.00 83.00           H  
ATOM   1001  CE2 PHE A  61       3.999 -13.254 -11.383  1.00 83.00           C  
ATOM   1002  HE2 PHE A  61       4.035 -13.793 -10.448  1.00 83.00           H  
ATOM   1003  CZ  PHE A  61       3.863 -11.859 -11.374  1.00 83.00           C  
ATOM   1004  HZ  PHE A  61       3.784 -11.331 -10.435  1.00 83.00           H  
ATOM   1005  N   ASP A  62       2.598 -16.663 -14.873  1.00 81.94           N  
ATOM   1006  H   ASP A  62       3.321 -16.995 -15.494  1.00 81.94           H  
ATOM   1007  CA  ASP A  62       2.010 -17.686 -14.034  1.00 81.94           C  
ATOM   1008  HA  ASP A  62       1.463 -17.197 -13.228  1.00 81.94           H  
ATOM   1009  C   ASP A  62       3.111 -18.531 -13.369  1.00 81.94           C  
ATOM   1010  CB  ASP A  62       1.013 -18.509 -14.877  1.00 81.94           C  
ATOM   1011  HB2 ASP A  62       0.496 -19.221 -14.234  1.00 81.94           H  
ATOM   1012  HB3 ASP A  62       0.257 -17.837 -15.283  1.00 81.94           H  
ATOM   1013  O   ASP A  62       4.296 -18.171 -13.393  1.00 81.94           O  
ATOM   1014  CG  ASP A  62       1.660 -19.260 -16.046  1.00 81.94           C  
ATOM   1015  OD1 ASP A  62       2.902 -19.421 -16.052  1.00 81.94           O  
ATOM   1016  OD2 ASP A  62       0.908 -19.706 -16.927  1.00 81.94           O  
ATOM   1017  N   ARG A  63       2.728 -19.657 -12.751  1.00 76.88           N  
ATOM   1018  H   ARG A  63       1.739 -19.857 -12.706  1.00 76.88           H  
ATOM   1019  CA  ARG A  63       3.688 -20.631 -12.210  1.00 76.88           C  
ATOM   1020  HA  ARG A  63       4.511 -20.060 -11.781  1.00 76.88           H  
ATOM   1021  C   ARG A  63       4.358 -21.502 -13.272  1.00 76.88           C  
ATOM   1022  CB  ARG A  63       3.043 -21.513 -11.123  1.00 76.88           C  
ATOM   1023  HB2 ARG A  63       3.733 -22.313 -10.857  1.00 76.88           H  
ATOM   1024  HB3 ARG A  63       2.134 -21.966 -11.517  1.00 76.88           H  
ATOM   1025  O   ARG A  63       5.309 -22.212 -12.937  1.00 76.88           O  
ATOM   1026  CG  ARG A  63       2.714 -20.723  -9.852  1.00 76.88           C  
ATOM   1027  HG2 ARG A  63       1.957 -19.984 -10.114  1.00 76.88           H  
ATOM   1028  HG3 ARG A  63       3.596 -20.190  -9.498  1.00 76.88           H  
ATOM   1029  CD  ARG A  63       2.195 -21.622  -8.720  1.00 76.88           C  
ATOM   1030  HD2 ARG A  63       1.312 -22.162  -9.062  1.00 76.88           H  
ATOM   1031  HD3 ARG A  63       2.970 -22.340  -8.453  1.00 76.88           H  
ATOM   1032  NE  ARG A  63       1.817 -20.833  -7.528  1.00 76.88           N  
ATOM   1033  HE  ARG A  63       1.567 -19.861  -7.637  1.00 76.88           H  
ATOM   1034  NH1 ARG A  63       1.651 -22.588  -6.046  1.00 76.88           N  
ATOM   1035 HH11 ARG A  63       1.742 -23.242  -6.810  1.00 76.88           H  
ATOM   1036 HH12 ARG A  63       1.414 -22.835  -5.096  1.00 76.88           H  
ATOM   1037  NH2 ARG A  63       0.974 -20.581  -5.427  1.00 76.88           N  
ATOM   1038 HH21 ARG A  63       0.275 -19.967  -5.821  1.00 76.88           H  
ATOM   1039 HH22 ARG A  63       1.614 -20.071  -4.835  1.00 76.88           H  
ATOM   1040  CZ  ARG A  63       1.506 -21.330  -6.340  1.00 76.88           C  
ATOM   1041  N   THR A  64       3.894 -21.496 -14.521  1.00 75.06           N  
ATOM   1042  H   THR A  64       3.289 -20.749 -14.830  1.00 75.06           H  
ATOM   1043  CA  THR A  64       4.494 -22.339 -15.557  1.00 75.06           C  
ATOM   1044  HA  THR A  64       4.756 -23.294 -15.102  1.00 75.06           H  
ATOM   1045  C   THR A  64       5.788 -21.680 -16.016  1.00 75.06           C  
ATOM   1046  CB  THR A  64       3.552 -22.689 -16.722  1.00 75.06           C  
ATOM   1047  HB  THR A  64       4.065 -23.426 -17.340  1.00 75.06           H  
ATOM   1048  O   THR A  64       5.828 -20.559 -16.520  1.00 75.06           O  
ATOM   1049  CG2 THR A  64       2.249 -23.357 -16.259  1.00 75.06           C  
ATOM   1050 HG21 THR A  64       1.807 -22.831 -15.412  1.00 75.06           H  
ATOM   1051 HG22 THR A  64       2.460 -24.387 -15.972  1.00 75.06           H  
ATOM   1052 HG23 THR A  64       1.529 -23.376 -17.077  1.00 75.06           H  
ATOM   1053  OG1 THR A  64       3.306 -21.584 -17.553  1.00 75.06           O  
ATOM   1054  HG1 THR A  64       3.293 -20.781 -17.027  1.00 75.06           H  
ATOM   1055  N   MET A  65       6.899 -22.345 -15.708  1.00 57.53           N  
ATOM   1056  H   MET A  65       6.805 -23.207 -15.189  1.00 57.53           H  
ATOM   1057  CA  MET A  65       8.237 -21.835 -15.984  1.00 57.53           C  
ATOM   1058  HA  MET A  65       8.375 -20.899 -15.442  1.00 57.53           H  
ATOM   1059  C   MET A  65       8.434 -21.548 -17.476  1.00 57.53           C  
ATOM   1060  CB  MET A  65       9.289 -22.851 -15.510  1.00 57.53           C  
ATOM   1061  HB2 MET A  65      10.269 -22.498 -15.831  1.00 57.53           H  
ATOM   1062  HB3 MET A  65       9.102 -23.815 -15.983  1.00 57.53           H  
ATOM   1063  O   MET A  65       8.715 -22.454 -18.255  1.00 57.53           O  
ATOM   1064  CG  MET A  65       9.315 -23.038 -13.991  1.00 57.53           C  
ATOM   1065  HG2 MET A  65       9.420 -22.066 -13.509  1.00 57.53           H  
ATOM   1066  HG3 MET A  65       8.369 -23.479 -13.678  1.00 57.53           H  
ATOM   1067  SD  MET A  65      10.656 -24.115 -13.418  1.00 57.53           S  
ATOM   1068  CE  MET A  65      11.828 -22.885 -12.801  1.00 57.53           C  
ATOM   1069  HE1 MET A  65      12.702 -23.399 -12.401  1.00 57.53           H  
ATOM   1070  HE2 MET A  65      11.365 -22.293 -12.012  1.00 57.53           H  
ATOM   1071  HE3 MET A  65      12.139 -22.235 -13.619  1.00 57.53           H  
ATOM   1072  N   ASN A  66       8.383 -20.274 -17.863  1.00 60.72           N  
ATOM   1073  H   ASN A  66       7.972 -19.601 -17.232  1.00 60.72           H  
ATOM   1074  CA  ASN A  66       8.917 -19.843 -19.146  1.00 60.72           C  
ATOM   1075  HA  ASN A  66       8.700 -20.615 -19.884  1.00 60.72           H  
ATOM   1076  C   ASN A  66      10.448 -19.781 -19.030  1.00 60.72           C  
ATOM   1077  CB  ASN A  66       8.221 -18.547 -19.606  1.00 60.72           C  
ATOM   1078  HB2 ASN A  66       8.888 -18.010 -20.280  1.00 60.72           H  
ATOM   1079  HB3 ASN A  66       8.011 -17.907 -18.750  1.00 60.72           H  
ATOM   1080  O   ASN A  66      11.010 -18.907 -18.359  1.00 60.72           O  
ATOM   1081  CG  ASN A  66       6.924 -18.836 -20.366  1.00 60.72           C  
ATOM   1082  ND2 ASN A  66       6.006 -17.903 -20.438  1.00 60.72           N  
ATOM   1083 HD21 ASN A  66       6.024 -17.102 -19.822  1.00 60.72           H  
ATOM   1084 HD22 ASN A  66       5.180 -18.171 -20.953  1.00 60.72           H  
ATOM   1085  OD1 ASN A  66       6.741 -19.881 -20.959  1.00 60.72           O  
ATOM   1086  N   SER A  67      11.102 -20.750 -19.675  1.00 60.16           N  
ATOM   1087  H   SER A  67      10.553 -21.360 -20.263  1.00 60.16           H  
ATOM   1088  CA  SER A  67      12.544 -21.048 -19.625  1.00 60.16           C  
ATOM   1089  HA  SER A  67      12.808 -21.350 -18.611  1.00 60.16           H  
ATOM   1090  C   SER A  67      13.447 -19.871 -19.989  1.00 60.16           C  
ATOM   1091  CB  SER A  67      12.834 -22.210 -20.588  1.00 60.16           C  
ATOM   1092  HB2 SER A  67      12.379 -23.109 -20.171  1.00 60.16           H  
ATOM   1093  HB3 SER A  67      13.906 -22.380 -20.692  1.00 60.16           H  
ATOM   1094  O   SER A  67      14.611 -19.854 -19.604  1.00 60.16           O  
ATOM   1095  OG  SER A  67      12.264 -21.951 -21.868  1.00 60.16           O  
ATOM   1096  HG  SER A  67      12.840 -21.393 -22.396  1.00 60.16           H  
ATOM   1097  N   ASP A  68      12.915 -18.865 -20.678  1.00 65.56           N  
ATOM   1098  H   ASP A  68      11.978 -18.994 -21.032  1.00 65.56           H  
ATOM   1099  CA  ASP A  68      13.689 -17.730 -21.195  1.00 65.56           C  
ATOM   1100  HA  ASP A  68      14.686 -18.068 -21.476  1.00 65.56           H  
ATOM   1101  C   ASP A  68      13.932 -16.602 -20.186  1.00 65.56           C  
ATOM   1102  CB  ASP A  68      12.980 -17.203 -22.452  1.00 65.56           C  
ATOM   1103  HB2 ASP A  68      11.903 -17.269 -22.296  1.00 65.56           H  
ATOM   1104  HB3 ASP A  68      13.216 -16.150 -22.607  1.00 65.56           H  
ATOM   1105  O   ASP A  68      14.686 -15.668 -20.465  1.00 65.56           O  
ATOM   1106  CG  ASP A  68      13.370 -17.974 -23.718  1.00 65.56           C  
ATOM   1107  OD1 ASP A  68      14.265 -18.845 -23.641  1.00 65.56           O  
ATOM   1108  OD2 ASP A  68      12.735 -17.684 -24.751  1.00 65.56           O  
ATOM   1109  N   LYS A  69      13.313 -16.646 -18.999  1.00 67.12           N  
ATOM   1110  H   LYS A  69      12.788 -17.480 -18.777  1.00 67.12           H  
ATOM   1111  CA  LYS A  69      13.477 -15.571 -18.005  1.00 67.12           C  
ATOM   1112  HA  LYS A  69      13.928 -14.712 -18.502  1.00 67.12           H  
ATOM   1113  C   LYS A  69      14.450 -15.969 -16.910  1.00 67.12           C  
ATOM   1114  CB  LYS A  69      12.128 -15.092 -17.465  1.00 67.12           C  
ATOM   1115  HB2 LYS A  69      11.619 -15.912 -16.958  1.00 67.12           H  
ATOM   1116  HB3 LYS A  69      12.317 -14.296 -16.745  1.00 67.12           H  
ATOM   1117  O   LYS A  69      14.456 -17.105 -16.448  1.00 67.12           O  
ATOM   1118  CG  LYS A  69      11.248 -14.545 -18.605  1.00 67.12           C  
ATOM   1119  HG2 LYS A  69      10.871 -15.377 -19.200  1.00 67.12           H  
ATOM   1120  HG3 LYS A  69      11.845 -13.901 -19.251  1.00 67.12           H  
ATOM   1121  CD  LYS A  69      10.069 -13.734 -18.052  1.00 67.12           C  
ATOM   1122  HD2 LYS A  69      10.471 -12.861 -17.537  1.00 67.12           H  
ATOM   1123  HD3 LYS A  69       9.505 -14.348 -17.350  1.00 67.12           H  
ATOM   1124  CE  LYS A  69       9.162 -13.270 -19.200  1.00 67.12           C  
ATOM   1125  HE2 LYS A  69       9.754 -12.654 -19.877  1.00 67.12           H  
ATOM   1126  HE3 LYS A  69       8.838 -14.148 -19.758  1.00 67.12           H  
ATOM   1127  NZ  LYS A  69       7.974 -12.508 -18.721  1.00 67.12           N  
ATOM   1128  HZ1 LYS A  69       7.371 -13.095 -18.162  1.00 67.12           H  
ATOM   1129  HZ2 LYS A  69       8.256 -11.693 -18.195  1.00 67.12           H  
ATOM   1130  HZ3 LYS A  69       7.425 -12.192 -19.507  1.00 67.12           H  
ATOM   1131  N   SER A  70      15.241 -15.004 -16.446  1.00 68.44           N  
ATOM   1132  H   SER A  70      15.132 -14.077 -16.830  1.00 68.44           H  
ATOM   1133  CA  SER A  70      16.248 -15.246 -15.411  1.00 68.44           C  
ATOM   1134  HA  SER A  70      16.932 -16.000 -15.798  1.00 68.44           H  
ATOM   1135  C   SER A  70      15.625 -15.807 -14.127  1.00 68.44           C  
ATOM   1136  CB  SER A  70      17.056 -13.971 -15.135  1.00 68.44           C  
ATOM   1137  HB2 SER A  70      17.923 -14.219 -14.523  1.00 68.44           H  
ATOM   1138  HB3 SER A  70      17.407 -13.563 -16.083  1.00 68.44           H  
ATOM   1139  O   SER A  70      14.534 -15.405 -13.711  1.00 68.44           O  
ATOM   1140  OG  SER A  70      16.289 -12.989 -14.458  1.00 68.44           O  
ATOM   1141  HG  SER A  70      16.633 -12.125 -14.698  1.00 68.44           H  
ATOM   1142  N   LEU A  71      16.352 -16.699 -13.446  1.00 69.81           N  
ATOM   1143  H   LEU A  71      17.180 -17.074 -13.887  1.00 69.81           H  
ATOM   1144  CA  LEU A  71      15.926 -17.290 -12.166  1.00 69.81           C  
ATOM   1145  HA  LEU A  71      15.039 -17.900 -12.332  1.00 69.81           H  
ATOM   1146  C   LEU A  71      15.560 -16.220 -11.121  1.00 69.81           C  
ATOM   1147  CB  LEU A  71      17.073 -18.162 -11.613  1.00 69.81           C  
ATOM   1148  HB2 LEU A  71      17.979 -17.557 -11.594  1.00 69.81           H  
ATOM   1149  HB3 LEU A  71      16.834 -18.444 -10.588  1.00 69.81           H  
ATOM   1150  O   LEU A  71      14.646 -16.404 -10.319  1.00 69.81           O  
ATOM   1151  CG  LEU A  71      17.348 -19.445 -12.421  1.00 69.81           C  
ATOM   1152  HG  LEU A  71      17.429 -19.185 -13.476  1.00 69.81           H  
ATOM   1153  CD1 LEU A  71      18.683 -20.044 -11.974  1.00 69.81           C  
ATOM   1154 HD11 LEU A  71      19.493 -19.341 -12.168  1.00 69.81           H  
ATOM   1155 HD12 LEU A  71      18.877 -20.954 -12.542  1.00 69.81           H  
ATOM   1156 HD13 LEU A  71      18.660 -20.289 -10.912  1.00 69.81           H  
ATOM   1157  CD2 LEU A  71      16.239 -20.486 -12.243  1.00 69.81           C  
ATOM   1158 HD21 LEU A  71      15.329 -20.032 -11.850  1.00 69.81           H  
ATOM   1159 HD22 LEU A  71      16.545 -21.289 -11.572  1.00 69.81           H  
ATOM   1160 HD23 LEU A  71      16.003 -20.931 -13.210  1.00 69.81           H  
ATOM   1161  N   GLY A  72      16.259 -15.079 -11.140  1.00 69.00           N  
ATOM   1162  H   GLY A  72      16.955 -14.972 -11.864  1.00 69.00           H  
ATOM   1163  CA  GLY A  72      15.984 -13.956 -10.241  1.00 69.00           C  
ATOM   1164  HA2 GLY A  72      16.766 -13.207 -10.363  1.00 69.00           H  
ATOM   1165  HA3 GLY A  72      15.993 -14.308  -9.210  1.00 69.00           H  
ATOM   1166  C   GLY A  72      14.633 -13.286 -10.510  1.00 69.00           C  
ATOM   1167  O   GLY A  72      13.942 -12.928  -9.559  1.00 69.00           O  
ATOM   1168  N   PHE A  73      14.228 -13.157 -11.778  1.00 71.19           N  
ATOM   1169  H   PHE A  73      14.804 -13.531 -12.519  1.00 71.19           H  
ATOM   1170  CA  PHE A  73      12.910 -12.643 -12.156  1.00 71.19           C  
ATOM   1171  HA  PHE A  73      12.720 -11.708 -11.629  1.00 71.19           H  
ATOM   1172  C   PHE A  73      11.798 -13.619 -11.758  1.00 71.19           C  
ATOM   1173  CB  PHE A  73      12.905 -12.347 -13.662  1.00 71.19           C  
ATOM   1174  HB2 PHE A  73      13.696 -11.628 -13.874  1.00 71.19           H  
ATOM   1175  HB3 PHE A  73      13.137 -13.255 -14.220  1.00 71.19           H  
ATOM   1176  O   PHE A  73      10.820 -13.221 -11.132  1.00 71.19           O  
ATOM   1177  CG  PHE A  73      11.596 -11.782 -14.174  1.00 71.19           C  
ATOM   1178  CD1 PHE A  73      10.631 -12.624 -14.755  1.00 71.19           C  
ATOM   1179  HD1 PHE A  73      10.809 -13.687 -14.820  1.00 71.19           H  
ATOM   1180  CD2 PHE A  73      11.332 -10.409 -14.041  1.00 71.19           C  
ATOM   1181  HD2 PHE A  73      12.066  -9.767 -13.577  1.00 71.19           H  
ATOM   1182  CE1 PHE A  73       9.419 -12.087 -15.228  1.00 71.19           C  
ATOM   1183  HE1 PHE A  73       8.674 -12.743 -15.655  1.00 71.19           H  
ATOM   1184  CE2 PHE A  73      10.111  -9.875 -14.491  1.00 71.19           C  
ATOM   1185  HE2 PHE A  73       9.898  -8.824 -14.361  1.00 71.19           H  
ATOM   1186  CZ  PHE A  73       9.151 -10.714 -15.086  1.00 71.19           C  
ATOM   1187  HZ  PHE A  73       8.203 -10.304 -15.402  1.00 71.19           H  
ATOM   1188  N   GLN A  74      12.000 -14.914 -12.014  1.00 71.38           N  
ATOM   1189  H   GLN A  74      12.820 -15.180 -12.542  1.00 71.38           H  
ATOM   1190  CA  GLN A  74      11.052 -15.960 -11.614  1.00 71.38           C  
ATOM   1191  HA  GLN A  74      10.089 -15.768 -12.086  1.00 71.38           H  
ATOM   1192  C   GLN A  74      10.831 -15.997 -10.096  1.00 71.38           C  
ATOM   1193  CB  GLN A  74      11.574 -17.326 -12.084  1.00 71.38           C  
ATOM   1194  HB2 GLN A  74      12.576 -17.482 -11.684  1.00 71.38           H  
ATOM   1195  HB3 GLN A  74      10.921 -18.098 -11.678  1.00 71.38           H  
ATOM   1196  O   GLN A  74       9.692 -15.986  -9.647  1.00 71.38           O  
ATOM   1197  CG  GLN A  74      11.625 -17.492 -13.614  1.00 71.38           C  
ATOM   1198  HG2 GLN A  74      10.605 -17.505 -13.998  1.00 71.38           H  
ATOM   1199  HG3 GLN A  74      12.158 -16.661 -14.076  1.00 71.38           H  
ATOM   1200  CD  GLN A  74      12.269 -18.822 -14.024  1.00 71.38           C  
ATOM   1201  NE2 GLN A  74      12.661 -18.980 -15.270  1.00 71.38           N  
ATOM   1202 HE21 GLN A  74      12.787 -18.220 -15.923  1.00 71.38           H  
ATOM   1203 HE22 GLN A  74      12.813 -19.929 -15.581  1.00 71.38           H  
ATOM   1204  OE1 GLN A  74      12.378 -19.753 -13.233  1.00 71.38           O  
ATOM   1205  N   ARG A  75      11.899 -15.953  -9.285  1.00 76.62           N  
ATOM   1206  H   ARG A  75      12.813 -15.992  -9.713  1.00 76.62           H  
ATOM   1207  CA  ARG A  75      11.766 -15.930  -7.813  1.00 76.62           C  
ATOM   1208  HA  ARG A  75      11.205 -16.809  -7.495  1.00 76.62           H  
ATOM   1209  C   ARG A  75      10.953 -14.735  -7.312  1.00 76.62           C  
ATOM   1210  CB  ARG A  75      13.139 -15.926  -7.126  1.00 76.62           C  
ATOM   1211  HB2 ARG A  75      13.777 -15.177  -7.594  1.00 76.62           H  
ATOM   1212  HB3 ARG A  75      13.003 -15.652  -6.079  1.00 76.62           H  
ATOM   1213  O   ARG A  75      10.175 -14.891  -6.377  1.00 76.62           O  
ATOM   1214  CG  ARG A  75      13.832 -17.295  -7.145  1.00 76.62           C  
ATOM   1215  HG2 ARG A  75      13.205 -18.031  -6.643  1.00 76.62           H  
ATOM   1216  HG3 ARG A  75      14.012 -17.618  -8.171  1.00 76.62           H  
ATOM   1217  CD  ARG A  75      15.178 -17.199  -6.414  1.00 76.62           C  
ATOM   1218  HD2 ARG A  75      15.011 -16.916  -5.374  1.00 76.62           H  
ATOM   1219  HD3 ARG A  75      15.779 -16.433  -6.904  1.00 76.62           H  
ATOM   1220  NE  ARG A  75      15.898 -18.488  -6.469  1.00 76.62           N  
ATOM   1221  HE  ARG A  75      15.366 -19.302  -6.741  1.00 76.62           H  
ATOM   1222  NH1 ARG A  75      17.934 -17.685  -5.772  1.00 76.62           N  
ATOM   1223 HH11 ARG A  75      17.528 -16.760  -5.747  1.00 76.62           H  
ATOM   1224 HH12 ARG A  75      18.857 -17.859  -5.400  1.00 76.62           H  
ATOM   1225  NH2 ARG A  75      17.706 -19.845  -6.343  1.00 76.62           N  
ATOM   1226 HH21 ARG A  75      17.153 -20.580  -6.759  1.00 76.62           H  
ATOM   1227 HH22 ARG A  75      18.694 -19.982  -6.190  1.00 76.62           H  
ATOM   1228  CZ  ARG A  75      17.178 -18.666  -6.188  1.00 76.62           C  
ATOM   1229  N   LYS A  76      11.131 -13.549  -7.907  1.00 78.62           N  
ATOM   1230  H   LYS A  76      11.769 -13.499  -8.688  1.00 78.62           H  
ATOM   1231  CA  LYS A  76      10.336 -12.359  -7.552  1.00 78.62           C  
ATOM   1232  HA  LYS A  76      10.339 -12.222  -6.471  1.00 78.62           H  
ATOM   1233  C   LYS A  76       8.862 -12.536  -7.913  1.00 78.62           C  
ATOM   1234  CB  LYS A  76      10.902 -11.097  -8.220  1.00 78.62           C  
ATOM   1235  HB2 LYS A  76      11.037 -11.274  -9.287  1.00 78.62           H  
ATOM   1236  HB3 LYS A  76      10.182 -10.288  -8.098  1.00 78.62           H  
ATOM   1237  O   LYS A  76       8.006 -12.223  -7.094  1.00 78.62           O  
ATOM   1238  CG  LYS A  76      12.231 -10.635  -7.600  1.00 78.62           C  
ATOM   1239  HG2 LYS A  76      12.994 -11.402  -7.731  1.00 78.62           H  
ATOM   1240  HG3 LYS A  76      12.093 -10.460  -6.534  1.00 78.62           H  
ATOM   1241  CD  LYS A  76      12.699  -9.334  -8.266  1.00 78.62           C  
ATOM   1242  HD2 LYS A  76      12.789  -9.503  -9.339  1.00 78.62           H  
ATOM   1243  HD3 LYS A  76      11.955  -8.558  -8.089  1.00 78.62           H  
ATOM   1244  CE  LYS A  76      14.059  -8.900  -7.703  1.00 78.62           C  
ATOM   1245  HE2 LYS A  76      13.983  -8.821  -6.619  1.00 78.62           H  
ATOM   1246  HE3 LYS A  76      14.780  -9.680  -7.944  1.00 78.62           H  
ATOM   1247  NZ  LYS A  76      14.496  -7.599  -8.277  1.00 78.62           N  
ATOM   1248  HZ1 LYS A  76      14.240  -6.840  -7.662  1.00 78.62           H  
ATOM   1249  HZ2 LYS A  76      14.055  -7.443  -9.172  1.00 78.62           H  
ATOM   1250  HZ3 LYS A  76      15.499  -7.573  -8.393  1.00 78.62           H  
ATOM   1251  N   ASN A  77       8.576 -13.102  -9.082  1.00 78.44           N  
ATOM   1252  H   ASN A  77       9.328 -13.294  -9.728  1.00 78.44           H  
ATOM   1253  CA  ASN A  77       7.214 -13.390  -9.531  1.00 78.44           C  
ATOM   1254  HA  ASN A  77       6.625 -12.473  -9.535  1.00 78.44           H  
ATOM   1255  C   ASN A  77       6.504 -14.383  -8.604  1.00 78.44           C  
ATOM   1256  CB  ASN A  77       7.297 -13.939 -10.960  1.00 78.44           C  
ATOM   1257  HB2 ASN A  77       6.359 -14.430 -11.222  1.00 78.44           H  
ATOM   1258  HB3 ASN A  77       8.081 -14.693 -11.032  1.00 78.44           H  
ATOM   1259  O   ASN A  77       5.393 -14.107  -8.166  1.00 78.44           O  
ATOM   1260  CG  ASN A  77       7.566 -12.860 -11.984  1.00 78.44           C  
ATOM   1261  ND2 ASN A  77       7.527 -13.224 -13.231  1.00 78.44           N  
ATOM   1262 HD21 ASN A  77       7.728 -12.463 -13.864  1.00 78.44           H  
ATOM   1263 HD22 ASN A  77       7.093 -14.097 -13.493  1.00 78.44           H  
ATOM   1264  OD1 ASN A  77       7.852 -11.710 -11.699  1.00 78.44           O  
ATOM   1265  N   PHE A  78       7.160 -15.491  -8.248  1.00 81.56           N  
ATOM   1266  H   PHE A  78       8.054 -15.677  -8.680  1.00 81.56           H  
ATOM   1267  CA  PHE A  78       6.591 -16.477  -7.323  1.00 81.56           C  
ATOM   1268  HA  PHE A  78       5.642 -16.830  -7.726  1.00 81.56           H  
ATOM   1269  C   PHE A  78       6.277 -15.862  -5.956  1.00 81.56           C  
ATOM   1270  CB  PHE A  78       7.550 -17.664  -7.170  1.00 81.56           C  
ATOM   1271  HB2 PHE A  78       8.541 -17.292  -6.907  1.00 81.56           H  
ATOM   1272  HB3 PHE A  78       7.199 -18.260  -6.327  1.00 81.56           H  
ATOM   1273  O   PHE A  78       5.168 -16.011  -5.462  1.00 81.56           O  
ATOM   1274  CG  PHE A  78       7.636 -18.577  -8.386  1.00 81.56           C  
ATOM   1275  CD1 PHE A  78       6.478 -19.232  -8.839  1.00 81.56           C  
ATOM   1276  HD1 PHE A  78       5.543 -19.074  -8.323  1.00 81.56           H  
ATOM   1277  CD2 PHE A  78       8.863 -18.824  -9.036  1.00 81.56           C  
ATOM   1278  HD2 PHE A  78       9.760 -18.349  -8.666  1.00 81.56           H  
ATOM   1279  CE1 PHE A  78       6.552 -20.121  -9.927  1.00 81.56           C  
ATOM   1280  HE1 PHE A  78       5.687 -20.688 -10.237  1.00 81.56           H  
ATOM   1281  CE2 PHE A  78       8.925 -19.673 -10.160  1.00 81.56           C  
ATOM   1282  HE2 PHE A  78       9.855 -19.860 -10.676  1.00 81.56           H  
ATOM   1283  CZ  PHE A  78       7.761 -20.316 -10.606  1.00 81.56           C  
ATOM   1284  HZ  PHE A  78       7.798 -20.988 -11.451  1.00 81.56           H  
ATOM   1285  N   LYS A  79       7.200 -15.065  -5.399  1.00 83.69           N  
ATOM   1286  H   LYS A  79       8.096 -14.980  -5.857  1.00 83.69           H  
ATOM   1287  CA  LYS A  79       6.936 -14.308  -4.162  1.00 83.69           C  
ATOM   1288  HA  LYS A  79       6.658 -15.002  -3.368  1.00 83.69           H  
ATOM   1289  C   LYS A  79       5.743 -13.365  -4.293  1.00 83.69           C  
ATOM   1290  CB  LYS A  79       8.169 -13.502  -3.737  1.00 83.69           C  
ATOM   1291  HB2 LYS A  79       8.564 -12.947  -4.588  1.00 83.69           H  
ATOM   1292  HB3 LYS A  79       7.866 -12.784  -2.975  1.00 83.69           H  
ATOM   1293  O   LYS A  79       4.993 -13.216  -3.342  1.00 83.69           O  
ATOM   1294  CG  LYS A  79       9.262 -14.386  -3.132  1.00 83.69           C  
ATOM   1295  HG2 LYS A  79       9.619 -15.111  -3.864  1.00 83.69           H  
ATOM   1296  HG3 LYS A  79       8.852 -14.922  -2.275  1.00 83.69           H  
ATOM   1297  CD  LYS A  79      10.420 -13.501  -2.663  1.00 83.69           C  
ATOM   1298  HD2 LYS A  79      10.882 -13.029  -3.531  1.00 83.69           H  
ATOM   1299  HD3 LYS A  79      10.026 -12.731  -2.000  1.00 83.69           H  
ATOM   1300  CE  LYS A  79      11.455 -14.342  -1.907  1.00 83.69           C  
ATOM   1301  HE2 LYS A  79      10.927 -14.895  -1.131  1.00 83.69           H  
ATOM   1302  HE3 LYS A  79      11.900 -15.057  -2.600  1.00 83.69           H  
ATOM   1303  NZ  LYS A  79      12.493 -13.476  -1.283  1.00 83.69           N  
ATOM   1304  HZ1 LYS A  79      13.112 -14.025  -0.704  1.00 83.69           H  
ATOM   1305  HZ2 LYS A  79      12.049 -12.789  -0.691  1.00 83.69           H  
ATOM   1306  HZ3 LYS A  79      13.032 -12.993  -1.988  1.00 83.69           H  
ATOM   1307  N   MET A  80       5.557 -12.727  -5.444  1.00 85.44           N  
ATOM   1308  H   MET A  80       6.210 -12.884  -6.198  1.00 85.44           H  
ATOM   1309  CA  MET A  80       4.409 -11.850  -5.681  1.00 85.44           C  
ATOM   1310  HA  MET A  80       4.325 -11.157  -4.844  1.00 85.44           H  
ATOM   1311  C   MET A  80       3.088 -12.637  -5.758  1.00 85.44           C  
ATOM   1312  CB  MET A  80       4.687 -11.041  -6.950  1.00 85.44           C  
ATOM   1313  HB2 MET A  80       4.751 -11.702  -7.815  1.00 85.44           H  
ATOM   1314  HB3 MET A  80       5.657 -10.556  -6.842  1.00 85.44           H  
ATOM   1315  O   MET A  80       2.076 -12.178  -5.232  1.00 85.44           O  
ATOM   1316  CG  MET A  80       3.636  -9.973  -7.255  1.00 85.44           C  
ATOM   1317  HG2 MET A  80       3.536  -9.296  -6.406  1.00 85.44           H  
ATOM   1318  HG3 MET A  80       2.680 -10.459  -7.448  1.00 85.44           H  
ATOM   1319  SD  MET A  80       4.138  -9.025  -8.718  1.00 85.44           S  
ATOM   1320  CE  MET A  80       2.573  -8.339  -9.291  1.00 85.44           C  
ATOM   1321  HE1 MET A  80       2.510  -8.448 -10.374  1.00 85.44           H  
ATOM   1322  HE2 MET A  80       1.725  -8.816  -8.800  1.00 85.44           H  
ATOM   1323  HE3 MET A  80       2.554  -7.273  -9.064  1.00 85.44           H  
ATOM   1324  N   LEU A  81       3.095 -13.837  -6.346  1.00 86.00           N  
ATOM   1325  H   LEU A  81       3.958 -14.169  -6.754  1.00 86.00           H  
ATOM   1326  CA  LEU A  81       1.926 -14.725  -6.351  1.00 86.00           C  
ATOM   1327  HA  LEU A  81       1.068 -14.166  -6.725  1.00 86.00           H  
ATOM   1328  C   LEU A  81       1.562 -15.168  -4.927  1.00 86.00           C  
ATOM   1329  CB  LEU A  81       2.178 -15.932  -7.276  1.00 86.00           C  
ATOM   1330  HB2 LEU A  81       3.069 -16.460  -6.935  1.00 86.00           H  
ATOM   1331  HB3 LEU A  81       1.337 -16.620  -7.186  1.00 86.00           H  
ATOM   1332  O   LEU A  81       0.438 -14.943  -4.478  1.00 86.00           O  
ATOM   1333  CG  LEU A  81       2.352 -15.564  -8.757  1.00 86.00           C  
ATOM   1334  HG  LEU A  81       3.109 -14.784  -8.838  1.00 86.00           H  
ATOM   1335  CD1 LEU A  81       2.820 -16.773  -9.566  1.00 86.00           C  
ATOM   1336 HD11 LEU A  81       2.196 -17.636  -9.334  1.00 86.00           H  
ATOM   1337 HD12 LEU A  81       3.855 -17.000  -9.312  1.00 86.00           H  
ATOM   1338 HD13 LEU A  81       2.752 -16.564 -10.633  1.00 86.00           H  
ATOM   1339  CD2 LEU A  81       1.075 -15.020  -9.383  1.00 86.00           C  
ATOM   1340 HD21 LEU A  81       0.288 -15.773  -9.327  1.00 86.00           H  
ATOM   1341 HD22 LEU A  81       0.761 -14.123  -8.849  1.00 86.00           H  
ATOM   1342 HD23 LEU A  81       1.250 -14.766 -10.428  1.00 86.00           H  
ATOM   1343  N   ASP A  82       2.533 -15.720  -4.204  1.00 85.88           N  
ATOM   1344  H   ASP A  82       3.423 -15.895  -4.648  1.00 85.88           H  
ATOM   1345  CA  ASP A  82       2.296 -16.332  -2.894  1.00 85.88           C  
ATOM   1346  HA  ASP A  82       1.396 -16.945  -2.941  1.00 85.88           H  
ATOM   1347  C   ASP A  82       2.062 -15.277  -1.791  1.00 85.88           C  
ATOM   1348  CB  ASP A  82       3.481 -17.256  -2.541  1.00 85.88           C  
ATOM   1349  HB2 ASP A  82       4.385 -16.649  -2.486  1.00 85.88           H  
ATOM   1350  HB3 ASP A  82       3.312 -17.671  -1.548  1.00 85.88           H  
ATOM   1351  O   ASP A  82       1.168 -15.421  -0.956  1.00 85.88           O  
ATOM   1352  CG  ASP A  82       3.716 -18.430  -3.514  1.00 85.88           C  
ATOM   1353  OD1 ASP A  82       2.746 -18.969  -4.099  1.00 85.88           O  
ATOM   1354  OD2 ASP A  82       4.899 -18.812  -3.670  1.00 85.88           O  
ATOM   1355  N   ASN A  83       2.821 -14.173  -1.785  1.00 87.44           N  
ATOM   1356  H   ASN A  83       3.556 -14.088  -2.473  1.00 87.44           H  
ATOM   1357  CA  ASN A  83       2.771 -13.204  -0.681  1.00 87.44           C  
ATOM   1358  HA  ASN A  83       2.411 -13.717   0.211  1.00 87.44           H  
ATOM   1359  C   ASN A  83       1.792 -12.048  -0.911  1.00 87.44           C  
ATOM   1360  CB  ASN A  83       4.172 -12.666  -0.356  1.00 87.44           C  
ATOM   1361  HB2 ASN A  83       4.553 -12.087  -1.198  1.00 87.44           H  
ATOM   1362  HB3 ASN A  83       4.089 -11.980   0.487  1.00 87.44           H  
ATOM   1363  O   ASN A  83       1.459 -11.348   0.047  1.00 87.44           O  
ATOM   1364  CG  ASN A  83       5.174 -13.734   0.034  1.00 87.44           C  
ATOM   1365  ND2 ASN A  83       6.430 -13.376   0.099  1.00 87.44           N  
ATOM   1366 HD21 ASN A  83       7.012 -14.044   0.584  1.00 87.44           H  
ATOM   1367 HD22 ASN A  83       6.650 -12.394   0.014  1.00 87.44           H  
ATOM   1368  OD1 ASN A  83       4.876 -14.866   0.367  1.00 87.44           O  
ATOM   1369  N   LEU A  84       1.338 -11.819  -2.150  1.00 89.12           N  
ATOM   1370  H   LEU A  84       1.629 -12.444  -2.889  1.00 89.12           H  
ATOM   1371  CA  LEU A  84       0.440 -10.706  -2.464  1.00 89.12           C  
ATOM   1372  HA  LEU A  84       0.095 -10.258  -1.532  1.00 89.12           H  
ATOM   1373  C   LEU A  84      -0.840 -11.151  -3.149  1.00 89.12           C  
ATOM   1374  CB  LEU A  84       1.169  -9.629  -3.289  1.00 89.12           C  
ATOM   1375  HB2 LEU A  84       0.435  -8.891  -3.614  1.00 89.12           H  
ATOM   1376  HB3 LEU A  84       1.590 -10.084  -4.186  1.00 89.12           H  
ATOM   1377  O   LEU A  84      -1.914 -10.869  -2.620  1.00 89.12           O  
ATOM   1378  CG  LEU A  84       2.293  -8.902  -2.540  1.00 89.12           C  
ATOM   1379  HG  LEU A  84       2.986  -9.629  -2.116  1.00 89.12           H  
ATOM   1380  CD1 LEU A  84       3.050  -8.008  -3.527  1.00 89.12           C  
ATOM   1381 HD11 LEU A  84       2.354  -7.343  -4.039  1.00 89.12           H  
ATOM   1382 HD12 LEU A  84       3.787  -7.420  -2.981  1.00 89.12           H  
ATOM   1383 HD13 LEU A  84       3.562  -8.634  -4.258  1.00 89.12           H  
ATOM   1384  CD2 LEU A  84       1.719  -8.048  -1.409  1.00 89.12           C  
ATOM   1385 HD21 LEU A  84       1.673  -7.001  -1.707  1.00 89.12           H  
ATOM   1386 HD22 LEU A  84       0.705  -8.354  -1.151  1.00 89.12           H  
ATOM   1387 HD23 LEU A  84       2.311  -8.185  -0.505  1.00 89.12           H  
ATOM   1388  N   LEU A  85      -0.754 -11.840  -4.288  1.00 90.75           N  
ATOM   1389  H   LEU A  85       0.160 -12.077  -4.647  1.00 90.75           H  
ATOM   1390  CA  LEU A  85      -1.938 -12.182  -5.077  1.00 90.75           C  
ATOM   1391  HA  LEU A  85      -2.473 -11.256  -5.288  1.00 90.75           H  
ATOM   1392  C   LEU A  85      -2.894 -13.103  -4.309  1.00 90.75           C  
ATOM   1393  CB  LEU A  85      -1.515 -12.832  -6.405  1.00 90.75           C  
ATOM   1394  HB2 LEU A  85      -1.017 -13.776  -6.181  1.00 90.75           H  
ATOM   1395  HB3 LEU A  85      -0.809 -12.182  -6.922  1.00 90.75           H  
ATOM   1396  O   LEU A  85      -4.075 -12.773  -4.155  1.00 90.75           O  
ATOM   1397  CG  LEU A  85      -2.700 -13.132  -7.341  1.00 90.75           C  
ATOM   1398  HG  LEU A  85      -3.453 -13.726  -6.824  1.00 90.75           H  
ATOM   1399  CD1 LEU A  85      -3.351 -11.843  -7.843  1.00 90.75           C  
ATOM   1400 HD11 LEU A  85      -4.105 -12.070  -8.597  1.00 90.75           H  
ATOM   1401 HD12 LEU A  85      -3.855 -11.327  -7.026  1.00 90.75           H  
ATOM   1402 HD13 LEU A  85      -2.602 -11.187  -8.285  1.00 90.75           H  
ATOM   1403  CD2 LEU A  85      -2.207 -13.941  -8.534  1.00 90.75           C  
ATOM   1404 HD21 LEU A  85      -1.422 -13.392  -9.054  1.00 90.75           H  
ATOM   1405 HD22 LEU A  85      -1.812 -14.896  -8.189  1.00 90.75           H  
ATOM   1406 HD23 LEU A  85      -3.018 -14.127  -9.238  1.00 90.75           H  
ATOM   1407  N   GLU A  86      -2.395 -14.236  -3.807  1.00 90.75           N  
ATOM   1408  H   GLU A  86      -1.420 -14.456  -3.952  1.00 90.75           H  
ATOM   1409  CA  GLU A  86      -3.221 -15.191  -3.059  1.00 90.75           C  
ATOM   1410  HA  GLU A  86      -4.050 -15.488  -3.700  1.00 90.75           H  
ATOM   1411  C   GLU A  86      -3.852 -14.512  -1.826  1.00 90.75           C  
ATOM   1412  CB  GLU A  86      -2.439 -16.482  -2.730  1.00 90.75           C  
ATOM   1413  HB2 GLU A  86      -1.504 -16.252  -2.220  1.00 90.75           H  
ATOM   1414  HB3 GLU A  86      -2.173 -16.972  -3.667  1.00 90.75           H  
ATOM   1415  O   GLU A  86      -5.081 -14.572  -1.673  1.00 90.75           O  
ATOM   1416  CG  GLU A  86      -3.268 -17.459  -1.877  1.00 90.75           C  
ATOM   1417  HG2 GLU A  86      -3.729 -16.921  -1.049  1.00 90.75           H  
ATOM   1418  HG3 GLU A  86      -4.081 -17.848  -2.492  1.00 90.75           H  
ATOM   1419  CD  GLU A  86      -2.468 -18.619  -1.263  1.00 90.75           C  
ATOM   1420  OE1 GLU A  86      -3.072 -19.299  -0.398  1.00 90.75           O  
ATOM   1421  OE2 GLU A  86      -1.278 -18.789  -1.594  1.00 90.75           O  
ATOM   1422  N   PRO A  87      -3.102 -13.784  -0.973  1.00 90.94           N  
ATOM   1423  CA  PRO A  87      -3.718 -13.121   0.164  1.00 90.94           C  
ATOM   1424  HA  PRO A  87      -4.228 -13.878   0.759  1.00 90.94           H  
ATOM   1425  C   PRO A  87      -4.715 -12.020  -0.212  1.00 90.94           C  
ATOM   1426  CB  PRO A  87      -2.565 -12.545   0.956  1.00 90.94           C  
ATOM   1427  HB2 PRO A  87      -2.351 -11.564   0.533  1.00 90.94           H  
ATOM   1428  HB3 PRO A  87      -2.795 -12.497   2.021  1.00 90.94           H  
ATOM   1429  O   PRO A  87      -5.775 -11.966   0.406  1.00 90.94           O  
ATOM   1430  CG  PRO A  87      -1.392 -13.455   0.647  1.00 90.94           C  
ATOM   1431  HG2 PRO A  87      -1.451 -14.358   1.255  1.00 90.94           H  
ATOM   1432  HG3 PRO A  87      -0.434 -12.954   0.788  1.00 90.94           H  
ATOM   1433  CD  PRO A  87      -1.649 -13.789  -0.812  1.00 90.94           C  
ATOM   1434  HD2 PRO A  87      -1.204 -14.765  -1.001  1.00 90.94           H  
ATOM   1435  HD3 PRO A  87      -1.182 -13.046  -1.460  1.00 90.94           H  
ATOM   1436  N   ILE A  88      -4.438 -11.166  -1.208  1.00 91.75           N  
ATOM   1437  H   ILE A  88      -3.570 -11.271  -1.714  1.00 91.75           H  
ATOM   1438  CA  ILE A  88      -5.379 -10.111  -1.637  1.00 91.75           C  
ATOM   1439  HA  ILE A  88      -5.593  -9.459  -0.790  1.00 91.75           H  
ATOM   1440  C   ILE A  88      -6.709 -10.754  -2.052  1.00 91.75           C  
ATOM   1441  CB  ILE A  88      -4.753  -9.254  -2.769  1.00 91.75           C  
ATOM   1442  HB  ILE A  88      -4.290  -9.929  -3.489  1.00 91.75           H  
ATOM   1443  O   ILE A  88      -7.779 -10.312  -1.613  1.00 91.75           O  
ATOM   1444  CG1 ILE A  88      -3.682  -8.314  -2.162  1.00 91.75           C  
ATOM   1445 HG12 ILE A  88      -4.181  -7.574  -1.536  1.00 91.75           H  
ATOM   1446 HG13 ILE A  88      -3.016  -8.880  -1.512  1.00 91.75           H  
ATOM   1447  CG2 ILE A  88      -5.780  -8.386  -3.535  1.00 91.75           C  
ATOM   1448 HG21 ILE A  88      -5.381  -8.142  -4.520  1.00 91.75           H  
ATOM   1449 HG22 ILE A  88      -5.986  -7.459  -2.998  1.00 91.75           H  
ATOM   1450 HG23 ILE A  88      -6.722  -8.903  -3.712  1.00 91.75           H  
ATOM   1451  CD1 ILE A  88      -2.814  -7.568  -3.187  1.00 91.75           C  
ATOM   1452 HD11 ILE A  88      -3.359  -7.372  -4.111  1.00 91.75           H  
ATOM   1453 HD12 ILE A  88      -1.927  -8.159  -3.416  1.00 91.75           H  
ATOM   1454 HD13 ILE A  88      -2.493  -6.614  -2.769  1.00 91.75           H  
ATOM   1455  N   ARG A  89      -6.648 -11.839  -2.836  1.00 91.00           N  
ATOM   1456  H   ARG A  89      -5.736 -12.156  -3.132  1.00 91.00           H  
ATOM   1457  CA  ARG A  89      -7.839 -12.585  -3.268  1.00 91.00           C  
ATOM   1458  HA  ARG A  89      -8.555 -11.892  -3.710  1.00 91.00           H  
ATOM   1459  C   ARG A  89      -8.557 -13.248  -2.102  1.00 91.00           C  
ATOM   1460  CB  ARG A  89      -7.443 -13.629  -4.316  1.00 91.00           C  
ATOM   1461  HB2 ARG A  89      -6.591 -14.209  -3.963  1.00 91.00           H  
ATOM   1462  HB3 ARG A  89      -8.286 -14.301  -4.481  1.00 91.00           H  
ATOM   1463  O   ARG A  89      -9.780 -13.168  -2.015  1.00 91.00           O  
ATOM   1464  CG  ARG A  89      -7.086 -12.976  -5.660  1.00 91.00           C  
ATOM   1465  HG2 ARG A  89      -6.239 -12.300  -5.548  1.00 91.00           H  
ATOM   1466  HG3 ARG A  89      -7.951 -12.434  -6.043  1.00 91.00           H  
ATOM   1467  CD  ARG A  89      -6.701 -14.080  -6.647  1.00 91.00           C  
ATOM   1468  HD2 ARG A  89      -5.805 -14.574  -6.271  1.00 91.00           H  
ATOM   1469  HD3 ARG A  89      -7.511 -14.806  -6.717  1.00 91.00           H  
ATOM   1470  NE  ARG A  89      -6.461 -13.535  -7.999  1.00 91.00           N  
ATOM   1471  HE  ARG A  89      -6.813 -12.618  -8.234  1.00 91.00           H  
ATOM   1472  NH1 ARG A  89      -5.363 -15.362  -8.795  1.00 91.00           N  
ATOM   1473 HH11 ARG A  89      -5.224 -15.741  -7.869  1.00 91.00           H  
ATOM   1474 HH12 ARG A  89      -5.083 -15.895  -9.605  1.00 91.00           H  
ATOM   1475  NH2 ARG A  89      -5.903 -13.732 -10.185  1.00 91.00           N  
ATOM   1476 HH21 ARG A  89      -5.068 -13.890 -10.730  1.00 91.00           H  
ATOM   1477 HH22 ARG A  89      -6.749 -13.998 -10.670  1.00 91.00           H  
ATOM   1478  CZ  ARG A  89      -5.907 -14.212  -8.981  1.00 91.00           C  
ATOM   1479  N   ARG A  90      -7.819 -13.839  -1.159  1.00 91.69           N  
ATOM   1480  H   ARG A  90      -6.827 -13.913  -1.330  1.00 91.69           H  
ATOM   1481  CA  ARG A  90      -8.391 -14.471   0.043  1.00 91.69           C  
ATOM   1482  HA  ARG A  90      -9.160 -15.179  -0.266  1.00 91.69           H  
ATOM   1483  C   ARG A  90      -9.077 -13.462   0.966  1.00 91.69           C  
ATOM   1484  CB  ARG A  90      -7.273 -15.236   0.766  1.00 91.69           C  
ATOM   1485  HB2 ARG A  90      -6.802 -15.920   0.060  1.00 91.69           H  
ATOM   1486  HB3 ARG A  90      -6.520 -14.527   1.111  1.00 91.69           H  
ATOM   1487  O   ARG A  90     -10.154 -13.736   1.489  1.00 91.69           O  
ATOM   1488  CG  ARG A  90      -7.795 -16.058   1.960  1.00 91.69           C  
ATOM   1489  HG2 ARG A  90      -8.212 -15.399   2.722  1.00 91.69           H  
ATOM   1490  HG3 ARG A  90      -8.572 -16.740   1.614  1.00 91.69           H  
ATOM   1491  CD  ARG A  90      -6.677 -16.890   2.601  1.00 91.69           C  
ATOM   1492  HD2 ARG A  90      -7.117 -17.551   3.348  1.00 91.69           H  
ATOM   1493  HD3 ARG A  90      -6.213 -17.511   1.834  1.00 91.69           H  
ATOM   1494  NE  ARG A  90      -5.650 -16.030   3.233  1.00 91.69           N  
ATOM   1495  HE  ARG A  90      -5.619 -15.060   2.954  1.00 91.69           H  
ATOM   1496  NH1 ARG A  90      -4.465 -17.725   4.213  1.00 91.69           N  
ATOM   1497 HH11 ARG A  90      -3.602 -18.035   4.637  1.00 91.69           H  
ATOM   1498 HH12 ARG A  90      -5.029 -18.407   3.726  1.00 91.69           H  
ATOM   1499  NH2 ARG A  90      -3.798 -15.609   4.470  1.00 91.69           N  
ATOM   1500 HH21 ARG A  90      -2.985 -15.954   4.961  1.00 91.69           H  
ATOM   1501 HH22 ARG A  90      -3.837 -14.631   4.222  1.00 91.69           H  
ATOM   1502  CZ  ARG A  90      -4.644 -16.461   3.967  1.00 91.69           C  
ATOM   1503  N   ILE A  91      -8.467 -12.292   1.161  1.00 92.25           N  
ATOM   1504  H   ILE A  91      -7.589 -12.141   0.686  1.00 92.25           H  
ATOM   1505  CA  ILE A  91      -8.975 -11.227   2.040  1.00 92.25           C  
ATOM   1506  HA  ILE A  91      -9.348 -11.690   2.954  1.00 92.25           H  
ATOM   1507  C   ILE A  91     -10.179 -10.521   1.376  1.00 92.25           C  
ATOM   1508  CB  ILE A  91      -7.811 -10.276   2.438  1.00 92.25           C  
ATOM   1509  HB  ILE A  91      -7.436  -9.793   1.535  1.00 92.25           H  
ATOM   1510  O   ILE A  91     -11.043  -9.984   2.068  1.00 92.25           O  
ATOM   1511  CG1 ILE A  91      -6.649 -10.990   3.169  1.00 92.25           C  
ATOM   1512 HG12 ILE A  91      -6.936 -11.214   4.197  1.00 92.25           H  
ATOM   1513 HG13 ILE A  91      -6.435 -11.958   2.717  1.00 92.25           H  
ATOM   1514  CG2 ILE A  91      -8.265  -9.213   3.435  1.00 92.25           C  
ATOM   1515 HG21 ILE A  91      -8.693  -9.696   4.314  1.00 92.25           H  
ATOM   1516 HG22 ILE A  91      -7.434  -8.588   3.763  1.00 92.25           H  
ATOM   1517 HG23 ILE A  91      -9.005  -8.569   2.960  1.00 92.25           H  
ATOM   1518  CD1 ILE A  91      -5.349 -10.167   3.179  1.00 92.25           C  
ATOM   1519 HD11 ILE A  91      -5.457  -9.247   2.605  1.00 92.25           H  
ATOM   1520 HD12 ILE A  91      -4.535 -10.752   2.751  1.00 92.25           H  
ATOM   1521 HD13 ILE A  91      -5.072  -9.904   4.200  1.00 92.25           H  
ATOM   1522  N   LYS A  92     -10.296 -10.547   0.038  1.00 90.38           N  
ATOM   1523  H   LYS A  92      -9.562 -11.008  -0.479  1.00 90.38           H  
ATOM   1524  CA  LYS A  92     -11.414  -9.941  -0.728  1.00 90.38           C  
ATOM   1525  HA  LYS A  92     -11.136  -9.951  -1.781  1.00 90.38           H  
ATOM   1526  C   LYS A  92     -11.637  -8.463  -0.389  1.00 90.38           C  
ATOM   1527  CB  LYS A  92     -12.715 -10.765  -0.570  1.00 90.38           C  
ATOM   1528  HB2 LYS A  92     -13.011 -10.815   0.478  1.00 90.38           H  
ATOM   1529  HB3 LYS A  92     -13.509 -10.257  -1.119  1.00 90.38           H  
ATOM   1530  O   LYS A  92     -12.714  -8.075   0.082  1.00 90.38           O  
ATOM   1531  CG  LYS A  92     -12.609 -12.192  -1.108  1.00 90.38           C  
ATOM   1532  HG2 LYS A  92     -12.277 -12.157  -2.146  1.00 90.38           H  
ATOM   1533  HG3 LYS A  92     -11.896 -12.763  -0.514  1.00 90.38           H  
ATOM   1534  CD  LYS A  92     -13.975 -12.884  -1.026  1.00 90.38           C  
ATOM   1535  HD2 LYS A  92     -14.256 -12.975   0.024  1.00 90.38           H  
ATOM   1536  HD3 LYS A  92     -14.716 -12.283  -1.553  1.00 90.38           H  
ATOM   1537  CE  LYS A  92     -13.869 -14.272  -1.672  1.00 90.38           C  
ATOM   1538  HE2 LYS A  92     -13.118 -14.843  -1.127  1.00 90.38           H  
ATOM   1539  HE3 LYS A  92     -13.517 -14.154  -2.697  1.00 90.38           H  
ATOM   1540  NZ  LYS A  92     -15.174 -14.984  -1.668  1.00 90.38           N  
ATOM   1541  HZ1 LYS A  92     -15.042 -15.947  -1.393  1.00 90.38           H  
ATOM   1542  HZ2 LYS A  92     -15.575 -14.982  -2.596  1.00 90.38           H  
ATOM   1543  HZ3 LYS A  92     -15.818 -14.544  -1.027  1.00 90.38           H  
ATOM   1544  N   ILE A  93     -10.589  -7.646  -0.496  1.00 91.81           N  
ATOM   1545  H   ILE A  93      -9.742  -8.006  -0.911  1.00 91.81           H  
ATOM   1546  CA  ILE A  93     -10.671  -6.207  -0.201  1.00 91.81           C  
ATOM   1547  HA  ILE A  93     -11.285  -6.115   0.695  1.00 91.81           H  
ATOM   1548  C   ILE A  93     -11.421  -5.443  -1.287  1.00 91.81           C  
ATOM   1549  CB  ILE A  93      -9.315  -5.561   0.147  1.00 91.81           C  
ATOM   1550  HB  ILE A  93      -9.474  -4.491   0.281  1.00 91.81           H  
ATOM   1551  O   ILE A  93     -11.348  -5.792  -2.461  1.00 91.81           O  
ATOM   1552  CG1 ILE A  93      -8.297  -5.741  -0.986  1.00 91.81           C  
ATOM   1553 HG12 ILE A  93      -8.168  -6.799  -1.214  1.00 91.81           H  
ATOM   1554 HG13 ILE A  93      -8.698  -5.233  -1.864  1.00 91.81           H  
ATOM   1555  CG2 ILE A  93      -8.817  -6.118   1.480  1.00 91.81           C  
ATOM   1556 HG21 ILE A  93      -8.743  -7.203   1.411  1.00 91.81           H  
ATOM   1557 HG22 ILE A  93      -9.492  -5.801   2.276  1.00 91.81           H  
ATOM   1558 HG23 ILE A  93      -7.833  -5.716   1.718  1.00 91.81           H  
ATOM   1559  CD1 ILE A  93      -6.924  -5.130  -0.714  1.00 91.81           C  
ATOM   1560 HD11 ILE A  93      -6.368  -5.108  -1.651  1.00 91.81           H  
ATOM   1561 HD12 ILE A  93      -6.373  -5.752  -0.009  1.00 91.81           H  
ATOM   1562 HD13 ILE A  93      -7.025  -4.116  -0.328  1.00 91.81           H  
ATOM   1563  N   ASP A  94     -12.159  -4.410  -0.889  1.00 94.00           N  
ATOM   1564  H   ASP A  94     -12.140  -4.157   0.088  1.00 94.00           H  
ATOM   1565  CA  ASP A  94     -12.726  -3.480  -1.866  1.00 94.00           C  
ATOM   1566  HA  ASP A  94     -12.933  -4.034  -2.781  1.00 94.00           H  
ATOM   1567  C   ASP A  94     -11.717  -2.390  -2.273  1.00 94.00           C  
ATOM   1568  CB  ASP A  94     -14.093  -2.961  -1.393  1.00 94.00           C  
ATOM   1569  HB2 ASP A  94     -14.587  -2.484  -2.240  1.00 94.00           H  
ATOM   1570  HB3 ASP A  94     -14.707  -3.810  -1.095  1.00 94.00           H  
ATOM   1571  O   ASP A  94     -10.618  -2.280  -1.725  1.00 94.00           O  
ATOM   1572  CG  ASP A  94     -14.053  -1.957  -0.244  1.00 94.00           C  
ATOM   1573  OD1 ASP A  94     -13.151  -1.109  -0.209  1.00 94.00           O  
ATOM   1574  OD2 ASP A  94     -15.022  -1.937   0.545  1.00 94.00           O  
ATOM   1575  N   GLN A  95     -12.092  -1.568  -3.253  1.00 95.00           N  
ATOM   1576  H   GLN A  95     -12.997  -1.698  -3.681  1.00 95.00           H  
ATOM   1577  CA  GLN A  95     -11.229  -0.508  -3.774  1.00 95.00           C  
ATOM   1578  HA  GLN A  95     -10.284  -0.947  -4.095  1.00 95.00           H  
ATOM   1579  C   GLN A  95     -10.887   0.569  -2.733  1.00 95.00           C  
ATOM   1580  CB  GLN A  95     -11.928   0.101  -4.992  1.00 95.00           C  
ATOM   1581  HB2 GLN A  95     -12.825   0.625  -4.663  1.00 95.00           H  
ATOM   1582  HB3 GLN A  95     -12.228  -0.708  -5.659  1.00 95.00           H  
ATOM   1583  O   GLN A  95      -9.801   1.146  -2.790  1.00 95.00           O  
ATOM   1584  CG  GLN A  95     -11.036   1.068  -5.783  1.00 95.00           C  
ATOM   1585  HG2 GLN A  95     -10.779   1.922  -5.157  1.00 95.00           H  
ATOM   1586  HG3 GLN A  95     -10.111   0.564  -6.063  1.00 95.00           H  
ATOM   1587  CD  GLN A  95     -11.723   1.603  -7.038  1.00 95.00           C  
ATOM   1588  NE2 GLN A  95     -11.095   2.508  -7.749  1.00 95.00           N  
ATOM   1589 HE21 GLN A  95     -10.146   2.774  -7.528  1.00 95.00           H  
ATOM   1590 HE22 GLN A  95     -11.600   2.859  -8.550  1.00 95.00           H  
ATOM   1591  OE1 GLN A  95     -12.826   1.240  -7.403  1.00 95.00           O  
ATOM   1592  N   ASN A  96     -11.775   0.832  -1.770  1.00 95.69           N  
ATOM   1593  H   ASN A  96     -12.547   0.194  -1.641  1.00 95.69           H  
ATOM   1594  CA  ASN A  96     -11.557   1.836  -0.725  1.00 95.69           C  
ATOM   1595  HA  ASN A  96     -11.060   2.706  -1.155  1.00 95.69           H  
ATOM   1596  C   ASN A  96     -10.636   1.280   0.379  1.00 95.69           C  
ATOM   1597  CB  ASN A  96     -12.920   2.264  -0.153  1.00 95.69           C  
ATOM   1598  HB2 ASN A  96     -12.743   2.988   0.643  1.00 95.69           H  
ATOM   1599  HB3 ASN A  96     -13.395   1.392   0.297  1.00 95.69           H  
ATOM   1600  O   ASN A  96      -9.733   1.989   0.827  1.00 95.69           O  
ATOM   1601  CG  ASN A  96     -13.858   2.941  -1.147  1.00 95.69           C  
ATOM   1602  ND2 ASN A  96     -15.156   2.822  -0.941  1.00 95.69           N  
ATOM   1603 HD21 ASN A  96     -15.750   3.469  -1.439  1.00 95.69           H  
ATOM   1604 HD22 ASN A  96     -15.513   2.238  -0.199  1.00 95.69           H  
ATOM   1605  OD1 ASN A  96     -13.431   3.660  -2.040  1.00 95.69           O  
ATOM   1606  N   GLU A  97     -10.824   0.010   0.759  1.00 95.50           N  
ATOM   1607  H   GLU A  97     -11.609  -0.478   0.352  1.00 95.50           H  
ATOM   1608  CA  GLU A  97      -9.922  -0.753   1.624  1.00 95.50           C  
ATOM   1609  HA  GLU A  97      -9.853  -0.245   2.586  1.00 95.50           H  
ATOM   1610  C   GLU A  97      -8.512  -0.784   1.018  1.00 95.50           C  
ATOM   1611  CB  GLU A  97     -10.469  -2.185   1.851  1.00 95.50           C  
ATOM   1612  HB2 GLU A  97      -9.701  -2.787   2.338  1.00 95.50           H  
ATOM   1613  HB3 GLU A  97     -10.694  -2.632   0.883  1.00 95.50           H  
ATOM   1614  O   GLU A  97      -7.534  -0.449   1.690  1.00 95.50           O  
ATOM   1615  CG  GLU A  97     -11.741  -2.232   2.721  1.00 95.50           C  
ATOM   1616  HG2 GLU A  97     -11.471  -1.924   3.731  1.00 95.50           H  
ATOM   1617  HG3 GLU A  97     -12.423  -1.482   2.321  1.00 95.50           H  
ATOM   1618  CD  GLU A  97     -12.496  -3.589   2.768  1.00 95.50           C  
ATOM   1619  OE1 GLU A  97     -13.550  -3.729   3.436  1.00 95.50           O  
ATOM   1620  OE2 GLU A  97     -12.081  -4.571   2.112  1.00 95.50           O  
ATOM   1621  N   PHE A  98      -8.411  -1.102  -0.277  1.00 95.50           N  
ATOM   1622  H   PHE A  98      -9.245  -1.398  -0.763  1.00 95.50           H  
ATOM   1623  CA  PHE A  98      -7.144  -1.096  -1.010  1.00 95.50           C  
ATOM   1624  HA  PHE A  98      -6.443  -1.736  -0.474  1.00 95.50           H  
ATOM   1625  C   PHE A  98      -6.517   0.302  -1.095  1.00 95.50           C  
ATOM   1626  CB  PHE A  98      -7.357  -1.667  -2.416  1.00 95.50           C  
ATOM   1627  HB2 PHE A  98      -8.106  -1.064  -2.928  1.00 95.50           H  
ATOM   1628  HB3 PHE A  98      -7.745  -2.684  -2.349  1.00 95.50           H  
ATOM   1629  O   PHE A  98      -5.316   0.451  -0.870  1.00 95.50           O  
ATOM   1630  CG  PHE A  98      -6.089  -1.696  -3.243  1.00 95.50           C  
ATOM   1631  CD1 PHE A  98      -5.918  -0.816  -4.326  1.00 95.50           C  
ATOM   1632  HD1 PHE A  98      -6.723  -0.149  -4.598  1.00 95.50           H  
ATOM   1633  CD2 PHE A  98      -5.061  -2.591  -2.903  1.00 95.50           C  
ATOM   1634  HD2 PHE A  98      -5.191  -3.256  -2.063  1.00 95.50           H  
ATOM   1635  CE1 PHE A  98      -4.720  -0.833  -5.067  1.00 95.50           C  
ATOM   1636  HE1 PHE A  98      -4.587  -0.172  -5.911  1.00 95.50           H  
ATOM   1637  CE2 PHE A  98      -3.870  -2.622  -3.648  1.00 95.50           C  
ATOM   1638  HE2 PHE A  98      -3.085  -3.321  -3.396  1.00 95.50           H  
ATOM   1639  CZ  PHE A  98      -3.701  -1.741  -4.728  1.00 95.50           C  
ATOM   1640  HZ  PHE A  98      -2.791  -1.778  -5.308  1.00 95.50           H  
ATOM   1641  N   ALA A  99      -7.302   1.349  -1.378  1.00 95.56           N  
ATOM   1642  H   ALA A  99      -8.275   1.198  -1.604  1.00 95.56           H  
ATOM   1643  CA  ALA A  99      -6.789   2.716  -1.437  1.00 95.56           C  
ATOM   1644  HA  ALA A  99      -5.988   2.736  -2.176  1.00 95.56           H  
ATOM   1645  C   ALA A  99      -6.194   3.167  -0.092  1.00 95.56           C  
ATOM   1646  CB  ALA A  99      -7.909   3.665  -1.890  1.00 95.56           C  
ATOM   1647  HB1 ALA A  99      -8.702   3.693  -1.142  1.00 95.56           H  
ATOM   1648  HB2 ALA A  99      -8.327   3.344  -2.844  1.00 95.56           H  
ATOM   1649  HB3 ALA A  99      -7.493   4.667  -1.996  1.00 95.56           H  
ATOM   1650  O   ALA A  99      -5.104   3.746  -0.071  1.00 95.56           O  
ATOM   1651  N   GLY A 100      -6.880   2.859   1.015  1.00 95.62           N  
ATOM   1652  H   GLY A 100      -7.767   2.386   0.914  1.00 95.62           H  
ATOM   1653  CA  GLY A 100      -6.385   3.134   2.364  1.00 95.62           C  
ATOM   1654  HA2 GLY A 100      -6.191   4.201   2.469  1.00 95.62           H  
ATOM   1655  HA3 GLY A 100      -7.139   2.834   3.092  1.00 95.62           H  
ATOM   1656  C   GLY A 100      -5.098   2.372   2.662  1.00 95.62           C  
ATOM   1657  O   GLY A 100      -4.093   2.995   2.995  1.00 95.62           O  
ATOM   1658  N   ALA A 101      -5.093   1.050   2.469  1.00 94.94           N  
ATOM   1659  H   ALA A 101      -5.945   0.590   2.183  1.00 94.94           H  
ATOM   1660  CA  ALA A 101      -3.914   0.210   2.696  1.00 94.94           C  
ATOM   1661  HA  ALA A 101      -3.615   0.282   3.742  1.00 94.94           H  
ATOM   1662  C   ALA A 101      -2.703   0.632   1.852  1.00 94.94           C  
ATOM   1663  CB  ALA A 101      -4.293  -1.242   2.397  1.00 94.94           C  
ATOM   1664  HB1 ALA A 101      -3.419  -1.884   2.505  1.00 94.94           H  
ATOM   1665  HB2 ALA A 101      -5.054  -1.552   3.113  1.00 94.94           H  
ATOM   1666  HB3 ALA A 101      -4.684  -1.337   1.384  1.00 94.94           H  
ATOM   1667  O   ALA A 101      -1.604   0.791   2.378  1.00 94.94           O  
ATOM   1668  N   ARG A 102      -2.909   0.909   0.559  1.00 93.94           N  
ATOM   1669  H   ARG A 102      -3.830   0.741   0.181  1.00 93.94           H  
ATOM   1670  CA  ARG A 102      -1.861   1.412  -0.342  1.00 93.94           C  
ATOM   1671  HA  ARG A 102      -1.043   0.693  -0.365  1.00 93.94           H  
ATOM   1672  C   ARG A 102      -1.267   2.729   0.160  1.00 93.94           C  
ATOM   1673  CB  ARG A 102      -2.451   1.545  -1.749  1.00 93.94           C  
ATOM   1674  HB2 ARG A 102      -3.243   2.293  -1.725  1.00 93.94           H  
ATOM   1675  HB3 ARG A 102      -2.888   0.590  -2.040  1.00 93.94           H  
ATOM   1676  O   ARG A 102      -0.056   2.906   0.076  1.00 93.94           O  
ATOM   1677  CG  ARG A 102      -1.390   1.927  -2.792  1.00 93.94           C  
ATOM   1678  HG2 ARG A 102      -0.989   2.921  -2.590  1.00 93.94           H  
ATOM   1679  HG3 ARG A 102      -0.577   1.202  -2.793  1.00 93.94           H  
ATOM   1680  CD  ARG A 102      -2.022   1.944  -4.179  1.00 93.94           C  
ATOM   1681  HD2 ARG A 102      -1.235   2.124  -4.912  1.00 93.94           H  
ATOM   1682  HD3 ARG A 102      -2.450   0.965  -4.395  1.00 93.94           H  
ATOM   1683  NE  ARG A 102      -3.045   3.006  -4.285  1.00 93.94           N  
ATOM   1684  HE  ARG A 102      -3.304   3.480  -3.431  1.00 93.94           H  
ATOM   1685  NH1 ARG A 102      -3.138   2.971  -6.570  1.00 93.94           N  
ATOM   1686 HH11 ARG A 102      -3.472   3.344  -7.447  1.00 93.94           H  
ATOM   1687 HH12 ARG A 102      -2.366   2.321  -6.535  1.00 93.94           H  
ATOM   1688  NH2 ARG A 102      -4.537   4.291  -5.422  1.00 93.94           N  
ATOM   1689 HH21 ARG A 102      -4.765   4.741  -4.547  1.00 93.94           H  
ATOM   1690 HH22 ARG A 102      -4.950   4.596  -6.292  1.00 93.94           H  
ATOM   1691  CZ  ARG A 102      -3.569   3.424  -5.421  1.00 93.94           C  
ATOM   1692  N   ALA A 103      -2.087   3.634   0.707  1.00 95.19           N  
ATOM   1693  H   ALA A 103      -3.074   3.432   0.766  1.00 95.19           H  
ATOM   1694  CA  ALA A 103      -1.582   4.862   1.317  1.00 95.19           C  
ATOM   1695  HA  ALA A 103      -0.877   5.322   0.625  1.00 95.19           H  
ATOM   1696  C   ALA A 103      -0.771   4.597   2.589  1.00 95.19           C  
ATOM   1697  CB  ALA A 103      -2.717   5.867   1.528  1.00 95.19           C  
ATOM   1698  HB1 ALA A 103      -3.115   5.773   2.538  1.00 95.19           H  
ATOM   1699  HB2 ALA A 103      -2.330   6.879   1.407  1.00 95.19           H  
ATOM   1700  HB3 ALA A 103      -3.522   5.699   0.812  1.00 95.19           H  
ATOM   1701  O   ALA A 103       0.286   5.194   2.760  1.00 95.19           O  
ATOM   1702  N   VAL A 104      -1.217   3.673   3.445  1.00 94.12           N  
ATOM   1703  H   VAL A 104      -2.087   3.201   3.245  1.00 94.12           H  
ATOM   1704  CA  VAL A 104      -0.473   3.297   4.655  1.00 94.12           C  
ATOM   1705  HA  VAL A 104      -0.252   4.204   5.218  1.00 94.12           H  
ATOM   1706  C   VAL A 104       0.881   2.672   4.316  1.00 94.12           C  
ATOM   1707  CB  VAL A 104      -1.314   2.363   5.551  1.00 94.12           C  
ATOM   1708  HB  VAL A 104      -1.626   1.482   4.990  1.00 94.12           H  
ATOM   1709  O   VAL A 104       1.873   3.030   4.945  1.00 94.12           O  
ATOM   1710  CG1 VAL A 104      -0.519   1.885   6.768  1.00 94.12           C  
ATOM   1711 HG11 VAL A 104       0.266   1.195   6.458  1.00 94.12           H  
ATOM   1712 HG12 VAL A 104      -0.077   2.736   7.286  1.00 94.12           H  
ATOM   1713 HG13 VAL A 104      -1.179   1.368   7.465  1.00 94.12           H  
ATOM   1714  CG2 VAL A 104      -2.562   3.100   6.063  1.00 94.12           C  
ATOM   1715 HG21 VAL A 104      -3.334   3.093   5.292  1.00 94.12           H  
ATOM   1716 HG22 VAL A 104      -2.325   4.130   6.328  1.00 94.12           H  
ATOM   1717 HG23 VAL A 104      -2.979   2.597   6.935  1.00 94.12           H  
ATOM   1718  N   PHE A 105       0.940   1.794   3.311  1.00 92.62           N  
ATOM   1719  H   PHE A 105       0.078   1.503   2.874  1.00 92.62           H  
ATOM   1720  CA  PHE A 105       2.183   1.128   2.902  1.00 92.62           C  
ATOM   1721  HA  PHE A 105       2.718   0.795   3.792  1.00 92.62           H  
ATOM   1722  C   PHE A 105       3.147   2.067   2.178  1.00 92.62           C  
ATOM   1723  CB  PHE A 105       1.871  -0.100   2.036  1.00 92.62           C  
ATOM   1724  HB2 PHE A 105       1.404   0.237   1.110  1.00 92.62           H  
ATOM   1725  HB3 PHE A 105       2.813  -0.583   1.775  1.00 92.62           H  
ATOM   1726  O   PHE A 105       4.342   2.028   2.445  1.00 92.62           O  
ATOM   1727  CG  PHE A 105       0.976  -1.142   2.679  1.00 92.62           C  
ATOM   1728  CD1 PHE A 105       0.992  -1.352   4.073  1.00 92.62           C  
ATOM   1729  HD1 PHE A 105       1.667  -0.796   4.707  1.00 92.62           H  
ATOM   1730  CD2 PHE A 105       0.135  -1.928   1.871  1.00 92.62           C  
ATOM   1731  HD2 PHE A 105       0.113  -1.766   0.804  1.00 92.62           H  
ATOM   1732  CE1 PHE A 105       0.144  -2.305   4.657  1.00 92.62           C  
ATOM   1733  HE1 PHE A 105       0.154  -2.471   5.724  1.00 92.62           H  
ATOM   1734  CE2 PHE A 105      -0.681  -2.917   2.446  1.00 92.62           C  
ATOM   1735  HE2 PHE A 105      -1.321  -3.532   1.831  1.00 92.62           H  
ATOM   1736  CZ  PHE A 105      -0.682  -3.086   3.839  1.00 92.62           C  
ATOM   1737  HZ  PHE A 105      -1.317  -3.833   4.293  1.00 92.62           H  
ATOM   1738  N   PHE A 106       2.641   2.958   1.319  1.00 92.75           N  
ATOM   1739  H   PHE A 106       1.658   2.918   1.095  1.00 92.75           H  
ATOM   1740  CA  PHE A 106       3.469   4.004   0.704  1.00 92.75           C  
ATOM   1741  HA  PHE A 106       4.291   3.542   0.158  1.00 92.75           H  
ATOM   1742  C   PHE A 106       4.078   4.944   1.758  1.00 92.75           C  
ATOM   1743  CB  PHE A 106       2.594   4.803  -0.268  1.00 92.75           C  
ATOM   1744  HB2 PHE A 106       1.757   5.236   0.279  1.00 92.75           H  
ATOM   1745  HB3 PHE A 106       2.190   4.129  -1.024  1.00 92.75           H  
ATOM   1746  O   PHE A 106       5.215   5.386   1.639  1.00 92.75           O  
ATOM   1747  CG  PHE A 106       3.357   5.907  -0.969  1.00 92.75           C  
ATOM   1748  CD1 PHE A 106       3.305   7.233  -0.496  1.00 92.75           C  
ATOM   1749  HD1 PHE A 106       2.715   7.471   0.377  1.00 92.75           H  
ATOM   1750  CD2 PHE A 106       4.114   5.604  -2.114  1.00 92.75           C  
ATOM   1751  HD2 PHE A 106       4.144   4.589  -2.481  1.00 92.75           H  
ATOM   1752  CE1 PHE A 106       4.038   8.241  -1.148  1.00 92.75           C  
ATOM   1753  HE1 PHE A 106       4.018   9.254  -0.774  1.00 92.75           H  
ATOM   1754  CE2 PHE A 106       4.849   6.610  -2.764  1.00 92.75           C  
ATOM   1755  HE2 PHE A 106       5.453   6.363  -3.625  1.00 92.75           H  
ATOM   1756  CZ  PHE A 106       4.821   7.926  -2.272  1.00 92.75           C  
ATOM   1757  HZ  PHE A 106       5.416   8.691  -2.751  1.00 92.75           H  
ATOM   1758  N   LEU A 107       3.321   5.232   2.818  1.00 91.75           N  
ATOM   1759  H   LEU A 107       2.390   4.842   2.852  1.00 91.75           H  
ATOM   1760  CA  LEU A 107       3.750   6.036   3.960  1.00 91.75           C  
ATOM   1761  HA  LEU A 107       4.494   6.755   3.617  1.00 91.75           H  
ATOM   1762  C   LEU A 107       4.467   5.202   5.039  1.00 91.75           C  
ATOM   1763  CB  LEU A 107       2.530   6.799   4.509  1.00 91.75           C  
ATOM   1764  HB2 LEU A 107       2.800   7.303   5.437  1.00 91.75           H  
ATOM   1765  HB3 LEU A 107       1.761   6.072   4.767  1.00 91.75           H  
ATOM   1766  O   LEU A 107       4.476   5.592   6.212  1.00 91.75           O  
ATOM   1767  CG  LEU A 107       1.927   7.850   3.560  1.00 91.75           C  
ATOM   1768  HG  LEU A 107       1.579   7.374   2.644  1.00 91.75           H  
ATOM   1769  CD1 LEU A 107       0.726   8.502   4.254  1.00 91.75           C  
ATOM   1770 HD11 LEU A 107       1.049   9.022   5.156  1.00 91.75           H  
ATOM   1771 HD12 LEU A 107       0.013   7.725   4.527  1.00 91.75           H  
ATOM   1772 HD13 LEU A 107       0.243   9.203   3.573  1.00 91.75           H  
ATOM   1773  CD2 LEU A 107       2.915   8.953   3.171  1.00 91.75           C  
ATOM   1774 HD21 LEU A 107       3.733   8.523   2.593  1.00 91.75           H  
ATOM   1775 HD22 LEU A 107       2.423   9.697   2.544  1.00 91.75           H  
ATOM   1776 HD23 LEU A 107       3.314   9.429   4.067  1.00 91.75           H  
ATOM   1777  N   ASN A 108       5.050   4.052   4.677  1.00 82.81           N  
ATOM   1778  H   ASN A 108       5.017   3.761   3.710  1.00 82.81           H  
ATOM   1779  CA  ASN A 108       5.806   3.209   5.599  1.00 82.81           C  
ATOM   1780  HA  ASN A 108       5.670   3.603   6.606  1.00 82.81           H  
ATOM   1781  C   ASN A 108       7.307   3.248   5.274  1.00 82.81           C  
ATOM   1782  CB  ASN A 108       5.257   1.771   5.604  1.00 82.81           C  
ATOM   1783  HB2 ASN A 108       5.587   1.258   4.701  1.00 82.81           H  
ATOM   1784  HB3 ASN A 108       4.168   1.785   5.627  1.00 82.81           H  
ATOM   1785  O   ASN A 108       7.761   2.510   4.402  1.00 82.81           O  
ATOM   1786  CG  ASN A 108       5.760   1.028   6.838  1.00 82.81           C  
ATOM   1787  ND2 ASN A 108       5.938  -0.266   6.776  1.00 82.81           N  
ATOM   1788 HD21 ASN A 108       5.869  -0.752   5.893  1.00 82.81           H  
ATOM   1789 HD22 ASN A 108       6.452  -0.698   7.530  1.00 82.81           H  
ATOM   1790  OD1 ASN A 108       5.941   1.633   7.886  1.00 82.81           O  
ATOM   1791  N   PRO A 109       8.095   4.084   5.967  1.00 67.69           N  
ATOM   1792  CA  PRO A 109       9.527   4.178   5.719  1.00 67.69           C  
ATOM   1793  HA  PRO A 109       9.745   4.080   4.656  1.00 67.69           H  
ATOM   1794  C   PRO A 109      10.303   3.073   6.452  1.00 67.69           C  
ATOM   1795  CB  PRO A 109       9.872   5.596   6.175  1.00 67.69           C  
ATOM   1796  HB2 PRO A 109      10.924   5.733   6.426  1.00 67.69           H  
ATOM   1797  HB3 PRO A 109       9.578   6.278   5.376  1.00 67.69           H  
ATOM   1798  O   PRO A 109      11.331   3.374   7.054  1.00 67.69           O  
ATOM   1799  CG  PRO A 109       8.950   5.805   7.373  1.00 67.69           C  
ATOM   1800  HG2 PRO A 109       9.359   5.318   8.258  1.00 67.69           H  
ATOM   1801  HG3 PRO A 109       8.767   6.862   7.569  1.00 67.69           H  
ATOM   1802  CD  PRO A 109       7.680   5.086   6.939  1.00 67.69           C  
ATOM   1803  HD2 PRO A 109       7.185   4.634   7.798  1.00 67.69           H  
ATOM   1804  HD3 PRO A 109       7.017   5.802   6.454  1.00 67.69           H  
ATOM   1805  N   ASP A 110       9.797   1.834   6.492  1.00 62.16           N  
ATOM   1806  H   ASP A 110       9.043   1.590   5.866  1.00 62.16           H  
ATOM   1807  CA  ASP A 110      10.459   0.778   7.261  1.00 62.16           C  
ATOM   1808  HA  ASP A 110      10.555   1.163   8.276  1.00 62.16           H  
ATOM   1809  C   ASP A 110      11.898   0.545   6.754  1.00 62.16           C  
ATOM   1810  CB  ASP A 110       9.621  -0.524   7.344  1.00 62.16           C  
ATOM   1811  HB2 ASP A 110      10.290  -1.381   7.261  1.00 62.16           H  
ATOM   1812  HB3 ASP A 110       8.934  -0.565   6.499  1.00 62.16           H  
ATOM   1813  O   ASP A 110      12.166   0.405   5.562  1.00 62.16           O  
ATOM   1814  CG  ASP A 110       8.812  -0.688   8.653  1.00 62.16           C  
ATOM   1815  OD1 ASP A 110       9.194  -0.100   9.695  1.00 62.16           O  
ATOM   1816  OD2 ASP A 110       7.770  -1.385   8.599  1.00 62.16           O  
ATOM   1817  N   SER A 111      12.792   0.564   7.746  1.00 51.81           N  
ATOM   1818  H   SER A 111      12.384   0.787   8.642  1.00 51.81           H  
ATOM   1819  CA  SER A 111      14.188   0.102   7.818  1.00 51.81           C  
ATOM   1820  HA  SER A 111      14.445   0.311   8.857  1.00 51.81           H  
ATOM   1821  C   SER A 111      15.345   0.816   7.104  1.00 51.81           C  
ATOM   1822  CB  SER A 111      14.288  -1.432   7.760  1.00 51.81           C  
ATOM   1823  HB2 SER A 111      13.991  -1.818   8.735  1.00 51.81           H  
ATOM   1824  HB3 SER A 111      15.320  -1.730   7.576  1.00 51.81           H  
ATOM   1825  O   SER A 111      16.410   0.832   7.713  1.00 51.81           O  
ATOM   1826  OG  SER A 111      13.436  -2.016   6.791  1.00 51.81           O  
ATOM   1827  HG  SER A 111      13.470  -2.972   6.861  1.00 51.81           H  
ATOM   1828  N   ASP A 112      15.177   1.522   5.985  1.00 53.50           N  
ATOM   1829  H   ASP A 112      14.305   1.415   5.486  1.00 53.50           H  
ATOM   1830  CA  ASP A 112      16.265   2.359   5.408  1.00 53.50           C  
ATOM   1831  HA  ASP A 112      17.199   2.144   5.928  1.00 53.50           H  
ATOM   1832  C   ASP A 112      16.030   3.866   5.642  1.00 53.50           C  
ATOM   1833  CB  ASP A 112      16.528   2.001   3.942  1.00 53.50           C  
ATOM   1834  HB2 ASP A 112      15.574   2.042   3.416  1.00 53.50           H  
ATOM   1835  HB3 ASP A 112      17.194   2.741   3.498  1.00 53.50           H  
ATOM   1836  O   ASP A 112      16.459   4.747   4.893  1.00 53.50           O  
ATOM   1837  CG  ASP A 112      17.163   0.621   3.725  1.00 53.50           C  
ATOM   1838  OD1 ASP A 112      17.918   0.154   4.606  1.00 53.50           O  
ATOM   1839  OD2 ASP A 112      16.917   0.059   2.632  1.00 53.50           O  
ATOM   1840  N   ALA A 113      15.322   4.174   6.730  1.00 55.66           N  
ATOM   1841  H   ALA A 113      15.043   3.385   7.295  1.00 55.66           H  
ATOM   1842  CA  ALA A 113      14.859   5.504   7.123  1.00 55.66           C  
ATOM   1843  HA  ALA A 113      14.277   5.889   6.286  1.00 55.66           H  
ATOM   1844  C   ALA A 113      15.966   6.540   7.410  1.00 55.66           C  
ATOM   1845  CB  ALA A 113      13.934   5.331   8.334  1.00 55.66           C  
ATOM   1846  HB1 ALA A 113      13.306   6.212   8.466  1.00 55.66           H  
ATOM   1847  HB2 ALA A 113      13.294   4.465   8.164  1.00 55.66           H  
ATOM   1848  HB3 ALA A 113      14.523   5.153   9.234  1.00 55.66           H  
ATOM   1849  O   ALA A 113      15.660   7.607   7.953  1.00 55.66           O  
ATOM   1850  N   ASP A 114      17.222   6.263   7.076  1.00 60.84           N  
ATOM   1851  H   ASP A 114      17.405   5.413   6.563  1.00 60.84           H  
ATOM   1852  CA  ASP A 114      18.320   7.225   7.185  1.00 60.84           C  
ATOM   1853  HA  ASP A 114      18.286   7.716   8.157  1.00 60.84           H  
ATOM   1854  C   ASP A 114      18.188   8.355   6.156  1.00 60.84           C  
ATOM   1855  CB  ASP A 114      19.658   6.475   7.065  1.00 60.84           C  
ATOM   1856  HB2 ASP A 114      20.451   7.192   6.853  1.00 60.84           H  
ATOM   1857  HB3 ASP A 114      19.610   5.780   6.227  1.00 60.84           H  
ATOM   1858  O   ASP A 114      18.690   9.462   6.368  1.00 60.84           O  
ATOM   1859  CG  ASP A 114      20.024   5.715   8.352  1.00 60.84           C  
ATOM   1860  OD1 ASP A 114      19.391   5.984   9.404  1.00 60.84           O  
ATOM   1861  OD2 ASP A 114      20.971   4.902   8.287  1.00 60.84           O  
ATOM   1862  N   ASP A 115      17.411   8.141   5.091  1.00 76.62           N  
ATOM   1863  H   ASP A 115      17.100   7.197   4.909  1.00 76.62           H  
ATOM   1864  CA  ASP A 115      17.191   9.171   4.076  1.00 76.62           C  
ATOM   1865  HA  ASP A 115      18.111   9.744   3.963  1.00 76.62           H  
ATOM   1866  C   ASP A 115      16.123  10.206   4.453  1.00 76.62           C  
ATOM   1867  CB  ASP A 115      16.869   8.494   2.738  1.00 76.62           C  
ATOM   1868  HB2 ASP A 115      16.324   9.200   2.112  1.00 76.62           H  
ATOM   1869  HB3 ASP A 115      16.211   7.644   2.922  1.00 76.62           H  
ATOM   1870  O   ASP A 115      16.167  11.327   3.934  1.00 76.62           O  
ATOM   1871  CG  ASP A 115      18.123   8.048   1.973  1.00 76.62           C  
ATOM   1872  OD1 ASP A 115      19.227   8.548   2.293  1.00 76.62           O  
ATOM   1873  OD2 ASP A 115      17.942   7.349   0.953  1.00 76.62           O  
ATOM   1874  N   LEU A 116      15.186   9.867   5.351  1.00 86.69           N  
ATOM   1875  H   LEU A 116      15.311   9.002   5.857  1.00 86.69           H  
ATOM   1876  CA  LEU A 116      14.096  10.774   5.711  1.00 86.69           C  
ATOM   1877  HA  LEU A 116      13.918  11.412   4.845  1.00 86.69           H  
ATOM   1878  C   LEU A 116      14.453  11.711   6.858  1.00 86.69           C  
ATOM   1879  CB  LEU A 116      12.788  10.034   6.015  1.00 86.69           C  
ATOM   1880  HB2 LEU A 116      12.082  10.762   6.415  1.00 86.69           H  
ATOM   1881  HB3 LEU A 116      12.984   9.291   6.787  1.00 86.69           H  
ATOM   1882  O   LEU A 116      14.898  11.287   7.928  1.00 86.69           O  
ATOM   1883  CG  LEU A 116      12.134   9.347   4.809  1.00 86.69           C  
ATOM   1884  HG  LEU A 116      12.807   8.587   4.413  1.00 86.69           H  
ATOM   1885  CD1 LEU A 116      10.854   8.675   5.275  1.00 86.69           C  
ATOM   1886 HD11 LEU A 116      10.458   8.094   4.442  1.00 86.69           H  
ATOM   1887 HD12 LEU A 116      11.085   8.011   6.108  1.00 86.69           H  
ATOM   1888 HD13 LEU A 116      10.122   9.417   5.593  1.00 86.69           H  
ATOM   1889  CD2 LEU A 116      11.746  10.319   3.701  1.00 86.69           C  
ATOM   1890 HD21 LEU A 116      12.654  10.725   3.255  1.00 86.69           H  
ATOM   1891 HD22 LEU A 116      11.134  11.128   4.100  1.00 86.69           H  
ATOM   1892 HD23 LEU A 116      11.195   9.786   2.927  1.00 86.69           H  
ATOM   1893  N   SER A 117      14.128  12.987   6.668  1.00 90.00           N  
ATOM   1894  H   SER A 117      13.783  13.248   5.756  1.00 90.00           H  
ATOM   1895  CA  SER A 117      14.232  13.990   7.723  1.00 90.00           C  
ATOM   1896  HA  SER A 117      15.267  13.989   8.066  1.00 90.00           H  
ATOM   1897  C   SER A 117      13.352  13.650   8.937  1.00 90.00           C  
ATOM   1898  CB  SER A 117      13.934  15.391   7.171  1.00 90.00           C  
ATOM   1899  HB2 SER A 117      14.249  16.139   7.898  1.00 90.00           H  
ATOM   1900  HB3 SER A 117      14.502  15.544   6.253  1.00 90.00           H  
ATOM   1901  O   SER A 117      12.281  13.045   8.836  1.00 90.00           O  
ATOM   1902  OG  SER A 117      12.558  15.591   6.923  1.00 90.00           O  
ATOM   1903  HG  SER A 117      12.417  15.537   5.975  1.00 90.00           H  
ATOM   1904  N   MET A 118      13.779  14.077  10.131  1.00 89.88           N  
ATOM   1905  H   MET A 118      14.688  14.513  10.188  1.00 89.88           H  
ATOM   1906  CA  MET A 118      12.996  13.897  11.366  1.00 89.88           C  
ATOM   1907  HA  MET A 118      12.814  12.833  11.517  1.00 89.88           H  
ATOM   1908  C   MET A 118      11.623  14.590  11.285  1.00 89.88           C  
ATOM   1909  CB  MET A 118      13.829  14.424  12.542  1.00 89.88           C  
ATOM   1910  HB2 MET A 118      14.017  15.487  12.392  1.00 89.88           H  
ATOM   1911  HB3 MET A 118      14.782  13.895  12.552  1.00 89.88           H  
ATOM   1912  O   MET A 118      10.637  14.063  11.798  1.00 89.88           O  
ATOM   1913  CG  MET A 118      13.161  14.222  13.907  1.00 89.88           C  
ATOM   1914  HG2 MET A 118      12.789  13.200  13.985  1.00 89.88           H  
ATOM   1915  HG3 MET A 118      12.311  14.900  13.995  1.00 89.88           H  
ATOM   1916  SD  MET A 118      14.244  14.502  15.334  1.00 89.88           S  
ATOM   1917  CE  MET A 118      15.088  16.040  14.875  1.00 89.88           C  
ATOM   1918  HE1 MET A 118      15.748  15.866  14.025  1.00 89.88           H  
ATOM   1919  HE2 MET A 118      15.684  16.376  15.723  1.00 89.88           H  
ATOM   1920  HE3 MET A 118      14.356  16.808  14.625  1.00 89.88           H  
ATOM   1921  N   SER A 119      11.540  15.733  10.593  1.00 91.56           N  
ATOM   1922  H   SER A 119      12.374  16.079  10.141  1.00 91.56           H  
ATOM   1923  CA  SER A 119      10.270  16.422  10.343  1.00 91.56           C  
ATOM   1924  HA  SER A 119       9.750  16.559  11.292  1.00 91.56           H  
ATOM   1925  C   SER A 119       9.349  15.593   9.443  1.00 91.56           C  
ATOM   1926  CB  SER A 119      10.530  17.805   9.741  1.00 91.56           C  
ATOM   1927  HB2 SER A 119      11.197  18.357  10.402  1.00 91.56           H  
ATOM   1928  HB3 SER A 119      10.995  17.705   8.760  1.00 91.56           H  
ATOM   1929  O   SER A 119       8.182  15.386   9.784  1.00 91.56           O  
ATOM   1930  OG  SER A 119       9.320  18.519   9.600  1.00 91.56           O  
ATOM   1931  HG  SER A 119       9.521  19.396   9.267  1.00 91.56           H  
ATOM   1932  N   ALA A 120       9.874  15.032   8.347  1.00 92.12           N  
ATOM   1933  H   ALA A 120      10.833  15.220   8.092  1.00 92.12           H  
ATOM   1934  CA  ALA A 120       9.107  14.166   7.455  1.00 92.12           C  
ATOM   1935  HA  ALA A 120       8.236  14.720   7.106  1.00 92.12           H  
ATOM   1936  C   ALA A 120       8.589  12.913   8.165  1.00 92.12           C  
ATOM   1937  CB  ALA A 120       9.970  13.803   6.248  1.00 92.12           C  
ATOM   1938  HB1 ALA A 120       9.424  13.134   5.583  1.00 92.12           H  
ATOM   1939  HB2 ALA A 120      10.899  13.321   6.552  1.00 92.12           H  
ATOM   1940  HB3 ALA A 120      10.205  14.721   5.709  1.00 92.12           H  
ATOM   1941  O   ALA A 120       7.411  12.586   8.033  1.00 92.12           O  
ATOM   1942  N   LYS A 121       9.416  12.257   8.992  1.00 91.69           N  
ATOM   1943  H   LYS A 121      10.380  12.556   9.026  1.00 91.69           H  
ATOM   1944  CA  LYS A 121       8.983  11.098   9.796  1.00 91.69           C  
ATOM   1945  HA  LYS A 121       8.652  10.309   9.121  1.00 91.69           H  
ATOM   1946  C   LYS A 121       7.782  11.438  10.684  1.00 91.69           C  
ATOM   1947  CB  LYS A 121      10.149  10.567  10.649  1.00 91.69           C  
ATOM   1948  HB2 LYS A 121      10.577  11.383  11.231  1.00 91.69           H  
ATOM   1949  HB3 LYS A 121       9.760   9.816  11.337  1.00 91.69           H  
ATOM   1950  O   LYS A 121       6.834  10.659  10.750  1.00 91.69           O  
ATOM   1951  CG  LYS A 121      11.254   9.911   9.803  1.00 91.69           C  
ATOM   1952  HG2 LYS A 121      11.686  10.657   9.136  1.00 91.69           H  
ATOM   1953  HG3 LYS A 121      10.823   9.123   9.186  1.00 91.69           H  
ATOM   1954  CD  LYS A 121      12.377   9.313  10.669  1.00 91.69           C  
ATOM   1955  HD2 LYS A 121      12.753  10.073  11.354  1.00 91.69           H  
ATOM   1956  HD3 LYS A 121      11.990   8.468  11.239  1.00 91.69           H  
ATOM   1957  CE  LYS A 121      13.517   8.861   9.744  1.00 91.69           C  
ATOM   1958  HE2 LYS A 121      13.119   8.204   8.971  1.00 91.69           H  
ATOM   1959  HE3 LYS A 121      13.901   9.744   9.235  1.00 91.69           H  
ATOM   1960  NZ  LYS A 121      14.645   8.183  10.437  1.00 91.69           N  
ATOM   1961  HZ1 LYS A 121      15.451   8.255   9.833  1.00 91.69           H  
ATOM   1962  HZ2 LYS A 121      14.866   8.587  11.336  1.00 91.69           H  
ATOM   1963  HZ3 LYS A 121      14.482   7.189  10.516  1.00 91.69           H  
ATOM   1964  N   SER A 122       7.792  12.612  11.319  1.00 92.50           N  
ATOM   1965  H   SER A 122       8.599  13.207  11.195  1.00 92.50           H  
ATOM   1966  CA  SER A 122       6.682  13.075  12.167  1.00 92.50           C  
ATOM   1967  HA  SER A 122       6.449  12.303  12.900  1.00 92.50           H  
ATOM   1968  C   SER A 122       5.406  13.321  11.356  1.00 92.50           C  
ATOM   1969  CB  SER A 122       7.102  14.334  12.928  1.00 92.50           C  
ATOM   1970  HB2 SER A 122       8.006  14.117  13.498  1.00 92.50           H  
ATOM   1971  HB3 SER A 122       7.300  15.148  12.231  1.00 92.50           H  
ATOM   1972  O   SER A 122       4.343  12.789  11.682  1.00 92.50           O  
ATOM   1973  OG  SER A 122       6.071  14.715  13.813  1.00 92.50           O  
ATOM   1974  HG  SER A 122       6.358  15.475  14.324  1.00 92.50           H  
ATOM   1975  N   GLN A 123       5.517  14.047  10.239  1.00 93.81           N  
ATOM   1976  H   GLN A 123       6.422  14.426   9.999  1.00 93.81           H  
ATOM   1977  CA  GLN A 123       4.380  14.335   9.357  1.00 93.81           C  
ATOM   1978  HA  GLN A 123       3.601  14.831   9.936  1.00 93.81           H  
ATOM   1979  C   GLN A 123       3.768  13.053   8.769  1.00 93.81           C  
ATOM   1980  CB  GLN A 123       4.842  15.251   8.215  1.00 93.81           C  
ATOM   1981  HB2 GLN A 123       4.033  15.329   7.489  1.00 93.81           H  
ATOM   1982  HB3 GLN A 123       5.708  14.808   7.723  1.00 93.81           H  
ATOM   1983  O   GLN A 123       2.546  12.886   8.757  1.00 93.81           O  
ATOM   1984  CG  GLN A 123       5.198  16.674   8.669  1.00 93.81           C  
ATOM   1985  HG2 GLN A 123       4.324  17.151   9.112  1.00 93.81           H  
ATOM   1986  HG3 GLN A 123       5.997  16.657   9.409  1.00 93.81           H  
ATOM   1987  CD  GLN A 123       5.621  17.522   7.473  1.00 93.81           C  
ATOM   1988  NE2 GLN A 123       6.852  17.974   7.404  1.00 93.81           N  
ATOM   1989 HE21 GLN A 123       7.531  17.777   8.125  1.00 93.81           H  
ATOM   1990 HE22 GLN A 123       7.056  18.583   6.624  1.00 93.81           H  
ATOM   1991  OE1 GLN A 123       4.825  17.786   6.588  1.00 93.81           O  
ATOM   1992  N   ILE A 124       4.616  12.119   8.332  1.00 94.12           N  
ATOM   1993  H   ILE A 124       5.602  12.338   8.343  1.00 94.12           H  
ATOM   1994  CA  ILE A 124       4.210  10.811   7.812  1.00 94.12           C  
ATOM   1995  HA  ILE A 124       3.476  10.966   7.020  1.00 94.12           H  
ATOM   1996  C   ILE A 124       3.529   9.980   8.901  1.00 94.12           C  
ATOM   1997  CB  ILE A 124       5.429  10.085   7.200  1.00 94.12           C  
ATOM   1998  HB  ILE A 124       6.252  10.124   7.915  1.00 94.12           H  
ATOM   1999  O   ILE A 124       2.469   9.412   8.646  1.00 94.12           O  
ATOM   2000  CG1 ILE A 124       5.873  10.800   5.903  1.00 94.12           C  
ATOM   2001 HG12 ILE A 124       5.993  11.866   6.098  1.00 94.12           H  
ATOM   2002 HG13 ILE A 124       5.109  10.694   5.133  1.00 94.12           H  
ATOM   2003  CG2 ILE A 124       5.112   8.605   6.944  1.00 94.12           C  
ATOM   2004 HG21 ILE A 124       5.152   8.048   7.880  1.00 94.12           H  
ATOM   2005 HG22 ILE A 124       4.111   8.508   6.524  1.00 94.12           H  
ATOM   2006 HG23 ILE A 124       5.828   8.146   6.261  1.00 94.12           H  
ATOM   2007  CD1 ILE A 124       7.213  10.281   5.368  1.00 94.12           C  
ATOM   2008 HD11 ILE A 124       7.047   9.385   4.770  1.00 94.12           H  
ATOM   2009 HD12 ILE A 124       7.887  10.049   6.193  1.00 94.12           H  
ATOM   2010 HD13 ILE A 124       7.675  11.046   4.744  1.00 94.12           H  
ATOM   2011  N   ALA A 125       4.067   9.948  10.124  1.00 93.06           N  
ATOM   2012  H   ALA A 125       4.947  10.417  10.286  1.00 93.06           H  
ATOM   2013  CA  ALA A 125       3.444   9.224  11.234  1.00 93.06           C  
ATOM   2014  HA  ALA A 125       3.353   8.176  10.949  1.00 93.06           H  
ATOM   2015  C   ALA A 125       2.024   9.726  11.546  1.00 93.06           C  
ATOM   2016  CB  ALA A 125       4.344   9.305  12.474  1.00 93.06           C  
ATOM   2017  HB1 ALA A 125       5.111   8.532  12.421  1.00 93.06           H  
ATOM   2018  HB2 ALA A 125       4.818  10.285  12.530  1.00 93.06           H  
ATOM   2019  HB3 ALA A 125       3.755   9.144  13.377  1.00 93.06           H  
ATOM   2020  O   ALA A 125       1.111   8.911  11.715  1.00 93.06           O  
ATOM   2021  N   ILE A 126       1.817  11.048  11.578  1.00 94.69           N  
ATOM   2022  H   ILE A 126       2.616  11.655  11.459  1.00 94.69           H  
ATOM   2023  CA  ILE A 126       0.491  11.651  11.805  1.00 94.69           C  
ATOM   2024  HA  ILE A 126       0.073  11.254  12.731  1.00 94.69           H  
ATOM   2025  C   ILE A 126      -0.472  11.261  10.681  1.00 94.69           C  
ATOM   2026  CB  ILE A 126       0.606  13.187  11.946  1.00 94.69           C  
ATOM   2027  HB  ILE A 126       1.133  13.572  11.073  1.00 94.69           H  
ATOM   2028  O   ILE A 126      -1.578  10.786  10.950  1.00 94.69           O  
ATOM   2029  CG1 ILE A 126       1.416  13.551  13.212  1.00 94.69           C  
ATOM   2030 HG12 ILE A 126       2.345  12.982  13.217  1.00 94.69           H  
ATOM   2031 HG13 ILE A 126       0.855  13.283  14.107  1.00 94.69           H  
ATOM   2032  CG2 ILE A 126      -0.785  13.847  12.002  1.00 94.69           C  
ATOM   2033 HG21 ILE A 126      -1.387  13.401  12.794  1.00 94.69           H  
ATOM   2034 HG22 ILE A 126      -1.301  13.735  11.048  1.00 94.69           H  
ATOM   2035 HG23 ILE A 126      -0.695  14.916  12.191  1.00 94.69           H  
ATOM   2036  CD1 ILE A 126       1.791  15.037  13.285  1.00 94.69           C  
ATOM   2037 HD11 ILE A 126       2.684  15.164  13.897  1.00 94.69           H  
ATOM   2038 HD12 ILE A 126       1.988  15.425  12.286  1.00 94.69           H  
ATOM   2039 HD13 ILE A 126       0.982  15.604  13.745  1.00 94.69           H  
ATOM   2040  N   ALA A 127      -0.043  11.408   9.424  1.00 95.44           N  
ATOM   2041  H   ALA A 127       0.881  11.780   9.261  1.00 95.44           H  
ATOM   2042  CA  ALA A 127      -0.881  11.095   8.271  1.00 95.44           C  
ATOM   2043  HA  ALA A 127      -1.814  11.649   8.369  1.00 95.44           H  
ATOM   2044  C   ALA A 127      -1.233   9.600   8.219  1.00 95.44           C  
ATOM   2045  CB  ALA A 127      -0.170  11.560   6.996  1.00 95.44           C  
ATOM   2046  HB1 ALA A 127      -0.895  11.622   6.185  1.00 95.44           H  
ATOM   2047  HB2 ALA A 127       0.272  12.543   7.165  1.00 95.44           H  
ATOM   2048  HB3 ALA A 127       0.623  10.866   6.717  1.00 95.44           H  
ATOM   2049  O   ALA A 127      -2.395   9.243   8.019  1.00 95.44           O  
ATOM   2050  N   ARG A 128      -0.252   8.726   8.474  1.00 94.62           N  
ATOM   2051  H   ARG A 128       0.680   9.096   8.597  1.00 94.62           H  
ATOM   2052  CA  ARG A 128      -0.446   7.276   8.552  1.00 94.62           C  
ATOM   2053  HA  ARG A 128      -0.854   6.926   7.603  1.00 94.62           H  
ATOM   2054  C   ARG A 128      -1.460   6.928   9.635  1.00 94.62           C  
ATOM   2055  CB  ARG A 128       0.913   6.597   8.788  1.00 94.62           C  
ATOM   2056  HB2 ARG A 128       1.280   6.842   9.785  1.00 94.62           H  
ATOM   2057  HB3 ARG A 128       1.631   6.959   8.052  1.00 94.62           H  
ATOM   2058  O   ARG A 128      -2.404   6.207   9.350  1.00 94.62           O  
ATOM   2059  CG  ARG A 128       0.809   5.069   8.626  1.00 94.62           C  
ATOM   2060  HG2 ARG A 128       0.399   4.852   7.639  1.00 94.62           H  
ATOM   2061  HG3 ARG A 128       0.141   4.650   9.378  1.00 94.62           H  
ATOM   2062  CD  ARG A 128       2.176   4.371   8.730  1.00 94.62           C  
ATOM   2063  HD2 ARG A 128       2.868   4.806   8.009  1.00 94.62           H  
ATOM   2064  HD3 ARG A 128       2.053   3.316   8.483  1.00 94.62           H  
ATOM   2065  NE  ARG A 128       2.737   4.474  10.098  1.00 94.62           N  
ATOM   2066  HE  ARG A 128       2.104   4.746  10.836  1.00 94.62           H  
ATOM   2067  NH1 ARG A 128       4.760   3.510   9.578  1.00 94.62           N  
ATOM   2068 HH11 ARG A 128       4.530   3.524   8.595  1.00 94.62           H  
ATOM   2069 HH12 ARG A 128       5.556   2.935   9.813  1.00 94.62           H  
ATOM   2070  NH2 ARG A 128       4.316   4.076  11.692  1.00 94.62           N  
ATOM   2071 HH21 ARG A 128       3.794   4.612  12.371  1.00 94.62           H  
ATOM   2072 HH22 ARG A 128       5.197   3.644  11.930  1.00 94.62           H  
ATOM   2073  CZ  ARG A 128       3.937   4.024  10.445  1.00 94.62           C  
ATOM   2074  N   SER A 129      -1.322   7.482  10.841  1.00 95.31           N  
ATOM   2075  H   SER A 129      -0.525   8.080  11.007  1.00 95.31           H  
ATOM   2076  CA  SER A 129      -2.280   7.241  11.929  1.00 95.31           C  
ATOM   2077  HA  SER A 129      -2.296   6.171  12.139  1.00 95.31           H  
ATOM   2078  C   SER A 129      -3.704   7.658  11.538  1.00 95.31           C  
ATOM   2079  CB  SER A 129      -1.832   7.962  13.208  1.00 95.31           C  
ATOM   2080  HB2 SER A 129      -1.867   9.044  13.077  1.00 95.31           H  
ATOM   2081  HB3 SER A 129      -0.813   7.657  13.449  1.00 95.31           H  
ATOM   2082  O   SER A 129      -4.655   6.894  11.713  1.00 95.31           O  
ATOM   2083  OG  SER A 129      -2.695   7.593  14.270  1.00 95.31           O  
ATOM   2084  HG  SER A 129      -2.222   7.683  15.100  1.00 95.31           H  
ATOM   2085  N   ALA A 130      -3.861   8.827  10.910  1.00 96.94           N  
ATOM   2086  H   ALA A 130      -3.053   9.417  10.766  1.00 96.94           H  
ATOM   2087  CA  ALA A 130      -5.161   9.302  10.441  1.00 96.94           C  
ATOM   2088  HA  ALA A 130      -5.843   9.316  11.291  1.00 96.94           H  
ATOM   2089  C   ALA A 130      -5.787   8.378   9.381  1.00 96.94           C  
ATOM   2090  CB  ALA A 130      -4.997  10.737   9.933  1.00 96.94           C  
ATOM   2091  HB1 ALA A 130      -5.914  11.082   9.455  1.00 96.94           H  
ATOM   2092  HB2 ALA A 130      -4.187  10.790   9.205  1.00 96.94           H  
ATOM   2093  HB3 ALA A 130      -4.771  11.388  10.777  1.00 96.94           H  
ATOM   2094  O   ALA A 130      -6.968   8.031   9.498  1.00 96.94           O  
ATOM   2095  N   ILE A 131      -5.002   7.941   8.388  1.00 96.75           N  
ATOM   2096  H   ILE A 131      -4.052   8.281   8.353  1.00 96.75           H  
ATOM   2097  CA  ILE A 131      -5.459   7.026   7.328  1.00 96.75           C  
ATOM   2098  HA  ILE A 131      -6.377   7.430   6.901  1.00 96.75           H  
ATOM   2099  C   ILE A 131      -5.795   5.646   7.899  1.00 96.75           C  
ATOM   2100  CB  ILE A 131      -4.412   6.917   6.198  1.00 96.75           C  
ATOM   2101  HB  ILE A 131      -3.465   6.607   6.641  1.00 96.75           H  
ATOM   2102  O   ILE A 131      -6.874   5.133   7.619  1.00 96.75           O  
ATOM   2103  CG1 ILE A 131      -4.217   8.275   5.488  1.00 96.75           C  
ATOM   2104 HG12 ILE A 131      -5.095   8.500   4.883  1.00 96.75           H  
ATOM   2105 HG13 ILE A 131      -4.132   9.070   6.229  1.00 96.75           H  
ATOM   2106  CG2 ILE A 131      -4.846   5.862   5.165  1.00 96.75           C  
ATOM   2107 HG21 ILE A 131      -5.781   6.150   4.686  1.00 96.75           H  
ATOM   2108 HG22 ILE A 131      -4.070   5.750   4.407  1.00 96.75           H  
ATOM   2109 HG23 ILE A 131      -4.973   4.881   5.623  1.00 96.75           H  
ATOM   2110  CD1 ILE A 131      -2.968   8.334   4.596  1.00 96.75           C  
ATOM   2111 HD11 ILE A 131      -2.346   9.180   4.889  1.00 96.75           H  
ATOM   2112 HD12 ILE A 131      -2.384   7.418   4.684  1.00 96.75           H  
ATOM   2113 HD13 ILE A 131      -3.262   8.474   3.555  1.00 96.75           H  
ATOM   2114  N   THR A 132      -4.926   5.061   8.725  1.00 96.19           N  
ATOM   2115  H   THR A 132      -4.033   5.504   8.889  1.00 96.19           H  
ATOM   2116  CA  THR A 132      -5.157   3.764   9.376  1.00 96.19           C  
ATOM   2117  HA  THR A 132      -5.249   2.988   8.616  1.00 96.19           H  
ATOM   2118  C   THR A 132      -6.451   3.783  10.192  1.00 96.19           C  
ATOM   2119  CB  THR A 132      -3.964   3.428  10.284  1.00 96.19           C  
ATOM   2120  HB  THR A 132      -3.876   4.189  11.059  1.00 96.19           H  
ATOM   2121  O   THR A 132      -7.286   2.885  10.068  1.00 96.19           O  
ATOM   2122  CG2 THR A 132      -4.051   2.063  10.940  1.00 96.19           C  
ATOM   2123 HG21 THR A 132      -3.335   2.008  11.760  1.00 96.19           H  
ATOM   2124 HG22 THR A 132      -3.785   1.316  10.191  1.00 96.19           H  
ATOM   2125 HG23 THR A 132      -5.050   1.875  11.334  1.00 96.19           H  
ATOM   2126  OG1 THR A 132      -2.774   3.360   9.533  1.00 96.19           O  
ATOM   2127  HG1 THR A 132      -2.074   3.081  10.128  1.00 96.19           H  
ATOM   2128  N   ASN A 133      -6.679   4.851  10.965  1.00 96.88           N  
ATOM   2129  H   ASN A 133      -5.954   5.548  11.061  1.00 96.88           H  
ATOM   2130  CA  ASN A 133      -7.908   5.007  11.743  1.00 96.88           C  
ATOM   2131  HA  ASN A 133      -8.059   4.100  12.330  1.00 96.88           H  
ATOM   2132  C   ASN A 133      -9.149   5.163  10.852  1.00 96.88           C  
ATOM   2133  CB  ASN A 133      -7.746   6.213  12.685  1.00 96.88           C  
ATOM   2134  HB2 ASN A 133      -7.436   7.092  12.120  1.00 96.88           H  
ATOM   2135  HB3 ASN A 133      -8.709   6.421  13.151  1.00 96.88           H  
ATOM   2136  O   ASN A 133     -10.202   4.604  11.158  1.00 96.88           O  
ATOM   2137  CG  ASN A 133      -6.771   5.947  13.819  1.00 96.88           C  
ATOM   2138  ND2 ASN A 133      -6.225   6.970  14.423  1.00 96.88           N  
ATOM   2139 HD21 ASN A 133      -5.569   6.734  15.154  1.00 96.88           H  
ATOM   2140 HD22 ASN A 133      -6.220   7.885  13.995  1.00 96.88           H  
ATOM   2141  OD1 ASN A 133      -6.552   4.824  14.227  1.00 96.88           O  
ATOM   2142  N   ALA A 134      -9.046   5.915   9.753  1.00 97.62           N  
ATOM   2143  H   ALA A 134      -8.159   6.347   9.537  1.00 97.62           H  
ATOM   2144  CA  ALA A 134     -10.148   6.080   8.808  1.00 97.62           C  
ATOM   2145  HA  ALA A 134     -11.042   6.370   9.361  1.00 97.62           H  
ATOM   2146  C   ALA A 134     -10.481   4.771   8.076  1.00 97.62           C  
ATOM   2147  CB  ALA A 134      -9.777   7.210   7.844  1.00 97.62           C  
ATOM   2148  HB1 ALA A 134      -9.569   8.117   8.411  1.00 97.62           H  
ATOM   2149  HB2 ALA A 134      -8.892   6.942   7.268  1.00 97.62           H  
ATOM   2150  HB3 ALA A 134     -10.594   7.392   7.145  1.00 97.62           H  
ATOM   2151  O   ALA A 134     -11.658   4.432   7.952  1.00 97.62           O  
ATOM   2152  N   LEU A 135      -9.456   4.019   7.665  1.00 97.06           N  
ATOM   2153  H   LEU A 135      -8.524   4.392   7.778  1.00 97.06           H  
ATOM   2154  CA  LEU A 135      -9.591   2.693   7.060  1.00 97.06           C  
ATOM   2155  HA  LEU A 135     -10.199   2.788   6.160  1.00 97.06           H  
ATOM   2156  C   LEU A 135     -10.301   1.727   8.012  1.00 97.06           C  
ATOM   2157  CB  LEU A 135      -8.189   2.178   6.678  1.00 97.06           C  
ATOM   2158  HB2 LEU A 135      -7.757   2.862   5.947  1.00 97.06           H  
ATOM   2159  HB3 LEU A 135      -7.557   2.192   7.565  1.00 97.06           H  
ATOM   2160  O   LEU A 135     -11.293   1.111   7.629  1.00 97.06           O  
ATOM   2161  CG  LEU A 135      -8.165   0.749   6.097  1.00 97.06           C  
ATOM   2162  HG  LEU A 135      -8.522   0.044   6.848  1.00 97.06           H  
ATOM   2163  CD1 LEU A 135      -9.055   0.605   4.863  1.00 97.06           C  
ATOM   2164 HD11 LEU A 135     -10.096   0.794   5.123  1.00 97.06           H  
ATOM   2165 HD12 LEU A 135      -8.735   1.288   4.075  1.00 97.06           H  
ATOM   2166 HD13 LEU A 135      -8.994  -0.421   4.501  1.00 97.06           H  
ATOM   2167  CD2 LEU A 135      -6.728   0.369   5.722  1.00 97.06           C  
ATOM   2168 HD21 LEU A 135      -6.717  -0.339   4.893  1.00 97.06           H  
ATOM   2169 HD22 LEU A 135      -6.156   1.249   5.430  1.00 97.06           H  
ATOM   2170 HD23 LEU A 135      -6.243  -0.098   6.579  1.00 97.06           H  
ATOM   2171  N   TYR A 136      -9.848   1.645   9.264  1.00 97.31           N  
ATOM   2172  H   TYR A 136      -9.013   2.154   9.516  1.00 97.31           H  
ATOM   2173  CA  TYR A 136     -10.480   0.784  10.260  1.00 97.31           C  
ATOM   2174  HA  TYR A 136     -10.464  -0.242   9.894  1.00 97.31           H  
ATOM   2175  C   TYR A 136     -11.946   1.167  10.485  1.00 97.31           C  
ATOM   2176  CB  TYR A 136      -9.680   0.846  11.568  1.00 97.31           C  
ATOM   2177  HB2 TYR A 136      -9.692   1.870  11.940  1.00 97.31           H  
ATOM   2178  HB3 TYR A 136      -8.643   0.581  11.359  1.00 97.31           H  
ATOM   2179  O   TYR A 136     -12.821   0.306  10.427  1.00 97.31           O  
ATOM   2180  CG  TYR A 136     -10.216  -0.094  12.636  1.00 97.31           C  
ATOM   2181  CD1 TYR A 136     -10.820   0.409  13.807  1.00 97.31           C  
ATOM   2182  HD1 TYR A 136     -10.863   1.477  13.963  1.00 97.31           H  
ATOM   2183  CD2 TYR A 136     -10.126  -1.485  12.442  1.00 97.31           C  
ATOM   2184  HD2 TYR A 136      -9.644  -1.871  11.556  1.00 97.31           H  
ATOM   2185  CE1 TYR A 136     -11.343  -0.477  14.776  1.00 97.31           C  
ATOM   2186  HE1 TYR A 136     -11.811  -0.101  15.674  1.00 97.31           H  
ATOM   2187  CE2 TYR A 136     -10.645  -2.369  13.409  1.00 97.31           C  
ATOM   2188  HE2 TYR A 136     -10.579  -3.439  13.275  1.00 97.31           H  
ATOM   2189  OH  TYR A 136     -11.719  -2.743  15.514  1.00 97.31           O  
ATOM   2190  HH  TYR A 136     -12.060  -2.325  16.308  1.00 97.31           H  
ATOM   2191  CZ  TYR A 136     -11.249  -1.872  14.580  1.00 97.31           C  
ATOM   2192  N   ARG A 137     -12.244   2.466  10.645  1.00 97.50           N  
ATOM   2193  H   ARG A 137     -11.483   3.129  10.650  1.00 97.50           H  
ATOM   2194  CA  ARG A 137     -13.634   2.938  10.797  1.00 97.50           C  
ATOM   2195  HA  ARG A 137     -14.079   2.430  11.653  1.00 97.50           H  
ATOM   2196  C   ARG A 137     -14.516   2.568   9.608  1.00 97.50           C  
ATOM   2197  CB  ARG A 137     -13.680   4.460  11.004  1.00 97.50           C  
ATOM   2198  HB2 ARG A 137     -14.707   4.792  10.847  1.00 97.50           H  
ATOM   2199  HB3 ARG A 137     -13.042   4.959  10.275  1.00 97.50           H  
ATOM   2200  O   ARG A 137     -15.636   2.111   9.817  1.00 97.50           O  
ATOM   2201  CG  ARG A 137     -13.271   4.877  12.425  1.00 97.50           C  
ATOM   2202  HG2 ARG A 137     -13.889   4.323  13.131  1.00 97.50           H  
ATOM   2203  HG3 ARG A 137     -12.226   4.636  12.618  1.00 97.50           H  
ATOM   2204  CD  ARG A 137     -13.522   6.375  12.659  1.00 97.50           C  
ATOM   2205  HD2 ARG A 137     -14.586   6.556  12.504  1.00 97.50           H  
ATOM   2206  HD3 ARG A 137     -13.302   6.623  13.698  1.00 97.50           H  
ATOM   2207  NE  ARG A 137     -12.763   7.248  11.733  1.00 97.50           N  
ATOM   2208  HE  ARG A 137     -13.142   7.342  10.802  1.00 97.50           H  
ATOM   2209  NH1 ARG A 137     -11.060   7.891  13.133  1.00 97.50           N  
ATOM   2210 HH11 ARG A 137     -11.432   7.292  13.856  1.00 97.50           H  
ATOM   2211 HH12 ARG A 137     -10.210   8.415  13.287  1.00 97.50           H  
ATOM   2212  NH2 ARG A 137     -11.175   8.727  11.076  1.00 97.50           N  
ATOM   2213 HH21 ARG A 137     -11.636   8.811  10.181  1.00 97.50           H  
ATOM   2214 HH22 ARG A 137     -10.360   9.287  11.281  1.00 97.50           H  
ATOM   2215  CZ  ARG A 137     -11.669   7.941  11.990  1.00 97.50           C  
ATOM   2216  N   TYR A 138     -14.012   2.727   8.387  1.00 97.69           N  
ATOM   2217  H   TYR A 138     -13.087   3.122   8.296  1.00 97.69           H  
ATOM   2218  CA  TYR A 138     -14.723   2.326   7.171  1.00 97.69           C  
ATOM   2219  HA  TYR A 138     -15.675   2.854   7.122  1.00 97.69           H  
ATOM   2220  C   TYR A 138     -15.036   0.820   7.171  1.00 97.69           C  
ATOM   2221  CB  TYR A 138     -13.888   2.732   5.948  1.00 97.69           C  
ATOM   2222  HB2 TYR A 138     -12.866   2.371   6.067  1.00 97.69           H  
ATOM   2223  HB3 TYR A 138     -13.844   3.820   5.897  1.00 97.69           H  
ATOM   2224  O   TYR A 138     -16.170   0.411   6.914  1.00 97.69           O  
ATOM   2225  CG  TYR A 138     -14.439   2.204   4.640  1.00 97.69           C  
ATOM   2226  CD1 TYR A 138     -13.960   0.991   4.113  1.00 97.69           C  
ATOM   2227  HD1 TYR A 138     -13.156   0.465   4.607  1.00 97.69           H  
ATOM   2228  CD2 TYR A 138     -15.467   2.901   3.979  1.00 97.69           C  
ATOM   2229  HD2 TYR A 138     -15.832   3.827   4.399  1.00 97.69           H  
ATOM   2230  CE1 TYR A 138     -14.527   0.463   2.942  1.00 97.69           C  
ATOM   2231  HE1 TYR A 138     -14.197  -0.493   2.563  1.00 97.69           H  
ATOM   2232  CE2 TYR A 138     -16.004   2.399   2.774  1.00 97.69           C  
ATOM   2233  HE2 TYR A 138     -16.789   2.933   2.260  1.00 97.69           H  
ATOM   2234  OH  TYR A 138     -15.988   0.665   1.072  1.00 97.69           O  
ATOM   2235  HH  TYR A 138     -15.504  -0.137   0.862  1.00 97.69           H  
ATOM   2236  CZ  TYR A 138     -15.524   1.175   2.249  1.00 97.69           C  
ATOM   2237  N   MET A 139     -14.056  -0.011   7.537  1.00 96.88           N  
ATOM   2238  H   MET A 139     -13.149   0.379   7.746  1.00 96.88           H  
ATOM   2239  CA  MET A 139     -14.233  -1.465   7.618  1.00 96.88           C  
ATOM   2240  HA  MET A 139     -14.630  -1.820   6.666  1.00 96.88           H  
ATOM   2241  C   MET A 139     -15.253  -1.868   8.694  1.00 96.88           C  
ATOM   2242  CB  MET A 139     -12.876  -2.146   7.854  1.00 96.88           C  
ATOM   2243  HB2 MET A 139     -12.392  -1.735   8.740  1.00 96.88           H  
ATOM   2244  HB3 MET A 139     -13.044  -3.212   8.008  1.00 96.88           H  
ATOM   2245  O   MET A 139     -16.131  -2.689   8.419  1.00 96.88           O  
ATOM   2246  CG  MET A 139     -11.943  -1.973   6.646  1.00 96.88           C  
ATOM   2247  HG2 MET A 139     -11.795  -0.913   6.443  1.00 96.88           H  
ATOM   2248  HG3 MET A 139     -12.420  -2.406   5.767  1.00 96.88           H  
ATOM   2249  SD  MET A 139     -10.299  -2.720   6.830  1.00 96.88           S  
ATOM   2250  CE  MET A 139     -10.739  -4.444   6.590  1.00 96.88           C  
ATOM   2251  HE1 MET A 139     -11.405  -4.537   5.733  1.00 96.88           H  
ATOM   2252  HE2 MET A 139      -9.826  -5.010   6.410  1.00 96.88           H  
ATOM   2253  HE3 MET A 139     -11.241  -4.825   7.479  1.00 96.88           H  
ATOM   2254  N   VAL A 140     -15.193  -1.258   9.887  1.00 97.44           N  
ATOM   2255  H   VAL A 140     -14.421  -0.629  10.056  1.00 97.44           H  
ATOM   2256  CA  VAL A 140     -16.169  -1.486  10.974  1.00 97.44           C  
ATOM   2257  HA  VAL A 140     -16.198  -2.550  11.210  1.00 97.44           H  
ATOM   2258  C   VAL A 140     -17.576  -1.096  10.525  1.00 97.44           C  
ATOM   2259  CB  VAL A 140     -15.785  -0.715  12.261  1.00 97.44           C  
ATOM   2260  HB  VAL A 140     -15.654   0.338  12.011  1.00 97.44           H  
ATOM   2261  O   VAL A 140     -18.512  -1.861  10.743  1.00 97.44           O  
ATOM   2262  CG1 VAL A 140     -16.890  -0.799  13.325  1.00 97.44           C  
ATOM   2263 HG11 VAL A 140     -17.789  -0.292  12.975  1.00 97.44           H  
ATOM   2264 HG12 VAL A 140     -16.573  -0.296  14.238  1.00 97.44           H  
ATOM   2265 HG13 VAL A 140     -17.129  -1.839  13.548  1.00 97.44           H  
ATOM   2266  CG2 VAL A 140     -14.473  -1.220  12.892  1.00 97.44           C  
ATOM   2267 HG21 VAL A 140     -14.525  -1.264  13.980  1.00 97.44           H  
ATOM   2268 HG22 VAL A 140     -13.658  -0.541  12.642  1.00 97.44           H  
ATOM   2269 HG23 VAL A 140     -14.227  -2.217  12.527  1.00 97.44           H  
ATOM   2270  N   GLN A 141     -17.740   0.057   9.869  1.00 97.00           N  
ATOM   2271  H   GLN A 141     -16.936   0.644   9.700  1.00 97.00           H  
ATOM   2272  CA  GLN A 141     -19.046   0.526   9.399  1.00 97.00           C  
ATOM   2273  HA  GLN A 141     -19.727   0.562  10.249  1.00 97.00           H  
ATOM   2274  C   GLN A 141     -19.659  -0.429   8.366  1.00 97.00           C  
ATOM   2275  CB  GLN A 141     -18.900   1.942   8.822  1.00 97.00           C  
ATOM   2276  HB2 GLN A 141     -18.203   1.938   7.984  1.00 97.00           H  
ATOM   2277  HB3 GLN A 141     -18.498   2.592   9.600  1.00 97.00           H  
ATOM   2278  O   GLN A 141     -20.874  -0.613   8.336  1.00 97.00           O  
ATOM   2279  CG  GLN A 141     -20.250   2.514   8.359  1.00 97.00           C  
ATOM   2280  HG2 GLN A 141     -20.931   2.527   9.210  1.00 97.00           H  
ATOM   2281  HG3 GLN A 141     -20.689   1.887   7.583  1.00 97.00           H  
ATOM   2282  CD  GLN A 141     -20.147   3.938   7.814  1.00 97.00           C  
ATOM   2283  NE2 GLN A 141     -21.254   4.629   7.678  1.00 97.00           N  
ATOM   2284 HE21 GLN A 141     -22.151   4.204   7.865  1.00 97.00           H  
ATOM   2285 HE22 GLN A 141     -21.150   5.595   7.401  1.00 97.00           H  
ATOM   2286  OE1 GLN A 141     -19.085   4.463   7.524  1.00 97.00           O  
ATOM   2287  N   LYS A 142     -18.829  -1.040   7.518  1.00 95.38           N  
ATOM   2288  H   LYS A 142     -17.851  -0.791   7.558  1.00 95.38           H  
ATOM   2289  CA  LYS A 142     -19.300  -1.894   6.424  1.00 95.38           C  
ATOM   2290  HA  LYS A 142     -20.241  -1.487   6.052  1.00 95.38           H  
ATOM   2291  C   LYS A 142     -19.615  -3.331   6.855  1.00 95.38           C  
ATOM   2292  CB  LYS A 142     -18.257  -1.833   5.303  1.00 95.38           C  
ATOM   2293  HB2 LYS A 142     -17.330  -2.292   5.645  1.00 95.38           H  
ATOM   2294  HB3 LYS A 142     -18.058  -0.786   5.073  1.00 95.38           H  
ATOM   2295  O   LYS A 142     -20.471  -3.962   6.242  1.00 95.38           O  
ATOM   2296  CG  LYS A 142     -18.731  -2.527   4.023  1.00 95.38           C  
ATOM   2297  HG2 LYS A 142     -18.825  -3.601   4.189  1.00 95.38           H  
ATOM   2298  HG3 LYS A 142     -19.703  -2.128   3.733  1.00 95.38           H  
ATOM   2299  CD  LYS A 142     -17.738  -2.301   2.883  1.00 95.38           C  
ATOM   2300  HD2 LYS A 142     -17.623  -1.231   2.708  1.00 95.38           H  
ATOM   2301  HD3 LYS A 142     -16.768  -2.728   3.138  1.00 95.38           H  
ATOM   2302  CE  LYS A 142     -18.314  -2.990   1.644  1.00 95.38           C  
ATOM   2303  HE2 LYS A 142     -19.334  -2.635   1.491  1.00 95.38           H  
ATOM   2304  HE3 LYS A 142     -18.351  -4.063   1.834  1.00 95.38           H  
ATOM   2305  NZ  LYS A 142     -17.498  -2.698   0.449  1.00 95.38           N  
ATOM   2306  HZ1 LYS A 142     -17.545  -1.718   0.210  1.00 95.38           H  
ATOM   2307  HZ2 LYS A 142     -16.514  -2.820   0.639  1.00 95.38           H  
ATOM   2308  HZ3 LYS A 142     -17.767  -3.264  -0.344  1.00 95.38           H  
ATOM   2309  N   ARG A 143     -18.898  -3.872   7.849  1.00 93.25           N  
ATOM   2310  H   ARG A 143     -18.180  -3.294   8.262  1.00 93.25           H  
ATOM   2311  CA  ARG A 143     -18.892  -5.326   8.151  1.00 93.25           C  
ATOM   2312  HA  ARG A 143     -19.732  -5.812   7.654  1.00 93.25           H  
ATOM   2313  C   ARG A 143     -19.050  -5.678   9.634  1.00 93.25           C  
ATOM   2314  CB  ARG A 143     -17.595  -5.938   7.613  1.00 93.25           C  
ATOM   2315  HB2 ARG A 143     -16.752  -5.532   8.172  1.00 93.25           H  
ATOM   2316  HB3 ARG A 143     -17.639  -7.015   7.780  1.00 93.25           H  
ATOM   2317  O   ARG A 143     -19.062  -6.849   9.997  1.00 93.25           O  
ATOM   2318  CG  ARG A 143     -17.406  -5.673   6.116  1.00 93.25           C  
ATOM   2319  HG2 ARG A 143     -17.355  -4.604   5.914  1.00 93.25           H  
ATOM   2320  HG3 ARG A 143     -18.221  -6.130   5.554  1.00 93.25           H  
ATOM   2321  CD  ARG A 143     -16.068  -6.255   5.718  1.00 93.25           C  
ATOM   2322  HD2 ARG A 143     -16.150  -7.334   5.846  1.00 93.25           H  
ATOM   2323  HD3 ARG A 143     -15.298  -5.900   6.403  1.00 93.25           H  
ATOM   2324  NE  ARG A 143     -15.677  -5.874   4.355  1.00 93.25           N  
ATOM   2325  HE  ARG A 143     -15.661  -4.892   4.119  1.00 93.25           H  
ATOM   2326  NH1 ARG A 143     -14.884  -7.906   3.789  1.00 93.25           N  
ATOM   2327 HH11 ARG A 143     -14.722  -8.075   4.771  1.00 93.25           H  
ATOM   2328 HH12 ARG A 143     -15.666  -8.518   3.604  1.00 93.25           H  
ATOM   2329  NH2 ARG A 143     -14.801  -6.194   2.301  1.00 93.25           N  
ATOM   2330 HH21 ARG A 143     -14.432  -6.791   1.575  1.00 93.25           H  
ATOM   2331 HH22 ARG A 143     -14.635  -5.199   2.260  1.00 93.25           H  
ATOM   2332  CZ  ARG A 143     -15.134  -6.664   3.478  1.00 93.25           C  
ATOM   2333  N   GLY A 144     -19.145  -4.672  10.499  1.00 95.56           N  
ATOM   2334  H   GLY A 144     -19.111  -3.726  10.146  1.00 95.56           H  
ATOM   2335  CA  GLY A 144     -19.112  -4.860  11.940  1.00 95.56           C  
ATOM   2336  HA2 GLY A 144     -19.572  -3.986  12.401  1.00 95.56           H  
ATOM   2337  HA3 GLY A 144     -19.697  -5.737  12.216  1.00 95.56           H  
ATOM   2338  C   GLY A 144     -17.698  -5.006  12.496  1.00 95.56           C  
ATOM   2339  O   GLY A 144     -16.739  -5.306  11.789  1.00 95.56           O  
ATOM   2340  N   ALA A 145     -17.569  -4.763  13.801  1.00 94.75           N  
ATOM   2341  H   ALA A 145     -18.402  -4.529  14.323  1.00 94.75           H  
ATOM   2342  CA  ALA A 145     -16.278  -4.636  14.479  1.00 94.75           C  
ATOM   2343  HA  ALA A 145     -15.696  -3.850  13.999  1.00 94.75           H  
ATOM   2344  C   ALA A 145     -15.425  -5.915  14.425  1.00 94.75           C  
ATOM   2345  CB  ALA A 145     -16.541  -4.207  15.930  1.00 94.75           C  
ATOM   2346  HB1 ALA A 145     -17.162  -4.942  16.442  1.00 94.75           H  
ATOM   2347  HB2 ALA A 145     -15.595  -4.122  16.465  1.00 94.75           H  
ATOM   2348  HB3 ALA A 145     -17.036  -3.236  15.948  1.00 94.75           H  
ATOM   2349  O   ALA A 145     -14.217  -5.836  14.226  1.00 94.75           O  
ATOM   2350  N   VAL A 146     -16.045  -7.089  14.575  1.00 93.94           N  
ATOM   2351  H   VAL A 146     -17.044  -7.090  14.720  1.00 93.94           H  
ATOM   2352  CA  VAL A 146     -15.322  -8.371  14.654  1.00 93.94           C  
ATOM   2353  HA  VAL A 146     -14.485  -8.254  15.342  1.00 93.94           H  
ATOM   2354  C   VAL A 146     -14.708  -8.758  13.308  1.00 93.94           C  
ATOM   2355  CB  VAL A 146     -16.231  -9.495  15.195  1.00 93.94           C  
ATOM   2356  HB  VAL A 146     -17.088  -9.616  14.533  1.00 93.94           H  
ATOM   2357  O   VAL A 146     -13.506  -9.001  13.238  1.00 93.94           O  
ATOM   2358  CG1 VAL A 146     -15.482 -10.829  15.275  1.00 93.94           C  
ATOM   2359 HG11 VAL A 146     -15.303 -11.219  14.273  1.00 93.94           H  
ATOM   2360 HG12 VAL A 146     -16.074 -11.568  15.815  1.00 93.94           H  
ATOM   2361 HG13 VAL A 146     -14.527 -10.696  15.784  1.00 93.94           H  
ATOM   2362  CG2 VAL A 146     -16.752  -9.145  16.598  1.00 93.94           C  
ATOM   2363 HG21 VAL A 146     -15.918  -8.999  17.286  1.00 93.94           H  
ATOM   2364 HG22 VAL A 146     -17.358  -8.239  16.567  1.00 93.94           H  
ATOM   2365 HG23 VAL A 146     -17.377  -9.954  16.974  1.00 93.94           H  
ATOM   2366  N   GLU A 147     -15.499  -8.760  12.229  1.00 93.62           N  
ATOM   2367  H   GLU A 147     -16.474  -8.516  12.323  1.00 93.62           H  
ATOM   2368  CA  GLU A 147     -14.984  -9.083  10.889  1.00 93.62           C  
ATOM   2369  HA  GLU A 147     -14.456 -10.035  10.933  1.00 93.62           H  
ATOM   2370  C   GLU A 147     -13.980  -8.023  10.420  1.00 93.62           C  
ATOM   2371  CB  GLU A 147     -16.143  -9.209   9.882  1.00 93.62           C  
ATOM   2372  HB2 GLU A 147     -16.903  -9.867  10.304  1.00 93.62           H  
ATOM   2373  HB3 GLU A 147     -16.572  -8.223   9.706  1.00 93.62           H  
ATOM   2374  O   GLU A 147     -12.942  -8.350   9.841  1.00 93.62           O  
ATOM   2375  CG  GLU A 147     -15.662  -9.793   8.539  1.00 93.62           C  
ATOM   2376  HG2 GLU A 147     -14.783  -9.239   8.211  1.00 93.62           H  
ATOM   2377  HG3 GLU A 147     -15.358 -10.829   8.690  1.00 93.62           H  
ATOM   2378  CD  GLU A 147     -16.702  -9.743   7.408  1.00 93.62           C  
ATOM   2379  OE1 GLU A 147     -16.261  -9.626   6.231  1.00 93.62           O  
ATOM   2380  OE2 GLU A 147     -17.913  -9.765   7.702  1.00 93.62           O  
ATOM   2381  N   ALA A 148     -14.257  -6.746  10.706  1.00 94.69           N  
ATOM   2382  H   ALA A 148     -15.126  -6.525  11.172  1.00 94.69           H  
ATOM   2383  CA  ALA A 148     -13.355  -5.657  10.368  1.00 94.69           C  
ATOM   2384  HA  ALA A 148     -13.203  -5.658   9.289  1.00 94.69           H  
ATOM   2385  C   ALA A 148     -11.985  -5.814  11.033  1.00 94.69           C  
ATOM   2386  CB  ALA A 148     -14.003  -4.338  10.762  1.00 94.69           C  
ATOM   2387  HB1 ALA A 148     -13.340  -3.512  10.507  1.00 94.69           H  
ATOM   2388  HB2 ALA A 148     -14.944  -4.231  10.222  1.00 94.69           H  
ATOM   2389  HB3 ALA A 148     -14.194  -4.334  11.835  1.00 94.69           H  
ATOM   2390  O   ALA A 148     -10.981  -5.580  10.368  1.00 94.69           O  
ATOM   2391  N   ALA A 149     -11.919  -6.235  12.302  1.00 95.00           N  
ATOM   2392  H   ALA A 149     -12.772  -6.423  12.809  1.00 95.00           H  
ATOM   2393  CA  ALA A 149     -10.646  -6.386  13.009  1.00 95.00           C  
ATOM   2394  HA  ALA A 149     -10.076  -5.465  12.888  1.00 95.00           H  
ATOM   2395  C   ALA A 149      -9.787  -7.518  12.433  1.00 95.00           C  
ATOM   2396  CB  ALA A 149     -10.919  -6.572  14.509  1.00 95.00           C  
ATOM   2397  HB1 ALA A 149      -9.984  -6.458  15.059  1.00 95.00           H  
ATOM   2398  HB2 ALA A 149     -11.318  -7.566  14.712  1.00 95.00           H  
ATOM   2399  HB3 ALA A 149     -11.631  -5.821  14.850  1.00 95.00           H  
ATOM   2400  O   ALA A 149      -8.609  -7.292  12.160  1.00 95.00           O  
ATOM   2401  N   ASP A 150     -10.376  -8.691  12.186  1.00 94.31           N  
ATOM   2402  H   ASP A 150     -11.350  -8.805  12.429  1.00 94.31           H  
ATOM   2403  CA  ASP A 150      -9.691  -9.813  11.537  1.00 94.31           C  
ATOM   2404  HA  ASP A 150      -8.837 -10.131  12.136  1.00 94.31           H  
ATOM   2405  C   ASP A 150      -9.154  -9.414  10.160  1.00 94.31           C  
ATOM   2406  CB  ASP A 150     -10.668 -10.987  11.400  1.00 94.31           C  
ATOM   2407  HB2 ASP A 150     -10.950 -11.334  12.394  1.00 94.31           H  
ATOM   2408  HB3 ASP A 150     -11.575 -10.641  10.904  1.00 94.31           H  
ATOM   2409  O   ASP A 150      -7.973  -9.582   9.835  1.00 94.31           O  
ATOM   2410  CG  ASP A 150     -10.070 -12.152  10.604  1.00 94.31           C  
ATOM   2411  OD1 ASP A 150      -9.098 -12.788  11.063  1.00 94.31           O  
ATOM   2412  OD2 ASP A 150     -10.542 -12.412   9.473  1.00 94.31           O  
ATOM   2413  N   LYS A 151     -10.021  -8.805   9.350  1.00 94.00           N  
ATOM   2414  H   LYS A 151     -10.973  -8.694   9.669  1.00 94.00           H  
ATOM   2415  CA  LYS A 151      -9.671  -8.411   7.990  1.00 94.00           C  
ATOM   2416  HA  LYS A 151      -9.221  -9.278   7.505  1.00 94.00           H  
ATOM   2417  C   LYS A 151      -8.631  -7.294   7.948  1.00 94.00           C  
ATOM   2418  CB  LYS A 151     -10.964  -8.021   7.279  1.00 94.00           C  
ATOM   2419  HB2 LYS A 151     -11.701  -8.809   7.436  1.00 94.00           H  
ATOM   2420  HB3 LYS A 151     -11.345  -7.079   7.674  1.00 94.00           H  
ATOM   2421  O   LYS A 151      -7.715  -7.354   7.131  1.00 94.00           O  
ATOM   2422  CG  LYS A 151     -10.651  -7.896   5.807  1.00 94.00           C  
ATOM   2423  HG2 LYS A 151     -10.306  -8.868   5.453  1.00 94.00           H  
ATOM   2424  HG3 LYS A 151      -9.883  -7.141   5.636  1.00 94.00           H  
ATOM   2425  CD  LYS A 151     -11.900  -7.564   5.028  1.00 94.00           C  
ATOM   2426  HD2 LYS A 151     -12.629  -8.372   5.091  1.00 94.00           H  
ATOM   2427  HD3 LYS A 151     -12.334  -6.609   5.323  1.00 94.00           H  
ATOM   2428  CE  LYS A 151     -11.317  -7.489   3.644  1.00 94.00           C  
ATOM   2429  HE2 LYS A 151     -10.590  -6.678   3.606  1.00 94.00           H  
ATOM   2430  HE3 LYS A 151     -10.804  -8.424   3.420  1.00 94.00           H  
ATOM   2431  NZ  LYS A 151     -12.314  -7.282   2.625  1.00 94.00           N  
ATOM   2432  HZ1 LYS A 151     -13.228  -7.626   2.882  1.00 94.00           H  
ATOM   2433  HZ2 LYS A 151     -12.386  -6.291   2.443  1.00 94.00           H  
ATOM   2434  HZ3 LYS A 151     -12.027  -7.811   1.814  1.00 94.00           H  
ATOM   2435  N   PHE A 152      -8.771  -6.288   8.809  1.00 95.25           N  
ATOM   2436  H   PHE A 152      -9.571  -6.294   9.426  1.00 95.25           H  
ATOM   2437  CA  PHE A 152      -7.805  -5.204   8.949  1.00 95.25           C  
ATOM   2438  HA  PHE A 152      -7.683  -4.705   7.988  1.00 95.25           H  
ATOM   2439  C   PHE A 152      -6.442  -5.754   9.368  1.00 95.25           C  
ATOM   2440  CB  PHE A 152      -8.344  -4.184   9.957  1.00 95.25           C  
ATOM   2441  HB2 PHE A 152      -9.266  -3.746   9.576  1.00 95.25           H  
ATOM   2442  HB3 PHE A 152      -8.576  -4.692  10.893  1.00 95.25           H  
ATOM   2443  O   PHE A 152      -5.441  -5.413   8.746  1.00 95.25           O  
ATOM   2444  CG  PHE A 152      -7.375  -3.067  10.242  1.00 95.25           C  
ATOM   2445  CD1 PHE A 152      -6.546  -3.149  11.374  1.00 95.25           C  
ATOM   2446  HD1 PHE A 152      -6.645  -3.980  12.057  1.00 95.25           H  
ATOM   2447  CD2 PHE A 152      -7.261  -1.981   9.353  1.00 95.25           C  
ATOM   2448  HD2 PHE A 152      -7.889  -1.921   8.477  1.00 95.25           H  
ATOM   2449  CE1 PHE A 152      -5.570  -2.168  11.601  1.00 95.25           C  
ATOM   2450  HE1 PHE A 152      -4.904  -2.240  12.448  1.00 95.25           H  
ATOM   2451  CE2 PHE A 152      -6.292  -0.990   9.583  1.00 95.25           C  
ATOM   2452  HE2 PHE A 152      -6.166  -0.173   8.887  1.00 95.25           H  
ATOM   2453  CZ  PHE A 152      -5.443  -1.105  10.698  1.00 95.25           C  
ATOM   2454  HZ  PHE A 152      -4.646  -0.397  10.867  1.00 95.25           H  
ATOM   2455  N   GLY A 153      -6.404  -6.667  10.343  1.00 94.12           N  
ATOM   2456  H   GLY A 153      -7.261  -6.926  10.810  1.00 94.12           H  
ATOM   2457  CA  GLY A 153      -5.169  -7.327  10.762  1.00 94.12           C  
ATOM   2458  HA2 GLY A 153      -4.474  -6.582  11.150  1.00 94.12           H  
ATOM   2459  HA3 GLY A 153      -5.391  -8.047  11.549  1.00 94.12           H  
ATOM   2460  C   GLY A 153      -4.490  -8.066   9.605  1.00 94.12           C  
ATOM   2461  O   GLY A 153      -3.328  -7.798   9.307  1.00 94.12           O  
ATOM   2462  N   LYS A 154      -5.230  -8.915   8.875  1.00 93.75           N  
ATOM   2463  H   LYS A 154      -6.180  -9.095   9.168  1.00 93.75           H  
ATOM   2464  CA  LYS A 154      -4.707  -9.625   7.690  1.00 93.75           C  
ATOM   2465  HA  LYS A 154      -3.847 -10.227   7.981  1.00 93.75           H  
ATOM   2466  C   LYS A 154      -4.201  -8.676   6.607  1.00 93.75           C  
ATOM   2467  CB  LYS A 154      -5.800 -10.526   7.094  1.00 93.75           C  
ATOM   2468  HB2 LYS A 154      -5.459 -10.912   6.133  1.00 93.75           H  
ATOM   2469  HB3 LYS A 154      -6.710  -9.949   6.931  1.00 93.75           H  
ATOM   2470  O   LYS A 154      -3.167  -8.944   6.006  1.00 93.75           O  
ATOM   2471  CG  LYS A 154      -6.102 -11.723   7.999  1.00 93.75           C  
ATOM   2472  HG2 LYS A 154      -5.224 -12.366   8.061  1.00 93.75           H  
ATOM   2473  HG3 LYS A 154      -6.342 -11.370   9.002  1.00 93.75           H  
ATOM   2474  CD  LYS A 154      -7.296 -12.518   7.464  1.00 93.75           C  
ATOM   2475  HD2 LYS A 154      -8.143 -11.839   7.369  1.00 93.75           H  
ATOM   2476  HD3 LYS A 154      -7.062 -12.951   6.492  1.00 93.75           H  
ATOM   2477  CE  LYS A 154      -7.627 -13.616   8.474  1.00 93.75           C  
ATOM   2478  HE2 LYS A 154      -6.874 -14.403   8.449  1.00 93.75           H  
ATOM   2479  HE3 LYS A 154      -7.605 -13.149   9.459  1.00 93.75           H  
ATOM   2480  NZ  LYS A 154      -8.984 -14.168   8.272  1.00 93.75           N  
ATOM   2481  HZ1 LYS A 154      -9.641 -13.414   8.415  1.00 93.75           H  
ATOM   2482  HZ2 LYS A 154      -9.221 -14.774   9.044  1.00 93.75           H  
ATOM   2483  HZ3 LYS A 154      -9.138 -14.613   7.379  1.00 93.75           H  
ATOM   2484  N   LEU A 155      -4.926  -7.586   6.358  1.00 93.56           N  
ATOM   2485  H   LEU A 155      -5.773  -7.448   6.892  1.00 93.56           H  
ATOM   2486  CA  LEU A 155      -4.554  -6.579   5.370  1.00 93.56           C  
ATOM   2487  HA  LEU A 155      -4.366  -7.082   4.422  1.00 93.56           H  
ATOM   2488  C   LEU A 155      -3.254  -5.879   5.767  1.00 93.56           C  
ATOM   2489  CB  LEU A 155      -5.729  -5.603   5.194  1.00 93.56           C  
ATOM   2490  HB2 LEU A 155      -6.597  -6.171   4.860  1.00 93.56           H  
ATOM   2491  HB3 LEU A 155      -5.965  -5.179   6.171  1.00 93.56           H  
ATOM   2492  O   LEU A 155      -2.357  -5.778   4.945  1.00 93.56           O  
ATOM   2493  CG  LEU A 155      -5.508  -4.441   4.210  1.00 93.56           C  
ATOM   2494  HG  LEU A 155      -4.748  -3.773   4.617  1.00 93.56           H  
ATOM   2495  CD1 LEU A 155      -5.055  -4.927   2.833  1.00 93.56           C  
ATOM   2496 HD11 LEU A 155      -5.099  -4.113   2.109  1.00 93.56           H  
ATOM   2497 HD12 LEU A 155      -4.018  -5.258   2.887  1.00 93.56           H  
ATOM   2498 HD13 LEU A 155      -5.684  -5.753   2.500  1.00 93.56           H  
ATOM   2499  CD2 LEU A 155      -6.824  -3.661   4.071  1.00 93.56           C  
ATOM   2500 HD21 LEU A 155      -7.368  -3.943   3.170  1.00 93.56           H  
ATOM   2501 HD22 LEU A 155      -6.625  -2.590   4.038  1.00 93.56           H  
ATOM   2502 HD23 LEU A 155      -7.472  -3.838   4.930  1.00 93.56           H  
ATOM   2503  N   MET A 156      -3.109  -5.457   7.023  1.00 92.38           N  
ATOM   2504  H   MET A 156      -3.876  -5.577   7.668  1.00 92.38           H  
ATOM   2505  CA  MET A 156      -1.889  -4.791   7.501  1.00 92.38           C  
ATOM   2506  HA  MET A 156      -1.649  -3.969   6.826  1.00 92.38           H  
ATOM   2507  C   MET A 156      -0.655  -5.705   7.483  1.00 92.38           C  
ATOM   2508  CB  MET A 156      -2.127  -4.229   8.912  1.00 92.38           C  
ATOM   2509  HB2 MET A 156      -1.168  -3.923   9.331  1.00 92.38           H  
ATOM   2510  HB3 MET A 156      -2.529  -5.016   9.550  1.00 92.38           H  
ATOM   2511  O   MET A 156       0.432  -5.230   7.160  1.00 92.38           O  
ATOM   2512  CG  MET A 156      -3.087  -3.028   8.915  1.00 92.38           C  
ATOM   2513  HG2 MET A 156      -3.112  -2.612   9.923  1.00 92.38           H  
ATOM   2514  HG3 MET A 156      -4.091  -3.385   8.688  1.00 92.38           H  
ATOM   2515  SD  MET A 156      -2.715  -1.689   7.746  1.00 92.38           S  
ATOM   2516  CE  MET A 156      -1.096  -1.144   8.347  1.00 92.38           C  
ATOM   2517  HE1 MET A 156      -0.556  -1.953   8.839  1.00 92.38           H  
ATOM   2518  HE2 MET A 156      -1.230  -0.331   9.061  1.00 92.38           H  
ATOM   2519  HE3 MET A 156      -0.497  -0.810   7.500  1.00 92.38           H  
ATOM   2520  N   LEU A 157      -0.828  -7.007   7.738  1.00 90.94           N  
ATOM   2521  H   LEU A 157      -1.744  -7.319   8.028  1.00 90.94           H  
ATOM   2522  CA  LEU A 157       0.249  -7.998   7.607  1.00 90.94           C  
ATOM   2523  HA  LEU A 157       1.117  -7.649   8.166  1.00 90.94           H  
ATOM   2524  C   LEU A 157       0.721  -8.192   6.159  1.00 90.94           C  
ATOM   2525  CB  LEU A 157      -0.218  -9.344   8.187  1.00 90.94           C  
ATOM   2526  HB2 LEU A 157      -1.150  -9.631   7.701  1.00 90.94           H  
ATOM   2527  HB3 LEU A 157       0.525 -10.102   7.939  1.00 90.94           H  
ATOM   2528  O   LEU A 157       1.818  -8.698   5.946  1.00 90.94           O  
ATOM   2529  CG  LEU A 157      -0.425  -9.349   9.715  1.00 90.94           C  
ATOM   2530  HG  LEU A 157      -1.133  -8.571  10.001  1.00 90.94           H  
ATOM   2531  CD1 LEU A 157      -1.022 -10.694  10.141  1.00 90.94           C  
ATOM   2532 HD11 LEU A 157      -1.825 -10.972   9.458  1.00 90.94           H  
ATOM   2533 HD12 LEU A 157      -0.252 -11.465  10.129  1.00 90.94           H  
ATOM   2534 HD13 LEU A 157      -1.434 -10.606  11.146  1.00 90.94           H  
ATOM   2535  CD2 LEU A 157       0.882  -9.101  10.475  1.00 90.94           C  
ATOM   2536 HD21 LEU A 157       1.730  -9.437   9.878  1.00 90.94           H  
ATOM   2537 HD22 LEU A 157       0.992  -8.035  10.675  1.00 90.94           H  
ATOM   2538 HD23 LEU A 157       0.884  -9.631  11.427  1.00 90.94           H  
ATOM   2539  N   LEU A 158      -0.057  -7.771   5.153  1.00 87.81           N  
ATOM   2540  H   LEU A 158      -0.958  -7.360   5.353  1.00 87.81           H  
ATOM   2541  CA  LEU A 158       0.436  -7.794   3.773  1.00 87.81           C  
ATOM   2542  HA  LEU A 158       0.839  -8.788   3.577  1.00 87.81           H  
ATOM   2543  C   LEU A 158       1.607  -6.840   3.574  1.00 87.81           C  
ATOM   2544  CB  LEU A 158      -0.664  -7.462   2.747  1.00 87.81           C  
ATOM   2545  HB2 LEU A 158      -1.143  -6.520   3.012  1.00 87.81           H  
ATOM   2546  HB3 LEU A 158      -0.194  -7.318   1.774  1.00 87.81           H  
ATOM   2547  O   LEU A 158       2.551  -7.189   2.878  1.00 87.81           O  
ATOM   2548  CG  LEU A 158      -1.709  -8.569   2.600  1.00 87.81           C  
ATOM   2549  HG  LEU A 158      -2.069  -8.870   3.584  1.00 87.81           H  
ATOM   2550  CD1 LEU A 158      -2.891  -8.092   1.755  1.00 87.81           C  
ATOM   2551 HD11 LEU A 158      -3.506  -7.414   2.348  1.00 87.81           H  
ATOM   2552 HD12 LEU A 158      -3.487  -8.946   1.434  1.00 87.81           H  
ATOM   2553 HD13 LEU A 158      -2.526  -7.577   0.867  1.00 87.81           H  
ATOM   2554  CD2 LEU A 158      -1.083  -9.775   1.909  1.00 87.81           C  
ATOM   2555 HD21 LEU A 158      -1.226  -9.729   0.829  1.00 87.81           H  
ATOM   2556 HD22 LEU A 158      -1.502 -10.676   2.357  1.00 87.81           H  
ATOM   2557 HD23 LEU A 158      -0.006  -9.833   2.065  1.00 87.81           H  
ATOM   2558  N   GLY A 159       1.579  -5.671   4.216  1.00 80.56           N  
ATOM   2559  H   GLY A 159       0.809  -5.473   4.838  1.00 80.56           H  
ATOM   2560  CA  GLY A 159       2.651  -4.686   4.104  1.00 80.56           C  
ATOM   2561  HA2 GLY A 159       2.359  -3.778   4.632  1.00 80.56           H  
ATOM   2562  HA3 GLY A 159       2.818  -4.438   3.055  1.00 80.56           H  
ATOM   2563  C   GLY A 159       3.975  -5.150   4.705  1.00 80.56           C  
ATOM   2564  O   GLY A 159       5.012  -4.659   4.287  1.00 80.56           O  
ATOM   2565  N   THR A 160       3.959  -6.098   5.649  1.00 77.56           N  
ATOM   2566  H   THR A 160       3.076  -6.484   5.952  1.00 77.56           H  
ATOM   2567  CA  THR A 160       5.184  -6.647   6.257  1.00 77.56           C  
ATOM   2568  HA  THR A 160       5.949  -5.870   6.268  1.00 77.56           H  
ATOM   2569  C   THR A 160       5.773  -7.814   5.460  1.00 77.56           C  
ATOM   2570  CB  THR A 160       4.948  -7.085   7.716  1.00 77.56           C  
ATOM   2571  HB  THR A 160       5.902  -7.384   8.151  1.00 77.56           H  
ATOM   2572  O   THR A 160       6.872  -8.265   5.765  1.00 77.56           O  
ATOM   2573  CG2 THR A 160       4.360  -5.974   8.586  1.00 77.56           C  
ATOM   2574 HG21 THR A 160       3.387  -5.662   8.207  1.00 77.56           H  
ATOM   2575 HG22 THR A 160       5.043  -5.125   8.590  1.00 77.56           H  
ATOM   2576 HG23 THR A 160       4.244  -6.330   9.609  1.00 77.56           H  
ATOM   2577  OG1 THR A 160       4.058  -8.179   7.803  1.00 77.56           O  
ATOM   2578  HG1 THR A 160       4.471  -8.930   7.369  1.00 77.56           H  
ATOM   2579  N   ALA A 161       5.030  -8.357   4.491  1.00 72.19           N  
ATOM   2580  H   ALA A 161       4.135  -7.941   4.281  1.00 72.19           H  
ATOM   2581  CA  ALA A 161       5.468  -9.481   3.659  1.00 72.19           C  
ATOM   2582  HA  ALA A 161       6.203 -10.063   4.216  1.00 72.19           H  
ATOM   2583  C   ALA A 161       6.160  -9.046   2.354  1.00 72.19           C  
ATOM   2584  CB  ALA A 161       4.254 -10.377   3.387  1.00 72.19           C  
ATOM   2585  HB1 ALA A 161       3.720 -10.564   4.319  1.00 72.19           H  
ATOM   2586  HB2 ALA A 161       3.588  -9.894   2.673  1.00 72.19           H  
ATOM   2587  HB3 ALA A 161       4.591 -11.324   2.965  1.00 72.19           H  
ATOM   2588  O   ALA A 161       6.632  -9.907   1.602  1.00 72.19           O  
ATOM   2589  N   ILE A 162       6.183  -7.736   2.083  1.00 66.44           N  
ATOM   2590  H   ILE A 162       5.895  -7.103   2.815  1.00 66.44           H  
ATOM   2591  CA  ILE A 162       6.767  -7.094   0.893  1.00 66.44           C  
ATOM   2592  HA  ILE A 162       7.012  -7.847   0.144  1.00 66.44           H  
ATOM   2593  C   ILE A 162       8.076  -6.421   1.286  1.00 66.44           C  
ATOM   2594  CB  ILE A 162       5.798  -6.064   0.280  1.00 66.44           C  
ATOM   2595  HB  ILE A 162       5.779  -5.199   0.943  1.00 66.44           H  
ATOM   2596  O   ILE A 162       9.064  -6.611   0.540  1.00 66.44           O  
ATOM   2597  CG1 ILE A 162       4.371  -6.598   0.099  1.00 66.44           C  
ATOM   2598 HG12 ILE A 162       4.367  -7.360  -0.679  1.00 66.44           H  
ATOM   2599 HG13 ILE A 162       4.043  -7.070   1.025  1.00 66.44           H  
ATOM   2600  CG2 ILE A 162       6.339  -5.656  -1.093  1.00 66.44           C  
ATOM   2601 HG21 ILE A 162       5.708  -4.883  -1.531  1.00 66.44           H  
ATOM   2602 HG22 ILE A 162       6.373  -6.518  -1.758  1.00 66.44           H  
ATOM   2603 HG23 ILE A 162       7.359  -5.294  -0.964  1.00 66.44           H  
ATOM   2604  CD1 ILE A 162       3.359  -5.491  -0.221  1.00 66.44           C  
ATOM   2605 HD11 ILE A 162       3.388  -5.249  -1.284  1.00 66.44           H  
ATOM   2606 HD12 ILE A 162       2.363  -5.826   0.066  1.00 66.44           H  
ATOM   2607 HD13 ILE A 162       3.581  -4.600   0.366  1.00 66.44           H  
ATOM   2608  OXT ILE A 162       8.024  -5.720   2.314  1.00 66.44           O  
TER    2609      ILE A 162                                                       
END   
```
