## Supplementary table for "Multiple losses of ecdysone receptor genes in nematodes: an alternative evolutionary scenario of molting regulation": NEMA_MeloiIncog_Minc3s07471g41167

```
ATOM      1  N   LEU A   1      14.304   1.042  -1.360  1.00 72.12           N  
ATOM      2  H   LEU A   1      13.703   0.639  -0.656  1.00 72.12           H  
ATOM      3  H2  LEU A   1      13.905   1.923  -1.653  1.00 72.12           H  
ATOM      4  H3  LEU A   1      15.216   1.223  -0.965  1.00 72.12           H  
ATOM      5  CA  LEU A   1      14.415   0.137  -2.527  1.00 72.12           C  
ATOM      6  HA  LEU A   1      13.443   0.125  -3.019  1.00 72.12           H  
ATOM      7  C   LEU A   1      14.676  -1.310  -2.104  1.00 72.12           C  
ATOM      8  CB  LEU A   1      15.442   0.655  -3.549  1.00 72.12           C  
ATOM      9  HB2 LEU A   1      16.445   0.511  -3.149  1.00 72.12           H  
ATOM     10  HB3 LEU A   1      15.289   1.725  -3.694  1.00 72.12           H  
ATOM     11  O   LEU A   1      13.831  -2.140  -2.396  1.00 72.12           O  
ATOM     12  CG  LEU A   1      15.332  -0.034  -4.924  1.00 72.12           C  
ATOM     13  HG  LEU A   1      15.431  -1.113  -4.800  1.00 72.12           H  
ATOM     14  CD1 LEU A   1      13.993   0.275  -5.598  1.00 72.12           C  
ATOM     15 HD11 LEU A   1      14.001  -0.112  -6.617  1.00 72.12           H  
ATOM     16 HD12 LEU A   1      13.171  -0.213  -5.074  1.00 72.12           H  
ATOM     17 HD13 LEU A   1      13.816   1.349  -5.642  1.00 72.12           H  
ATOM     18  CD2 LEU A   1      16.470   0.454  -5.818  1.00 72.12           C  
ATOM     19 HD21 LEU A   1      16.400   1.529  -5.982  1.00 72.12           H  
ATOM     20 HD22 LEU A   1      16.419  -0.047  -6.784  1.00 72.12           H  
ATOM     21 HD23 LEU A   1      17.436   0.221  -5.369  1.00 72.12           H  
ATOM     22  N   LEU A   2      15.755  -1.609  -1.367  1.00 84.38           N  
ATOM     23  H   LEU A   2      16.484  -0.921  -1.240  1.00 84.38           H  
ATOM     24  CA  LEU A   2      16.089  -2.978  -0.923  1.00 84.38           C  
ATOM     25  HA  LEU A   2      16.325  -3.583  -1.799  1.00 84.38           H  
ATOM     26  C   LEU A   2      14.918  -3.713  -0.243  1.00 84.38           C  
ATOM     27  CB  LEU A   2      17.339  -2.934  -0.018  1.00 84.38           C  
ATOM     28  HB2 LEU A   2      17.488  -3.922   0.419  1.00 84.38           H  
ATOM     29  HB3 LEU A   2      17.161  -2.238   0.802  1.00 84.38           H  
ATOM     30  O   LEU A   2      14.507  -4.759  -0.721  1.00 84.38           O  
ATOM     31  CG  LEU A   2      18.644  -2.532  -0.739  1.00 84.38           C  
ATOM     32  HG  LEU A   2      18.500  -1.574  -1.239  1.00 84.38           H  
ATOM     33  CD1 LEU A   2      19.778  -2.367   0.271  1.00 84.38           C  
ATOM     34 HD11 LEU A   2      20.709  -2.137  -0.247  1.00 84.38           H  
ATOM     35 HD12 LEU A   2      19.555  -1.554   0.962  1.00 84.38           H  
ATOM     36 HD13 LEU A   2      19.913  -3.289   0.838  1.00 84.38           H  
ATOM     37  CD2 LEU A   2      19.067  -3.565  -1.785  1.00 84.38           C  
ATOM     38 HD21 LEU A   2      20.031  -3.286  -2.212  1.00 84.38           H  
ATOM     39 HD22 LEU A   2      18.340  -3.622  -2.595  1.00 84.38           H  
ATOM     40 HD23 LEU A   2      19.159  -4.546  -1.319  1.00 84.38           H  
ATOM     41  N   ILE A   3      14.271  -3.093   0.751  1.00 85.06           N  
ATOM     42  H   ILE A   3      14.731  -2.303   1.180  1.00 85.06           H  
ATOM     43  CA  ILE A   3      13.101  -3.668   1.454  1.00 85.06           C  
ATOM     44  HA  ILE A   3      13.412  -4.593   1.939  1.00 85.06           H  
ATOM     45  C   ILE A   3      11.945  -4.039   0.503  1.00 85.06           C  
ATOM     46  CB  ILE A   3      12.598  -2.676   2.535  1.00 85.06           C  
ATOM     47  HB  ILE A   3      12.353  -1.736   2.040  1.00 85.06           H  
ATOM     48  O   ILE A   3      11.247  -5.032   0.715  1.00 85.06           O  
ATOM     49  CG1 ILE A   3      13.698  -2.397   3.588  1.00 85.06           C  
ATOM     50 HG12 ILE A   3      14.618  -2.079   3.099  1.00 85.06           H  
ATOM     51 HG13 ILE A   3      13.923  -3.316   4.130  1.00 85.06           H  
ATOM     52  CG2 ILE A   3      11.312  -3.185   3.220  1.00 85.06           C  
ATOM     53 HG21 ILE A   3      11.047  -2.564   4.076  1.00 85.06           H  
ATOM     54 HG22 ILE A   3      11.448  -4.210   3.566  1.00 85.06           H  
ATOM     55 HG23 ILE A   3      10.472  -3.155   2.525  1.00 85.06           H  
ATOM     56  CD1 ILE A   3      13.329  -1.291   4.587  1.00 85.06           C  
ATOM     57 HD11 ILE A   3      12.642  -0.571   4.142  1.00 85.06           H  
ATOM     58 HD12 ILE A   3      14.236  -0.765   4.884  1.00 85.06           H  
ATOM     59 HD13 ILE A   3      12.864  -1.735   5.467  1.00 85.06           H  
ATOM     60  N   ILE A   4      11.724  -3.246  -0.552  1.00 87.31           N  
ATOM     61  H   ILE A   4      12.429  -2.562  -0.789  1.00 87.31           H  
ATOM     62  CA  ILE A   4      10.657  -3.496  -1.531  1.00 87.31           C  
ATOM     63  HA  ILE A   4       9.734  -3.733  -1.001  1.00 87.31           H  
ATOM     64  C   ILE A   4      11.006  -4.723  -2.363  1.00 87.31           C  
ATOM     65  CB  ILE A   4      10.395  -2.259  -2.419  1.00 87.31           C  
ATOM     66  HB  ILE A   4      11.339  -1.954  -2.869  1.00 87.31           H  
ATOM     67  O   ILE A   4      10.147  -5.575  -2.553  1.00 87.31           O  
ATOM     68  CG1 ILE A   4       9.871  -1.095  -1.549  1.00 87.31           C  
ATOM     69 HG12 ILE A   4       8.885  -1.342  -1.157  1.00 87.31           H  
ATOM     70 HG13 ILE A   4      10.536  -0.944  -0.699  1.00 87.31           H  
ATOM     71  CG2 ILE A   4       9.419  -2.569  -3.571  1.00 87.31           C  
ATOM     72 HG21 ILE A   4       8.490  -2.988  -3.185  1.00 87.31           H  
ATOM     73 HG22 ILE A   4       9.862  -3.283  -4.265  1.00 87.31           H  
ATOM     74 HG23 ILE A   4       9.192  -1.670  -4.143  1.00 87.31           H  
ATOM     75  CD1 ILE A   4       9.784   0.234  -2.299  1.00 87.31           C  
ATOM     76 HD11 ILE A   4       8.771   0.370  -2.676  1.00 87.31           H  
ATOM     77 HD12 ILE A   4      10.012   1.054  -1.619  1.00 87.31           H  
ATOM     78 HD13 ILE A   4      10.492   0.259  -3.128  1.00 87.31           H  
ATOM     79  N   VAL A   5      12.263  -4.840  -2.800  1.00 89.50           N  
ATOM     80  H   VAL A   5      12.941  -4.142  -2.531  1.00 89.50           H  
ATOM     81  CA  VAL A   5      12.752  -6.007  -3.546  1.00 89.50           C  
ATOM     82  HA  VAL A   5      12.109  -6.181  -4.409  1.00 89.50           H  
ATOM     83  C   VAL A   5      12.671  -7.258  -2.676  1.00 89.50           C  
ATOM     84  CB  VAL A   5      14.187  -5.775  -4.054  1.00 89.50           C  
ATOM     85  HB  VAL A   5      14.823  -5.553  -3.197  1.00 89.50           H  
ATOM     86  O   VAL A   5      12.135  -8.264  -3.127  1.00 89.50           O  
ATOM     87  CG1 VAL A   5      14.765  -7.017  -4.750  1.00 89.50           C  
ATOM     88 HG11 VAL A   5      14.864  -7.831  -4.032  1.00 89.50           H  
ATOM     89 HG12 VAL A   5      15.755  -6.790  -5.144  1.00 89.50           H  
ATOM     90 HG13 VAL A   5      14.108  -7.332  -5.561  1.00 89.50           H  
ATOM     91  CG2 VAL A   5      14.272  -4.576  -5.018  1.00 89.50           C  
ATOM     92 HG21 VAL A   5      15.114  -3.945  -4.733  1.00 89.50           H  
ATOM     93 HG22 VAL A   5      14.418  -4.912  -6.044  1.00 89.50           H  
ATOM     94 HG23 VAL A   5      13.365  -3.972  -4.988  1.00 89.50           H  
ATOM     95  N   ASP A   6      13.110  -7.193  -1.416  1.00 89.50           N  
ATOM     96  H   ASP A   6      13.604  -6.370  -1.100  1.00 89.50           H  
ATOM     97  CA  ASP A   6      13.061  -8.341  -0.498  1.00 89.50           C  
ATOM     98  HA  ASP A   6      13.580  -9.183  -0.957  1.00 89.50           H  
ATOM     99  C   ASP A   6      11.631  -8.802  -0.237  1.00 89.50           C  
ATOM    100  CB  ASP A   6      13.756  -7.984   0.828  1.00 89.50           C  
ATOM    101  HB2 ASP A   6      13.605  -8.792   1.544  1.00 89.50           H  
ATOM    102  HB3 ASP A   6      13.305  -7.081   1.240  1.00 89.50           H  
ATOM    103  O   ASP A   6      11.352  -9.996  -0.184  1.00 89.50           O  
ATOM    104  CG  ASP A   6      15.269  -7.792   0.656  1.00 89.50           C  
ATOM    105  OD1 ASP A   6      15.847  -8.439  -0.254  1.00 89.50           O  
ATOM    106  OD2 ASP A   6      15.834  -6.990   1.433  1.00 89.50           O  
ATOM    107  N   THR A   7      10.690  -7.862  -0.165  1.00 89.25           N  
ATOM    108  H   THR A   7      10.951  -6.891  -0.253  1.00 89.25           H  
ATOM    109  CA  THR A   7       9.281  -8.231  -0.092  1.00 89.25           C  
ATOM    110  HA  THR A   7       9.149  -9.042   0.623  1.00 89.25           H  
ATOM    111  C   THR A   7       8.757  -8.752  -1.421  1.00 89.25           C  
ATOM    112  CB  THR A   7       8.405  -7.088   0.383  1.00 89.25           C  
ATOM    113  HB  THR A   7       8.374  -6.312  -0.382  1.00 89.25           H  
ATOM    114  O   THR A   7       7.976  -9.691  -1.435  1.00 89.25           O  
ATOM    115  CG2 THR A   7       6.973  -7.608   0.595  1.00 89.25           C  
ATOM    116 HG21 THR A   7       6.846  -8.659   0.335  1.00 89.25           H  
ATOM    117 HG22 THR A   7       6.692  -7.618   1.648  1.00 89.25           H  
ATOM    118 HG23 THR A   7       6.275  -7.073  -0.050  1.00 89.25           H  
ATOM    119  OG1 THR A   7       8.887  -6.551   1.609  1.00 89.25           O  
ATOM    120  HG1 THR A   7       9.833  -6.428   1.496  1.00 89.25           H  
ATOM    121  N   ALA A   8       9.151  -8.187  -2.558  1.00 91.00           N  
ATOM    122  H   ALA A   8       9.819  -7.430  -2.557  1.00 91.00           H  
ATOM    123  CA  ALA A   8       8.737  -8.720  -3.849  1.00 91.00           C  
ATOM    124  HA  ALA A   8       7.650  -8.672  -3.907  1.00 91.00           H  
ATOM    125  C   ALA A   8       9.132 -10.197  -3.977  1.00 91.00           C  
ATOM    126  CB  ALA A   8       9.320  -7.870  -4.984  1.00 91.00           C  
ATOM    127  HB1 ALA A   8       8.781  -8.100  -5.904  1.00 91.00           H  
ATOM    128  HB2 ALA A   8       9.217  -6.803  -4.787  1.00 91.00           H  
ATOM    129  HB3 ALA A   8      10.377  -8.107  -5.111  1.00 91.00           H  
ATOM    130  O   ALA A   8       8.308 -11.016  -4.362  1.00 91.00           O  
ATOM    131  N   ARG A   9      10.333 -10.561  -3.511  1.00 92.31           N  
ATOM    132  H   ARG A   9      10.959  -9.831  -3.202  1.00 92.31           H  
ATOM    133  CA  ARG A   9      10.797 -11.955  -3.454  1.00 92.31           C  
ATOM    134  HA  ARG A   9      10.714 -12.402  -4.445  1.00 92.31           H  
ATOM    135  C   ARG A   9       9.977 -12.873  -2.554  1.00 92.31           C  
ATOM    136  CB  ARG A   9      12.255 -12.016  -2.999  1.00 92.31           C  
ATOM    137  HB2 ARG A   9      12.363 -11.516  -2.036  1.00 92.31           H  
ATOM    138  HB3 ARG A   9      12.535 -13.061  -2.860  1.00 92.31           H  
ATOM    139  O   ARG A   9      10.070 -14.081  -2.719  1.00 92.31           O  
ATOM    140  CG  ARG A   9      13.205 -11.395  -4.017  1.00 92.31           C  
ATOM    141  HG2 ARG A   9      13.017 -10.325  -4.102  1.00 92.31           H  
ATOM    142  HG3 ARG A   9      13.056 -11.861  -4.991  1.00 92.31           H  
ATOM    143  CD  ARG A   9      14.637 -11.630  -3.544  1.00 92.31           C  
ATOM    144  HD2 ARG A   9      14.707 -11.336  -2.497  1.00 92.31           H  
ATOM    145  HD3 ARG A   9      14.865 -12.692  -3.632  1.00 92.31           H  
ATOM    146  NE  ARG A   9      15.598 -10.867  -4.352  1.00 92.31           N  
ATOM    147  HE  ARG A   9      15.330 -10.684  -5.309  1.00 92.31           H  
ATOM    148  NH1 ARG A   9      17.296 -10.798  -2.810  1.00 92.31           N  
ATOM    149 HH11 ARG A   9      16.658 -11.160  -2.116  1.00 92.31           H  
ATOM    150 HH12 ARG A   9      18.191 -10.451  -2.496  1.00 92.31           H  
ATOM    151  NH2 ARG A   9      17.579  -9.865  -4.812  1.00 92.31           N  
ATOM    152 HH21 ARG A   9      18.540  -9.675  -4.563  1.00 92.31           H  
ATOM    153 HH22 ARG A   9      17.207  -9.530  -5.689  1.00 92.31           H  
ATOM    154  CZ  ARG A   9      16.815 -10.515  -3.984  1.00 92.31           C  
ATOM    155  N   THR A  10       9.192 -12.354  -1.611  1.00 92.62           N  
ATOM    156  H   THR A  10       9.111 -11.350  -1.527  1.00 92.62           H  
ATOM    157  CA  THR A  10       8.290 -13.208  -0.826  1.00 92.62           C  
ATOM    158  HA  THR A  10       8.786 -14.168  -0.680  1.00 92.62           H  
ATOM    159  C   THR A  10       6.993 -13.527  -1.573  1.00 92.62           C  
ATOM    160  CB  THR A  10       7.980 -12.678   0.582  1.00 92.62           C  
ATOM    161  HB  THR A  10       7.515 -13.493   1.136  1.00 92.62           H  
ATOM    162  O   THR A  10       6.237 -14.393  -1.130  1.00 92.62           O  
ATOM    163  CG2 THR A  10       9.209 -12.217   1.361  1.00 92.62           C  
ATOM    164 HG21 THR A  10      10.083 -12.804   1.080  1.00 92.62           H  
ATOM    165 HG22 THR A  10       9.413 -11.166   1.155  1.00 92.62           H  
ATOM    166 HG23 THR A  10       9.040 -12.344   2.430  1.00 92.62           H  
ATOM    167  OG1 THR A  10       7.082 -11.595   0.572  1.00 92.62           O  
ATOM    168  HG1 THR A  10       6.645 -11.593   1.426  1.00 92.62           H  
ATOM    169  N   MET A  11       6.721 -12.857  -2.701  1.00 93.69           N  
ATOM    170  H   MET A  11       7.398 -12.197  -3.055  1.00 93.69           H  
ATOM    171  CA  MET A  11       5.539 -13.123  -3.518  1.00 93.69           C  
ATOM    172  HA  MET A  11       4.709 -13.287  -2.832  1.00 93.69           H  
ATOM    173  C   MET A  11       5.764 -14.378  -4.375  1.00 93.69           C  
ATOM    174  CB  MET A  11       5.184 -11.914  -4.391  1.00 93.69           C  
ATOM    175  HB2 MET A  11       6.010 -11.684  -5.065  1.00 93.69           H  
ATOM    176  HB3 MET A  11       4.324 -12.173  -5.008  1.00 93.69           H  
ATOM    177  O   MET A  11       6.759 -14.455  -5.098  1.00 93.69           O  
ATOM    178  CG  MET A  11       4.841 -10.673  -3.564  1.00 93.69           C  
ATOM    179  HG2 MET A  11       4.746  -9.825  -4.242  1.00 93.69           H  
ATOM    180  HG3 MET A  11       5.664 -10.464  -2.881  1.00 93.69           H  
ATOM    181  SD  MET A  11       3.299 -10.807  -2.616  1.00 93.69           S  
ATOM    182  CE  MET A  11       3.539  -9.444  -1.453  1.00 93.69           C  
ATOM    183  HE1 MET A  11       3.982  -8.591  -1.967  1.00 93.69           H  
ATOM    184  HE2 MET A  11       2.576  -9.157  -1.033  1.00 93.69           H  
ATOM    185  HE3 MET A  11       4.205  -9.769  -0.654  1.00 93.69           H  
ATOM    186  N   PRO A  12       4.826 -15.342  -4.379  1.00 93.50           N  
ATOM    187  CA  PRO A  12       5.014 -16.649  -5.019  1.00 93.50           C  
ATOM    188  HA  PRO A  12       5.910 -17.127  -4.622  1.00 93.50           H  
ATOM    189  C   PRO A  12       5.164 -16.582  -6.545  1.00 93.50           C  
ATOM    190  CB  PRO A  12       3.781 -17.463  -4.606  1.00 93.50           C  
ATOM    191  HB2 PRO A  12       3.993 -17.991  -3.676  1.00 93.50           H  
ATOM    192  HB3 PRO A  12       3.470 -18.169  -5.376  1.00 93.50           H  
ATOM    193  O   PRO A  12       5.630 -17.533  -7.173  1.00 93.50           O  
ATOM    194  CG  PRO A  12       2.708 -16.403  -4.343  1.00 93.50           C  
ATOM    195  HG2 PRO A  12       2.255 -16.089  -5.284  1.00 93.50           H  
ATOM    196  HG3 PRO A  12       1.949 -16.760  -3.647  1.00 93.50           H  
ATOM    197  CD  PRO A  12       3.518 -15.257  -3.751  1.00 93.50           C  
ATOM    198  HD2 PRO A  12       3.628 -15.396  -2.676  1.00 93.50           H  
ATOM    199  HD3 PRO A  12       3.030 -14.306  -3.967  1.00 93.50           H  
ATOM    200  N   PHE A  13       4.747 -15.480  -7.165  1.00 94.06           N  
ATOM    201  H   PHE A  13       4.356 -14.731  -6.612  1.00 94.06           H  
ATOM    202  CA  PHE A  13       4.857 -15.260  -8.602  1.00 94.06           C  
ATOM    203  HA  PHE A  13       4.869 -16.225  -9.110  1.00 94.06           H  
ATOM    204  C   PHE A  13       6.145 -14.536  -9.011  1.00 94.06           C  
ATOM    205  CB  PHE A  13       3.614 -14.499  -9.078  1.00 94.06           C  
ATOM    206  HB2 PHE A  13       2.735 -15.105  -8.861  1.00 94.06           H  
ATOM    207  HB3 PHE A  13       3.660 -14.371 -10.160  1.00 94.06           H  
ATOM    208  O   PHE A  13       6.474 -14.528 -10.194  1.00 94.06           O  
ATOM    209  CG  PHE A  13       3.454 -13.133  -8.440  1.00 94.06           C  
ATOM    210  CD1 PHE A  13       2.578 -12.960  -7.352  1.00 94.06           C  
ATOM    211  HD1 PHE A  13       1.983 -13.783  -6.985  1.00 94.06           H  
ATOM    212  CD2 PHE A  13       4.196 -12.037  -8.922  1.00 94.06           C  
ATOM    213  HD2 PHE A  13       4.858 -12.157  -9.767  1.00 94.06           H  
ATOM    214  CE1 PHE A  13       2.433 -11.692  -6.765  1.00 94.06           C  
ATOM    215  HE1 PHE A  13       1.753 -11.545  -5.939  1.00 94.06           H  
ATOM    216  CE2 PHE A  13       4.063 -10.775  -8.320  1.00 94.06           C  
ATOM    217  HE2 PHE A  13       4.627  -9.932  -8.692  1.00 94.06           H  
ATOM    218  CZ  PHE A  13       3.170 -10.602  -7.251  1.00 94.06           C  
ATOM    219  HZ  PHE A  13       3.036  -9.621  -6.819  1.00 94.06           H  
ATOM    220  N   PHE A  14       6.883 -13.923  -8.078  1.00 94.75           N  
ATOM    221  H   PHE A  14       6.636 -14.013  -7.102  1.00 94.75           H  
ATOM    222  CA  PHE A  14       7.967 -13.001  -8.427  1.00 94.75           C  
ATOM    223  HA  PHE A  14       7.566 -12.229  -9.084  1.00 94.75           H  
ATOM    224  C   PHE A  14       9.104 -13.686  -9.186  1.00 94.75           C  
ATOM    225  CB  PHE A  14       8.478 -12.330  -7.153  1.00 94.75           C  
ATOM    226  HB2 PHE A  14       8.914 -13.079  -6.492  1.00 94.75           H  
ATOM    227  HB3 PHE A  14       7.617 -11.895  -6.646  1.00 94.75           H  
ATOM    228  O   PHE A  14       9.596 -13.150 -10.175  1.00 94.75           O  
ATOM    229  CG  PHE A  14       9.481 -11.224  -7.408  1.00 94.75           C  
ATOM    230  CD1 PHE A  14      10.844 -11.412  -7.115  1.00 94.75           C  
ATOM    231  HD1 PHE A  14      11.183 -12.361  -6.727  1.00 94.75           H  
ATOM    232  CD2 PHE A  14       9.047 -10.007  -7.961  1.00 94.75           C  
ATOM    233  HD2 PHE A  14       8.004  -9.858  -8.201  1.00 94.75           H  
ATOM    234  CE1 PHE A  14      11.763 -10.371  -7.345  1.00 94.75           C  
ATOM    235  HE1 PHE A  14      12.807 -10.517  -7.109  1.00 94.75           H  
ATOM    236  CE2 PHE A  14       9.965  -8.975  -8.211  1.00 94.75           C  
ATOM    237  HE2 PHE A  14       9.620  -8.054  -8.656  1.00 94.75           H  
ATOM    238  CZ  PHE A  14      11.322  -9.155  -7.895  1.00 94.75           C  
ATOM    239  HZ  PHE A  14      12.032  -8.364  -8.088  1.00 94.75           H  
ATOM    240  N   ASP A  15       9.467 -14.910  -8.804  1.00 95.50           N  
ATOM    241  H   ASP A  15       9.067 -15.290  -7.957  1.00 95.50           H  
ATOM    242  CA  ASP A  15      10.510 -15.679  -9.491  1.00 95.50           C  
ATOM    243  HA  ASP A  15      11.367 -15.025  -9.654  1.00 95.50           H  
ATOM    244  C   ASP A  15      10.113 -16.168 -10.884  1.00 95.50           C  
ATOM    245  CB  ASP A  15      10.974 -16.841  -8.608  1.00 95.50           C  
ATOM    246  HB2 ASP A  15      11.607 -17.505  -9.196  1.00 95.50           H  
ATOM    247  HB3 ASP A  15      10.109 -17.409  -8.264  1.00 95.50           H  
ATOM    248  O   ASP A  15      10.983 -16.537 -11.669  1.00 95.50           O  
ATOM    249  CG  ASP A  15      11.800 -16.351  -7.416  1.00 95.50           C  
ATOM    250  OD1 ASP A  15      12.469 -15.295  -7.566  1.00 95.50           O  
ATOM    251  OD2 ASP A  15      11.764 -17.041  -6.378  1.00 95.50           O  
ATOM    252  N   LYS A  16       8.823 -16.105 -11.227  1.00 96.94           N  
ATOM    253  H   LYS A  16       8.175 -15.714 -10.558  1.00 96.94           H  
ATOM    254  CA  LYS A  16       8.319 -16.441 -12.562  1.00 96.94           C  
ATOM    255  HA  LYS A  16       8.899 -17.274 -12.960  1.00 96.94           H  
ATOM    256  C   LYS A  16       8.479 -15.295 -13.562  1.00 96.94           C  
ATOM    257  CB  LYS A  16       6.847 -16.855 -12.482  1.00 96.94           C  
ATOM    258  HB2 LYS A  16       6.499 -17.100 -13.486  1.00 96.94           H  
ATOM    259  HB3 LYS A  16       6.262 -16.005 -12.131  1.00 96.94           H  
ATOM    260  O   LYS A  16       8.291 -15.527 -14.751  1.00 96.94           O  
ATOM    261  CG  LYS A  16       6.593 -18.057 -11.567  1.00 96.94           C  
ATOM    262  HG2 LYS A  16       7.105 -18.931 -11.969  1.00 96.94           H  
ATOM    263  HG3 LYS A  16       6.965 -17.853 -10.563  1.00 96.94           H  
ATOM    264  CD  LYS A  16       5.085 -18.316 -11.494  1.00 96.94           C  
ATOM    265  HD2 LYS A  16       4.699 -18.490 -12.498  1.00 96.94           H  
ATOM    266  HD3 LYS A  16       4.599 -17.435 -11.074  1.00 96.94           H  
ATOM    267  CE  LYS A  16       4.793 -19.537 -10.617  1.00 96.94           C  
ATOM    268  HE2 LYS A  16       5.235 -20.413 -11.092  1.00 96.94           H  
ATOM    269  HE3 LYS A  16       5.273 -19.402  -9.647  1.00 96.94           H  
ATOM    270  NZ  LYS A  16       3.328 -19.726 -10.445  1.00 96.94           N  
ATOM    271  HZ1 LYS A  16       3.128 -20.653 -10.098  1.00 96.94           H  
ATOM    272  HZ2 LYS A  16       2.850 -19.594 -11.324  1.00 96.94           H  
ATOM    273  HZ3 LYS A  16       2.960 -19.050  -9.791  1.00 96.94           H  
ATOM    274  N   LEU A  17       8.776 -14.081 -13.098  1.00 96.88           N  
ATOM    275  H   LEU A  17       8.937 -13.982 -12.106  1.00 96.88           H  
ATOM    276  CA  LEU A  17       9.047 -12.921 -13.947  1.00 96.88           C  
ATOM    277  HA  LEU A  17       8.415 -12.961 -14.834  1.00 96.88           H  
ATOM    278  C   LEU A  17      10.505 -12.928 -14.412  1.00 96.88           C  
ATOM    279  CB  LEU A  17       8.734 -11.633 -13.169  1.00 96.88           C  
ATOM    280  HB2 LEU A  17       9.028 -10.778 -13.778  1.00 96.88           H  
ATOM    281  HB3 LEU A  17       9.345 -11.623 -12.267  1.00 96.88           H  
ATOM    282  O   LEU A  17      11.411 -13.278 -13.644  1.00 96.88           O  
ATOM    283  CG  LEU A  17       7.267 -11.466 -12.751  1.00 96.88           C  
ATOM    284  HG  LEU A  17       6.970 -12.289 -12.101  1.00 96.88           H  
ATOM    285  CD1 LEU A  17       7.118 -10.168 -11.966  1.00 96.88           C  
ATOM    286 HD11 LEU A  17       7.788 -10.174 -11.105  1.00 96.88           H  
ATOM    287 HD12 LEU A  17       6.097 -10.078 -11.597  1.00 96.88           H  
ATOM    288 HD13 LEU A  17       7.357  -9.310 -12.594  1.00 96.88           H  
ATOM    289  CD2 LEU A  17       6.341 -11.438 -13.967  1.00 96.88           C  
ATOM    290 HD21 LEU A  17       5.355 -11.063 -13.692  1.00 96.88           H  
ATOM    291 HD22 LEU A  17       6.235 -12.446 -14.367  1.00 96.88           H  
ATOM    292 HD23 LEU A  17       6.773 -10.796 -14.735  1.00 96.88           H  
ATOM    293  N   ASP A  18      10.741 -12.480 -15.642  1.00 96.69           N  
ATOM    294  H   ASP A  18       9.982 -12.125 -16.206  1.00 96.69           H  
ATOM    295  CA  ASP A  18      12.101 -12.230 -16.104  1.00 96.69           C  
ATOM    296  HA  ASP A  18      12.717 -13.060 -15.759  1.00 96.69           H  
ATOM    297  C   ASP A  18      12.686 -10.960 -15.459  1.00 96.69           C  
ATOM    298  CB  ASP A  18      12.181 -12.277 -17.641  1.00 96.69           C  
ATOM    299  HB2 ASP A  18      11.659 -13.168 -17.989  1.00 96.69           H  
ATOM    300  HB3 ASP A  18      13.229 -12.390 -17.919  1.00 96.69           H  
ATOM    301  O   ASP A  18      12.007 -10.211 -14.753  1.00 96.69           O  
ATOM    302  CG  ASP A  18      11.642 -11.052 -18.389  1.00 96.69           C  
ATOM    303  OD1 ASP A  18      11.739  -9.940 -17.824  1.00 96.69           O  
ATOM    304  OD2 ASP A  18      11.278 -11.223 -19.568  1.00 96.69           O  
ATOM    305  N   LEU A  19      13.985 -10.723 -15.649  1.00 96.00           N  
ATOM    306  H   LEU A  19      14.488 -11.305 -16.303  1.00 96.00           H  
ATOM    307  CA  LEU A  19      14.658  -9.587 -15.020  1.00 96.00           C  
ATOM    308  HA  LEU A  19      14.497  -9.655 -13.944  1.00 96.00           H  
ATOM    309  C   LEU A  19      14.080  -8.241 -15.485  1.00 96.00           C  
ATOM    310  CB  LEU A  19      16.167  -9.678 -15.310  1.00 96.00           C  
ATOM    311  HB2 LEU A  19      16.537 -10.644 -14.965  1.00 96.00           H  
ATOM    312  HB3 LEU A  19      16.316  -9.626 -16.388  1.00 96.00           H  
ATOM    313  O   LEU A  19      13.981  -7.319 -14.677  1.00 96.00           O  
ATOM    314  CG  LEU A  19      17.000  -8.564 -14.647  1.00 96.00           C  
ATOM    315  HG  LEU A  19      16.664  -7.588 -14.999  1.00 96.00           H  
ATOM    316  CD1 LEU A  19      16.902  -8.598 -13.120  1.00 96.00           C  
ATOM    317 HD11 LEU A  19      17.144  -9.596 -12.753  1.00 96.00           H  
ATOM    318 HD12 LEU A  19      15.894  -8.325 -12.810  1.00 96.00           H  
ATOM    319 HD13 LEU A  19      17.594  -7.873 -12.691  1.00 96.00           H  
ATOM    320  CD2 LEU A  19      18.463  -8.723 -15.051  1.00 96.00           C  
ATOM    321 HD21 LEU A  19      18.561  -8.553 -16.123  1.00 96.00           H  
ATOM    322 HD22 LEU A  19      18.817  -9.727 -14.813  1.00 96.00           H  
ATOM    323 HD23 LEU A  19      19.077  -7.990 -14.528  1.00 96.00           H  
ATOM    324  N   SER A  20      13.709  -8.119 -16.761  1.00 96.50           N  
ATOM    325  H   SER A  20      13.515  -8.964 -17.280  1.00 96.50           H  
ATOM    326  CA  SER A  20      13.184  -6.873 -17.318  1.00 96.50           C  
ATOM    327  HA  SER A  20      13.862  -6.062 -17.054  1.00 96.50           H  
ATOM    328  C   SER A  20      11.812  -6.562 -16.721  1.00 96.50           C  
ATOM    329  CB  SER A  20      13.123  -6.983 -18.845  1.00 96.50           C  
ATOM    330  HB2 SER A  20      14.104  -7.269 -19.223  1.00 96.50           H  
ATOM    331  HB3 SER A  20      12.402  -7.747 -19.136  1.00 96.50           H  
ATOM    332  O   SER A  20      11.589  -5.446 -16.245  1.00 96.50           O  
ATOM    333  OG  SER A  20      12.762  -5.744 -19.421  1.00 96.50           O  
ATOM    334  HG  SER A  20      13.280  -5.038 -19.028  1.00 96.50           H  
ATOM    335  N   ASP A  21      10.948  -7.571 -16.622  1.00 97.25           N  
ATOM    336  H   ASP A  21      11.186  -8.450 -17.060  1.00 97.25           H  
ATOM    337  CA  ASP A  21       9.629  -7.469 -16.008  1.00 97.25           C  
ATOM    338  HA  ASP A  21       9.097  -6.633 -16.463  1.00 97.25           H  
ATOM    339  C   ASP A  21       9.719  -7.185 -14.503  1.00 97.25           C  
ATOM    340  CB  ASP A  21       8.839  -8.758 -16.288  1.00 97.25           C  
ATOM    341  HB2 ASP A  21       9.457  -9.628 -16.067  1.00 97.25           H  
ATOM    342  HB3 ASP A  21       7.975  -8.786 -15.625  1.00 97.25           H  
ATOM    343  O   ASP A  21       8.998  -6.318 -14.005  1.00 97.25           O  
ATOM    344  CG  ASP A  21       8.330  -8.845 -17.735  1.00 97.25           C  
ATOM    345  OD1 ASP A  21       7.953  -7.798 -18.305  1.00 97.25           O  
ATOM    346  OD2 ASP A  21       8.139  -9.978 -18.232  1.00 97.25           O  
ATOM    347  N   LYS A  22      10.653  -7.823 -13.776  1.00 95.88           N  
ATOM    348  H   LYS A  22      11.185  -8.549 -14.232  1.00 95.88           H  
ATOM    349  CA  LYS A  22      10.907  -7.512 -12.354  1.00 95.88           C  
ATOM    350  HA  LYS A  22       9.988  -7.668 -11.789  1.00 95.88           H  
ATOM    351  C   LYS A  22      11.302  -6.052 -12.153  1.00 95.88           C  
ATOM    352  CB  LYS A  22      12.021  -8.407 -11.785  1.00 95.88           C  
ATOM    353  HB2 LYS A  22      12.339  -7.995 -10.827  1.00 95.88           H  
ATOM    354  HB3 LYS A  22      12.877  -8.390 -12.459  1.00 95.88           H  
ATOM    355  O   LYS A  22      10.807  -5.410 -11.228  1.00 95.88           O  
ATOM    356  CG  LYS A  22      11.575  -9.854 -11.548  1.00 95.88           C  
ATOM    357  HG2 LYS A  22      10.790  -9.865 -10.792  1.00 95.88           H  
ATOM    358  HG3 LYS A  22      11.162 -10.259 -12.472  1.00 95.88           H  
ATOM    359  CD  LYS A  22      12.746 -10.744 -11.105  1.00 95.88           C  
ATOM    360  HD2 LYS A  22      13.483 -10.790 -11.907  1.00 95.88           H  
ATOM    361  HD3 LYS A  22      13.199 -10.331 -10.203  1.00 95.88           H  
ATOM    362  CE  LYS A  22      12.196 -12.142 -10.810  1.00 95.88           C  
ATOM    363  HE2 LYS A  22      11.515 -12.429 -11.612  1.00 95.88           H  
ATOM    364  HE3 LYS A  22      11.595 -12.088  -9.902  1.00 95.88           H  
ATOM    365  NZ  LYS A  22      13.230 -13.195 -10.669  1.00 95.88           N  
ATOM    366  HZ1 LYS A  22      13.195 -13.785 -11.488  1.00 95.88           H  
ATOM    367  HZ2 LYS A  22      14.156 -12.804 -10.573  1.00 95.88           H  
ATOM    368  HZ3 LYS A  22      13.026 -13.777  -9.869  1.00 95.88           H  
ATOM    369  N   ILE A  23      12.197  -5.528 -12.995  1.00 95.25           N  
ATOM    370  H   ILE A  23      12.538  -6.108 -13.748  1.00 95.25           H  
ATOM    371  CA  ILE A  23      12.633  -4.127 -12.916  1.00 95.25           C  
ATOM    372  HA  ILE A  23      12.963  -3.920 -11.899  1.00 95.25           H  
ATOM    373  C   ILE A  23      11.441  -3.209 -13.187  1.00 95.25           C  
ATOM    374  CB  ILE A  23      13.821  -3.841 -13.866  1.00 95.25           C  
ATOM    375  HB  ILE A  23      13.570  -4.197 -14.865  1.00 95.25           H  
ATOM    376  O   ILE A  23      11.151  -2.346 -12.360  1.00 95.25           O  
ATOM    377  CG1 ILE A  23      15.088  -4.579 -13.374  1.00 95.25           C  
ATOM    378 HG12 ILE A  23      15.444  -4.121 -12.451  1.00 95.25           H  
ATOM    379 HG13 ILE A  23      14.842  -5.614 -13.136  1.00 95.25           H  
ATOM    380  CG2 ILE A  23      14.123  -2.330 -13.947  1.00 95.25           C  
ATOM    381 HG21 ILE A  23      14.964  -2.140 -14.614  1.00 95.25           H  
ATOM    382 HG22 ILE A  23      13.270  -1.785 -14.351  1.00 95.25           H  
ATOM    383 HG23 ILE A  23      14.354  -1.939 -12.956  1.00 95.25           H  
ATOM    384  CD1 ILE A  23      16.230  -4.603 -14.400  1.00 95.25           C  
ATOM    385 HD11 ILE A  23      17.017  -5.267 -14.042  1.00 95.25           H  
ATOM    386 HD12 ILE A  23      16.650  -3.607 -14.539  1.00 95.25           H  
ATOM    387 HD13 ILE A  23      15.861  -4.980 -15.354  1.00 95.25           H  
ATOM    388  N   CYS A  24      10.718  -3.436 -14.289  1.00 95.62           N  
ATOM    389  H   CYS A  24      10.982  -4.197 -14.898  1.00 95.62           H  
ATOM    390  CA  CYS A  24       9.549  -2.643 -14.658  1.00 95.62           C  
ATOM    391  HA  CYS A  24       9.868  -1.613 -14.822  1.00 95.62           H  
ATOM    392  C   CYS A  24       8.510  -2.616 -13.527  1.00 95.62           C  
ATOM    393  CB  CYS A  24       8.983  -3.196 -15.975  1.00 95.62           C  
ATOM    394  HB2 CYS A  24       8.769  -4.259 -15.864  1.00 95.62           H  
ATOM    395  HB3 CYS A  24       9.721  -3.088 -16.771  1.00 95.62           H  
ATOM    396  O   CYS A  24       8.123  -1.542 -13.057  1.00 95.62           O  
ATOM    397  SG  CYS A  24       7.460  -2.312 -16.434  1.00 95.62           S  
ATOM    398  HG  CYS A  24       7.933  -1.063 -16.412  1.00 95.62           H  
ATOM    399  N   GLN A  25       8.133  -3.789 -13.013  1.00 94.62           N  
ATOM    400  H   GLN A  25       8.480  -4.638 -13.436  1.00 94.62           H  
ATOM    401  CA  GLN A  25       7.194  -3.924 -11.905  1.00 94.62           C  
ATOM    402  HA  GLN A  25       6.238  -3.500 -12.213  1.00 94.62           H  
ATOM    403  C   GLN A  25       7.663  -3.179 -10.651  1.00 94.62           C  
ATOM    404  CB  GLN A  25       6.998  -5.411 -11.603  1.00 94.62           C  
ATOM    405  HB2 GLN A  25       7.958  -5.837 -11.312  1.00 94.62           H  
ATOM    406  HB3 GLN A  25       6.666  -5.913 -12.512  1.00 94.62           H  
ATOM    407  O   GLN A  25       6.924  -2.330 -10.152  1.00 94.62           O  
ATOM    408  CG  GLN A  25       5.960  -5.646 -10.497  1.00 94.62           C  
ATOM    409  HG2 GLN A  25       4.979  -5.360 -10.875  1.00 94.62           H  
ATOM    410  HG3 GLN A  25       6.185  -5.053  -9.610  1.00 94.62           H  
ATOM    411  CD  GLN A  25       5.961  -7.108 -10.098  1.00 94.62           C  
ATOM    412  NE2 GLN A  25       4.820  -7.735 -10.129  1.00 94.62           N  
ATOM    413 HE21 GLN A  25       4.008  -7.280  -9.737  1.00 94.62           H  
ATOM    414 HE22 GLN A  25       4.679  -8.380 -10.893  1.00 94.62           H  
ATOM    415  OE1 GLN A  25       6.982  -7.697  -9.780  1.00 94.62           O  
ATOM    416  N   ILE A  26       8.876  -3.453 -10.143  1.00 94.31           N  
ATOM    417  H   ILE A  26       9.444  -4.145 -10.610  1.00 94.31           H  
ATOM    418  CA  ILE A  26       9.410  -2.810  -8.923  1.00 94.31           C  
ATOM    419  HA  ILE A  26       8.748  -3.041  -8.088  1.00 94.31           H  
ATOM    420  C   ILE A  26       9.429  -1.286  -9.070  1.00 94.31           C  
ATOM    421  CB  ILE A  26      10.816  -3.352  -8.563  1.00 94.31           C  
ATOM    422  HB  ILE A  26      11.442  -3.334  -9.456  1.00 94.31           H  
ATOM    423  O   ILE A  26       9.077  -0.571  -8.124  1.00 94.31           O  
ATOM    424  CG1 ILE A  26      10.718  -4.802  -8.038  1.00 94.31           C  
ATOM    425 HG12 ILE A  26      10.059  -5.391  -8.676  1.00 94.31           H  
ATOM    426 HG13 ILE A  26      10.268  -4.786  -7.045  1.00 94.31           H  
ATOM    427  CG2 ILE A  26      11.478  -2.470  -7.477  1.00 94.31           C  
ATOM    428 HG21 ILE A  26      12.432  -2.889  -7.157  1.00 94.31           H  
ATOM    429 HG22 ILE A  26      11.686  -1.474  -7.865  1.00 94.31           H  
ATOM    430 HG23 ILE A  26      10.819  -2.387  -6.612  1.00 94.31           H  
ATOM    431  CD1 ILE A  26      12.066  -5.530  -7.959  1.00 94.31           C  
ATOM    432 HD11 ILE A  26      12.184  -6.166  -8.837  1.00 94.31           H  
ATOM    433 HD12 ILE A  26      12.101  -6.150  -7.063  1.00 94.31           H  
ATOM    434 HD13 ILE A  26      12.908  -4.838  -7.945  1.00 94.31           H  
ATOM    435  N   THR A  27       9.819  -0.772 -10.239  1.00 94.06           N  
ATOM    436  H   THR A  27      10.122  -1.389 -10.979  1.00 94.06           H  
ATOM    437  CA  THR A  27       9.812   0.672 -10.502  1.00 94.06           C  
ATOM    438  HA  THR A  27      10.421   1.171  -9.749  1.00 94.06           H  
ATOM    439  C   THR A  27       8.397   1.233 -10.398  1.00 94.06           C  
ATOM    440  CB  THR A  27      10.423   0.982 -11.875  1.00 94.06           C  
ATOM    441  HB  THR A  27       9.836   0.491 -12.652  1.00 94.06           H  
ATOM    442  O   THR A  27       8.202   2.246  -9.728  1.00 94.06           O  
ATOM    443  CG2 THR A  27      10.530   2.476 -12.186  1.00 94.06           C  
ATOM    444 HG21 THR A  27      10.666   2.599 -13.261  1.00 94.06           H  
ATOM    445 HG22 THR A  27       9.627   3.013 -11.895  1.00 94.06           H  
ATOM    446 HG23 THR A  27      11.380   2.920 -11.668  1.00 94.06           H  
ATOM    447  OG1 THR A  27      11.749   0.510 -11.917  1.00 94.06           O  
ATOM    448  HG1 THR A  27      12.289   1.066 -11.351  1.00 94.06           H  
ATOM    449  N   THR A  28       7.399   0.562 -10.982  1.00 94.56           N  
ATOM    450  H   THR A  28       7.603  -0.269 -11.518  1.00 94.56           H  
ATOM    451  CA  THR A  28       6.004   1.017 -10.916  1.00 94.56           C  
ATOM    452  HA  THR A  28       5.967   2.060 -11.229  1.00 94.56           H  
ATOM    453  C   THR A  28       5.428   0.960  -9.495  1.00 94.56           C  
ATOM    454  CB  THR A  28       5.121   0.209 -11.879  1.00 94.56           C  
ATOM    455  HB  THR A  28       5.094  -0.833 -11.563  1.00 94.56           H  
ATOM    456  O   THR A  28       4.821   1.925  -9.032  1.00 94.56           O  
ATOM    457  CG2 THR A  28       3.690   0.751 -11.924  1.00 94.56           C  
ATOM    458 HG21 THR A  28       3.061   0.157 -11.260  1.00 94.56           H  
ATOM    459 HG22 THR A  28       3.275   0.695 -12.930  1.00 94.56           H  
ATOM    460 HG23 THR A  28       3.654   1.792 -11.604  1.00 94.56           H  
ATOM    461  OG1 THR A  28       5.629   0.243 -13.196  1.00 94.56           O  
ATOM    462  HG1 THR A  28       6.088   1.076 -13.327  1.00 94.56           H  
ATOM    463  N   ILE A  29       5.639  -0.137  -8.762  1.00 94.69           N  
ATOM    464  H   ILE A  29       6.126  -0.907  -9.200  1.00 94.69           H  
ATOM    465  CA  ILE A  29       4.970  -0.379  -7.469  1.00 94.69           C  
ATOM    466  HA  ILE A  29       3.983   0.080  -7.521  1.00 94.69           H  
ATOM    467  C   ILE A  29       5.665   0.268  -6.262  1.00 94.69           C  
ATOM    468  CB  ILE A  29       4.736  -1.885  -7.224  1.00 94.69           C  
ATOM    469  HB  ILE A  29       4.114  -1.970  -6.334  1.00 94.69           H  
ATOM    470  O   ILE A  29       5.085   0.284  -5.172  1.00 94.69           O  
ATOM    471  CG1 ILE A  29       6.052  -2.629  -6.915  1.00 94.69           C  
ATOM    472 HG12 ILE A  29       6.576  -2.135  -6.097  1.00 94.69           H  
ATOM    473 HG13 ILE A  29       6.702  -2.596  -7.790  1.00 94.69           H  
ATOM    474  CG2 ILE A  29       3.938  -2.493  -8.391  1.00 94.69           C  
ATOM    475 HG21 ILE A  29       3.011  -1.937  -8.530  1.00 94.69           H  
ATOM    476 HG22 ILE A  29       4.508  -2.478  -9.320  1.00 94.69           H  
ATOM    477 HG23 ILE A  29       3.674  -3.528  -8.174  1.00 94.69           H  
ATOM    478  CD1 ILE A  29       5.863  -4.087  -6.500  1.00 94.69           C  
ATOM    479 HD11 ILE A  29       5.209  -4.133  -5.630  1.00 94.69           H  
ATOM    480 HD12 ILE A  29       5.433  -4.666  -7.317  1.00 94.69           H  
ATOM    481 HD13 ILE A  29       6.831  -4.518  -6.241  1.00 94.69           H  
ATOM    482  N   THR A  30       6.894   0.787  -6.416  1.00 94.38           N  
ATOM    483  H   THR A  30       7.356   0.637  -7.301  1.00 94.38           H  
ATOM    484  CA  THR A  30       7.662   1.383  -5.304  1.00 94.38           C  
ATOM    485  HA  THR A  30       7.820   0.599  -4.563  1.00 94.38           H  
ATOM    486  C   THR A  30       6.886   2.495  -4.593  1.00 94.38           C  
ATOM    487  CB  THR A  30       9.056   1.888  -5.753  1.00 94.38           C  
ATOM    488  HB  THR A  30       8.966   2.446  -6.684  1.00 94.38           H  
ATOM    489  O   THR A  30       6.724   2.436  -3.374  1.00 94.38           O  
ATOM    490  CG2 THR A  30       9.738   2.804  -4.721  1.00 94.38           C  
ATOM    491 HG21 THR A  30       9.420   3.833  -4.886  1.00 94.38           H  
ATOM    492 HG22 THR A  30      10.823   2.776  -4.825  1.00 94.38           H  
ATOM    493 HG23 THR A  30       9.474   2.537  -3.698  1.00 94.38           H  
ATOM    494  OG1 THR A  30       9.924   0.800  -6.010  1.00 94.38           O  
ATOM    495  HG1 THR A  30       9.601   0.345  -6.791  1.00 94.38           H  
ATOM    496  N   MET A  31       6.366   3.489  -5.323  1.00 93.00           N  
ATOM    497  H   MET A  31       6.441   3.454  -6.330  1.00 93.00           H  
ATOM    498  CA  MET A  31       5.690   4.635  -4.692  1.00 93.00           C  
ATOM    499  HA  MET A  31       6.316   4.962  -3.861  1.00 93.00           H  
ATOM    500  C   MET A  31       4.351   4.257  -4.038  1.00 93.00           C  
ATOM    501  CB  MET A  31       5.556   5.836  -5.649  1.00 93.00           C  
ATOM    502  HB2 MET A  31       4.918   6.588  -5.184  1.00 93.00           H  
ATOM    503  HB3 MET A  31       5.103   5.539  -6.595  1.00 93.00           H  
ATOM    504  O   MET A  31       4.165   4.604  -2.870  1.00 93.00           O  
ATOM    505  CG  MET A  31       6.901   6.491  -5.958  1.00 93.00           C  
ATOM    506  HG2 MET A  31       7.537   5.772  -6.473  1.00 93.00           H  
ATOM    507  HG3 MET A  31       6.725   7.330  -6.631  1.00 93.00           H  
ATOM    508  SD  MET A  31       7.797   7.107  -4.507  1.00 93.00           S  
ATOM    509  CE  MET A  31       9.297   7.730  -5.302  1.00 93.00           C  
ATOM    510  HE1 MET A  31      10.170   7.267  -4.844  1.00 93.00           H  
ATOM    511  HE2 MET A  31       9.357   8.811  -5.171  1.00 93.00           H  
ATOM    512  HE3 MET A  31       9.290   7.502  -6.368  1.00 93.00           H  
ATOM    513  N   PRO A  32       3.451   3.499  -4.698  1.00 94.44           N  
ATOM    514  CA  PRO A  32       2.224   3.036  -4.053  1.00 94.44           C  
ATOM    515  HA  PRO A  32       1.635   3.904  -3.754  1.00 94.44           H  
ATOM    516  C   PRO A  32       2.481   2.166  -2.813  1.00 94.44           C  
ATOM    517  CB  PRO A  32       1.462   2.276  -5.139  1.00 94.44           C  
ATOM    518  HB2 PRO A  32       1.751   1.225  -5.118  1.00 94.44           H  
ATOM    519  HB3 PRO A  32       0.381   2.379  -5.037  1.00 94.44           H  
ATOM    520  O   PRO A  32       1.823   2.354  -1.793  1.00 94.44           O  
ATOM    521  CG  PRO A  32       1.966   2.882  -6.443  1.00 94.44           C  
ATOM    522  HG2 PRO A  32       1.871   2.189  -7.278  1.00 94.44           H  
ATOM    523  HG3 PRO A  32       1.440   3.814  -6.650  1.00 94.44           H  
ATOM    524  CD  PRO A  32       3.422   3.176  -6.119  1.00 94.44           C  
ATOM    525  HD2 PRO A  32       4.027   2.291  -6.313  1.00 94.44           H  
ATOM    526  HD3 PRO A  32       3.760   4.002  -6.746  1.00 94.44           H  
ATOM    527  N   THR A  33       3.477   1.272  -2.852  1.00 95.25           N  
ATOM    528  H   THR A  33       3.962   1.119  -3.725  1.00 95.25           H  
ATOM    529  CA  THR A  33       3.853   0.454  -1.687  1.00 95.25           C  
ATOM    530  HA  THR A  33       2.976  -0.091  -1.337  1.00 95.25           H  
ATOM    531  C   THR A  33       4.336   1.318  -0.526  1.00 95.25           C  
ATOM    532  CB  THR A  33       4.951  -0.567  -2.034  1.00 95.25           C  
ATOM    533  HB  THR A  33       5.811  -0.051  -2.462  1.00 95.25           H  
ATOM    534  O   THR A  33       3.934   1.084   0.614  1.00 95.25           O  
ATOM    535  CG2 THR A  33       5.424  -1.356  -0.805  1.00 95.25           C  
ATOM    536 HG21 THR A  33       6.194  -0.786  -0.287  1.00 95.25           H  
ATOM    537 HG22 THR A  33       4.596  -1.531  -0.118  1.00 95.25           H  
ATOM    538 HG23 THR A  33       5.845  -2.315  -1.107  1.00 95.25           H  
ATOM    539  OG1 THR A  33       4.508  -1.505  -2.982  1.00 95.25           O  
ATOM    540  HG1 THR A  33       4.665  -1.130  -3.852  1.00 95.25           H  
ATOM    541  N   LEU A  34       5.179   2.326  -0.787  1.00 93.19           N  
ATOM    542  H   LEU A  34       5.461   2.502  -1.740  1.00 93.19           H  
ATOM    543  CA  LEU A  34       5.649   3.229   0.267  1.00 93.19           C  
ATOM    544  HA  LEU A  34       6.029   2.627   1.092  1.00 93.19           H  
ATOM    545  C   LEU A  34       4.489   4.039   0.844  1.00 93.19           C  
ATOM    546  CB  LEU A  34       6.764   4.162  -0.256  1.00 93.19           C  
ATOM    547  HB2 LEU A  34       6.921   4.960   0.470  1.00 93.19           H  
ATOM    548  HB3 LEU A  34       6.439   4.622  -1.189  1.00 93.19           H  
ATOM    549  O   LEU A  34       4.388   4.148   2.064  1.00 93.19           O  
ATOM    550  CG  LEU A  34       8.109   3.455  -0.503  1.00 93.19           C  
ATOM    551  HG  LEU A  34       7.963   2.584  -1.141  1.00 93.19           H  
ATOM    552  CD1 LEU A  34       9.068   4.422  -1.200  1.00 93.19           C  
ATOM    553 HD11 LEU A  34       8.652   4.714  -2.164  1.00 93.19           H  
ATOM    554 HD12 LEU A  34      10.030   3.938  -1.372  1.00 93.19           H  
ATOM    555 HD13 LEU A  34       9.212   5.319  -0.599  1.00 93.19           H  
ATOM    556  CD2 LEU A  34       8.798   2.974   0.782  1.00 93.19           C  
ATOM    557 HD21 LEU A  34       9.280   3.812   1.286  1.00 93.19           H  
ATOM    558 HD22 LEU A  34       8.089   2.516   1.472  1.00 93.19           H  
ATOM    559 HD23 LEU A  34       9.548   2.225   0.530  1.00 93.19           H  
ATOM    560  N   ALA A  35       3.593   4.545  -0.006  1.00 93.69           N  
ATOM    561  H   ALA A  35       3.719   4.412  -0.999  1.00 93.69           H  
ATOM    562  CA  ALA A  35       2.426   5.297   0.440  1.00 93.69           C  
ATOM    563  HA  ALA A  35       2.761   6.146   1.036  1.00 93.69           H  
ATOM    564  C   ALA A  35       1.509   4.442   1.329  1.00 93.69           C  
ATOM    565  CB  ALA A  35       1.695   5.841  -0.789  1.00 93.69           C  
ATOM    566  HB1 ALA A  35       2.374   6.433  -1.403  1.00 93.69           H  
ATOM    567  HB2 ALA A  35       0.870   6.478  -0.468  1.00 93.69           H  
ATOM    568  HB3 ALA A  35       1.305   5.016  -1.386  1.00 93.69           H  
ATOM    569  O   ALA A  35       1.143   4.873   2.419  1.00 93.69           O  
ATOM    570  N   LEU A  36       1.211   3.202   0.923  1.00 95.75           N  
ATOM    571  H   LEU A  36       1.515   2.907   0.006  1.00 95.75           H  
ATOM    572  CA  LEU A  36       0.432   2.257   1.723  1.00 95.75           C  
ATOM    573  HA  LEU A  36      -0.538   2.707   1.933  1.00 95.75           H  
ATOM    574  C   LEU A  36       1.095   1.963   3.072  1.00 95.75           C  
ATOM    575  CB  LEU A  36       0.219   0.968   0.909  1.00 95.75           C  
ATOM    576  HB2 LEU A  36       1.194   0.541   0.671  1.00 95.75           H  
ATOM    577  HB3 LEU A  36      -0.269   1.224  -0.032  1.00 95.75           H  
ATOM    578  O   LEU A  36       0.434   1.980   4.106  1.00 95.75           O  
ATOM    579  CG  LEU A  36      -0.625  -0.096   1.638  1.00 95.75           C  
ATOM    580  HG  LEU A  36      -0.139  -0.344   2.581  1.00 95.75           H  
ATOM    581  CD1 LEU A  36      -2.038   0.406   1.938  1.00 95.75           C  
ATOM    582 HD11 LEU A  36      -2.046   0.880   2.919  1.00 95.75           H  
ATOM    583 HD12 LEU A  36      -2.359   1.126   1.185  1.00 95.75           H  
ATOM    584 HD13 LEU A  36      -2.750  -0.419   1.948  1.00 95.75           H  
ATOM    585  CD2 LEU A  36      -0.696  -1.391   0.837  1.00 95.75           C  
ATOM    586 HD21 LEU A  36       0.307  -1.719   0.562  1.00 95.75           H  
ATOM    587 HD22 LEU A  36      -1.297  -1.242  -0.059  1.00 95.75           H  
ATOM    588 HD23 LEU A  36      -1.160  -2.165   1.448  1.00 95.75           H  
ATOM    589  N   HIS A  37       2.404   1.706   3.084  1.00 94.38           N  
ATOM    590  H   HIS A  37       2.902   1.687   2.205  1.00 94.38           H  
ATOM    591  CA  HIS A  37       3.144   1.418   4.318  1.00 94.38           C  
ATOM    592  HA  HIS A  37       2.683   0.580   4.840  1.00 94.38           H  
ATOM    593  C   HIS A  37       3.141   2.587   5.298  1.00 94.38           C  
ATOM    594  CB  HIS A  37       4.599   1.075   3.984  1.00 94.38           C  
ATOM    595  HB2 HIS A  37       4.960   1.726   3.188  1.00 94.38           H  
ATOM    596  HB3 HIS A  37       5.202   1.281   4.868  1.00 94.38           H  
ATOM    597  O   HIS A  37       2.863   2.387   6.481  1.00 94.38           O  
ATOM    598  CG  HIS A  37       4.840  -0.356   3.607  1.00 94.38           C  
ATOM    599  CD2 HIS A  37       3.927  -1.295   3.209  1.00 94.38           C  
ATOM    600  HD2 HIS A  37       2.876  -1.124   3.027  1.00 94.38           H  
ATOM    601  ND1 HIS A  37       6.051  -0.984   3.722  1.00 94.38           N  
ATOM    602  HD1 HIS A  37       6.903  -0.552   4.050  1.00 94.38           H  
ATOM    603  CE1 HIS A  37       5.878  -2.278   3.438  1.00 94.38           C  
ATOM    604  HE1 HIS A  37       6.657  -3.023   3.507  1.00 94.38           H  
ATOM    605  NE2 HIS A  37       4.597  -2.521   3.121  1.00 94.38           N  
ATOM    606  N   PHE A  38       3.458   3.788   4.814  1.00 94.00           N  
ATOM    607  H   PHE A  38       3.649   3.887   3.827  1.00 94.00           H  
ATOM    608  CA  PHE A  38       3.485   4.974   5.658  1.00 94.00           C  
ATOM    609  HA  PHE A  38       4.090   4.766   6.541  1.00 94.00           H  
ATOM    610  C   PHE A  38       2.076   5.314   6.139  1.00 94.00           C  
ATOM    611  CB  PHE A  38       4.124   6.141   4.898  1.00 94.00           C  
ATOM    612  HB2 PHE A  38       3.779   7.072   5.347  1.00 94.00           H  
ATOM    613  HB3 PHE A  38       3.772   6.140   3.866  1.00 94.00           H  
ATOM    614  O   PHE A  38       1.904   5.519   7.337  1.00 94.00           O  
ATOM    615  CG  PHE A  38       5.640   6.171   4.958  1.00 94.00           C  
ATOM    616  CD1 PHE A  38       6.290   6.382   6.190  1.00 94.00           C  
ATOM    617  HD1 PHE A  38       5.715   6.522   7.093  1.00 94.00           H  
ATOM    618  CD2 PHE A  38       6.406   6.018   3.789  1.00 94.00           C  
ATOM    619  HD2 PHE A  38       5.912   5.900   2.836  1.00 94.00           H  
ATOM    620  CE1 PHE A  38       7.694   6.428   6.254  1.00 94.00           C  
ATOM    621  HE1 PHE A  38       8.181   6.609   7.201  1.00 94.00           H  
ATOM    622  CE2 PHE A  38       7.809   6.047   3.853  1.00 94.00           C  
ATOM    623  HE2 PHE A  38       8.386   5.920   2.949  1.00 94.00           H  
ATOM    624  CZ  PHE A  38       8.455   6.250   5.086  1.00 94.00           C  
ATOM    625  HZ  PHE A  38       9.534   6.269   5.133  1.00 94.00           H  
ATOM    626  N   GLY A  39       1.071   5.279   5.258  1.00 95.75           N  
ATOM    627  H   GLY A  39       1.265   5.078   4.287  1.00 95.75           H  
ATOM    628  CA  GLY A  39      -0.314   5.557   5.626  1.00 95.75           C  
ATOM    629  HA2 GLY A  39      -0.934   5.478   4.733  1.00 95.75           H  
ATOM    630  HA3 GLY A  39      -0.398   6.570   6.019  1.00 95.75           H  
ATOM    631  C   GLY A  39      -0.838   4.577   6.670  1.00 95.75           C  
ATOM    632  O   GLY A  39      -1.382   4.990   7.691  1.00 95.75           O  
ATOM    633  N   TYR A  40      -0.587   3.279   6.484  1.00 96.25           N  
ATOM    634  H   TYR A  40      -0.130   2.990   5.631  1.00 96.25           H  
ATOM    635  CA  TYR A  40      -0.937   2.252   7.464  1.00 96.25           C  
ATOM    636  HA  TYR A  40      -2.011   2.291   7.649  1.00 96.25           H  
ATOM    637  C   TYR A  40      -0.240   2.476   8.807  1.00 96.25           C  
ATOM    638  CB  TYR A  40      -0.593   0.865   6.910  1.00 96.25           C  
ATOM    639  HB2 TYR A  40       0.454   0.846   6.607  1.00 96.25           H  
ATOM    640  HB3 TYR A  40      -1.202   0.687   6.023  1.00 96.25           H  
ATOM    641  O   TYR A  40      -0.901   2.558   9.838  1.00 96.25           O  
ATOM    642  CG  TYR A  40      -0.838  -0.252   7.908  1.00 96.25           C  
ATOM    643  CD1 TYR A  40       0.245  -0.898   8.533  1.00 96.25           C  
ATOM    644  HD1 TYR A  40       1.254  -0.607   8.283  1.00 96.25           H  
ATOM    645  CD2 TYR A  40      -2.154  -0.615   8.236  1.00 96.25           C  
ATOM    646  HD2 TYR A  40      -2.976  -0.090   7.771  1.00 96.25           H  
ATOM    647  CE1 TYR A  40       0.008  -1.912   9.480  1.00 96.25           C  
ATOM    648  HE1 TYR A  40       0.845  -2.396   9.961  1.00 96.25           H  
ATOM    649  CE2 TYR A  40      -2.400  -1.635   9.169  1.00 96.25           C  
ATOM    650  HE2 TYR A  40      -3.411  -1.923   9.415  1.00 96.25           H  
ATOM    651  OH  TYR A  40      -1.544  -3.254  10.719  1.00 96.25           O  
ATOM    652  HH  TYR A  40      -0.712  -3.568  11.081  1.00 96.25           H  
ATOM    653  CZ  TYR A  40      -1.318  -2.283   9.795  1.00 96.25           C  
ATOM    654  N   TYR A  41       1.087   2.623   8.806  1.00 95.31           N  
ATOM    655  H   TYR A  41       1.582   2.588   7.926  1.00 95.31           H  
ATOM    656  CA  TYR A  41       1.865   2.847  10.026  1.00 95.31           C  
ATOM    657  HA  TYR A  41       1.737   1.994  10.693  1.00 95.31           H  
ATOM    658  C   TYR A  41       1.400   4.094  10.795  1.00 95.31           C  
ATOM    659  CB  TYR A  41       3.353   2.957   9.656  1.00 95.31           C  
ATOM    660  HB2 TYR A  41       3.467   3.702   8.868  1.00 95.31           H  
ATOM    661  HB3 TYR A  41       3.695   2.004   9.253  1.00 95.31           H  
ATOM    662  O   TYR A  41       1.102   4.006  11.986  1.00 95.31           O  
ATOM    663  CG  TYR A  41       4.222   3.361  10.833  1.00 95.31           C  
ATOM    664  CD1 TYR A  41       4.613   4.708  10.976  1.00 95.31           C  
ATOM    665  HD1 TYR A  41       4.378   5.436  10.214  1.00 95.31           H  
ATOM    666  CD2 TYR A  41       4.544   2.424  11.833  1.00 95.31           C  
ATOM    667  HD2 TYR A  41       4.249   1.391  11.725  1.00 95.31           H  
ATOM    668  CE1 TYR A  41       5.308   5.125  12.124  1.00 95.31           C  
ATOM    669  HE1 TYR A  41       5.584   6.162  12.247  1.00 95.31           H  
ATOM    670  CE2 TYR A  41       5.234   2.840  12.985  1.00 95.31           C  
ATOM    671  HE2 TYR A  41       5.460   2.145  13.781  1.00 95.31           H  
ATOM    672  OH  TYR A  41       6.316   4.564  14.231  1.00 95.31           O  
ATOM    673  HH  TYR A  41       6.514   5.504  14.241  1.00 95.31           H  
ATOM    674  CZ  TYR A  41       5.621   4.187  13.129  1.00 95.31           C  
ATOM    675  N   CYS A  42       1.266   5.232  10.112  1.00 96.31           N  
ATOM    676  H   CYS A  42       1.454   5.231   9.119  1.00 96.31           H  
ATOM    677  CA  CYS A  42       0.878   6.495  10.740  1.00 96.31           C  
ATOM    678  HA  CYS A  42       1.534   6.688  11.589  1.00 96.31           H  
ATOM    679  C   CYS A  42      -0.558   6.435  11.272  1.00 96.31           C  
ATOM    680  CB  CYS A  42       1.064   7.645   9.743  1.00 96.31           C  
ATOM    681  HB2 CYS A  42       0.759   8.585  10.202  1.00 96.31           H  
ATOM    682  HB3 CYS A  42       0.456   7.470   8.856  1.00 96.31           H  
ATOM    683  O   CYS A  42      -0.828   6.921  12.368  1.00 96.31           O  
ATOM    684  SG  CYS A  42       2.805   7.782   9.255  1.00 96.31           S  
ATOM    685  HG  CYS A  42       2.787   6.724   8.439  1.00 96.31           H  
ATOM    686  N   SER A  43      -1.462   5.757  10.559  1.00 95.75           N  
ATOM    687  H   SER A  43      -1.205   5.402   9.649  1.00 95.75           H  
ATOM    688  CA  SER A  43      -2.833   5.534  11.021  1.00 95.75           C  
ATOM    689  HA  SER A  43      -3.274   6.502  11.260  1.00 95.75           H  
ATOM    690  C   SER A  43      -2.901   4.682  12.286  1.00 95.75           C  
ATOM    691  CB  SER A  43      -3.667   4.890   9.913  1.00 95.75           C  
ATOM    692  HB2 SER A  43      -3.817   5.620   9.118  1.00 95.75           H  
ATOM    693  HB3 SER A  43      -3.140   4.028   9.506  1.00 95.75           H  
ATOM    694  O   SER A  43      -3.742   4.934  13.147  1.00 95.75           O  
ATOM    695  OG  SER A  43      -4.922   4.470  10.414  1.00 95.75           O  
ATOM    696  HG  SER A  43      -5.128   5.016  11.175  1.00 95.75           H  
ATOM    697  N   ARG A  44      -2.005   3.702  12.450  1.00 94.19           N  
ATOM    698  H   ARG A  44      -1.335   3.543  11.712  1.00 94.19           H  
ATOM    699  CA  ARG A  44      -1.926   2.888  13.676  1.00 94.19           C  
ATOM    700  HA  ARG A  44      -2.932   2.586  13.966  1.00 94.19           H  
ATOM    701  C   ARG A  44      -1.402   3.684  14.867  1.00 94.19           C  
ATOM    702  CB  ARG A  44      -1.050   1.650  13.440  1.00 94.19           C  
ATOM    703  HB2 ARG A  44      -0.892   1.149  14.395  1.00 94.19           H  
ATOM    704  HB3 ARG A  44      -0.073   1.971  13.080  1.00 94.19           H  
ATOM    705  O   ARG A  44      -1.749   3.368  15.999  1.00 94.19           O  
ATOM    706  CG  ARG A  44      -1.638   0.644  12.439  1.00 94.19           C  
ATOM    707  HG2 ARG A  44      -1.838   1.147  11.493  1.00 94.19           H  
ATOM    708  HG3 ARG A  44      -0.900  -0.133  12.238  1.00 94.19           H  
ATOM    709  CD  ARG A  44      -2.943  -0.007  12.890  1.00 94.19           C  
ATOM    710  HD2 ARG A  44      -3.282  -0.662  12.088  1.00 94.19           H  
ATOM    711  HD3 ARG A  44      -3.701   0.761  13.046  1.00 94.19           H  
ATOM    712  NE  ARG A  44      -2.774  -0.788  14.126  1.00 94.19           N  
ATOM    713  HE  ARG A  44      -1.883  -0.712  14.596  1.00 94.19           H  
ATOM    714  NH1 ARG A  44      -4.929  -1.539  14.292  1.00 94.19           N  
ATOM    715 HH11 ARG A  44      -5.161  -1.057  13.436  1.00 94.19           H  
ATOM    716 HH12 ARG A  44      -5.680  -1.856  14.888  1.00 94.19           H  
ATOM    717  NH2 ARG A  44      -3.447  -2.185  15.802  1.00 94.19           N  
ATOM    718 HH21 ARG A  44      -2.525  -2.142  16.212  1.00 94.19           H  
ATOM    719 HH22 ARG A  44      -4.150  -2.787  16.206  1.00 94.19           H  
ATOM    720  CZ  ARG A  44      -3.709  -1.492  14.731  1.00 94.19           C  
ATOM    721  N   MET A  45      -0.606   4.715  14.602  1.00 92.75           N  
ATOM    722  H   MET A  45      -0.341   4.865  13.639  1.00 92.75           H  
ATOM    723  CA  MET A  45      -0.148   5.700  15.585  1.00 92.75           C  
ATOM    724  HA  MET A  45      -0.001   5.199  16.541  1.00 92.75           H  
ATOM    725  C   MET A  45      -1.175   6.813  15.844  1.00 92.75           C  
ATOM    726  CB  MET A  45       1.205   6.283  15.134  1.00 92.75           C  
ATOM    727  HB2 MET A  45       1.501   7.091  15.803  1.00 92.75           H  
ATOM    728  HB3 MET A  45       1.103   6.710  14.136  1.00 92.75           H  
ATOM    729  O   MET A  45      -0.886   7.711  16.627  1.00 92.75           O  
ATOM    730  CG  MET A  45       2.322   5.233  15.106  1.00 92.75           C  
ATOM    731  HG2 MET A  45       3.241   5.715  14.774  1.00 92.75           H  
ATOM    732  HG3 MET A  45       2.062   4.466  14.376  1.00 92.75           H  
ATOM    733  SD  MET A  45       2.654   4.405  16.693  1.00 92.75           S  
ATOM    734  CE  MET A  45       3.402   5.765  17.627  1.00 92.75           C  
ATOM    735  HE1 MET A  45       2.758   6.644  17.594  1.00 92.75           H  
ATOM    736  HE2 MET A  45       4.375   6.003  17.197  1.00 92.75           H  
ATOM    737  HE3 MET A  45       3.539   5.465  18.666  1.00 92.75           H  
ATOM    738  N   LEU A  46      -2.345   6.775  15.188  1.00 91.94           N  
ATOM    739  H   LEU A  46      -2.512   6.004  14.557  1.00 91.94           H  
ATOM    740  CA  LEU A  46      -3.363   7.832  15.218  1.00 91.94           C  
ATOM    741  HA  LEU A  46      -4.100   7.590  14.452  1.00 91.94           H  
ATOM    742  C   LEU A  46      -2.803   9.213  14.820  1.00 91.94           C  
ATOM    743  CB  LEU A  46      -4.094   7.851  16.577  1.00 91.94           C  
ATOM    744  HB2 LEU A  46      -3.382   8.152  17.347  1.00 91.94           H  
ATOM    745  HB3 LEU A  46      -4.872   8.613  16.542  1.00 91.94           H  
ATOM    746  O   LEU A  46      -3.263  10.245  15.305  1.00 91.94           O  
ATOM    747  CG  LEU A  46      -4.744   6.522  16.992  1.00 91.94           C  
ATOM    748  HG  LEU A  46      -3.987   5.739  17.049  1.00 91.94           H  
ATOM    749  CD1 LEU A  46      -5.364   6.665  18.380  1.00 91.94           C  
ATOM    750 HD11 LEU A  46      -5.684   5.687  18.739  1.00 91.94           H  
ATOM    751 HD12 LEU A  46      -4.628   7.067  19.076  1.00 91.94           H  
ATOM    752 HD13 LEU A  46      -6.220   7.339  18.341  1.00 91.94           H  
ATOM    753  CD2 LEU A  46      -5.836   6.092  16.011  1.00 91.94           C  
ATOM    754 HD21 LEU A  46      -5.376   5.666  15.119  1.00 91.94           H  
ATOM    755 HD22 LEU A  46      -6.476   5.337  16.469  1.00 91.94           H  
ATOM    756 HD23 LEU A  46      -6.443   6.950  15.722  1.00 91.94           H  
ATOM    757  N   SER A  47      -1.788   9.235  13.953  1.00 94.81           N  
ATOM    758  H   SER A  47      -1.488   8.365  13.537  1.00 94.81           H  
ATOM    759  CA  SER A  47      -1.169  10.475  13.503  1.00 94.81           C  
ATOM    760  HA  SER A  47      -1.180  11.172  14.341  1.00 94.81           H  
ATOM    761  C   SER A  47      -1.961  11.104  12.354  1.00 94.81           C  
ATOM    762  CB  SER A  47       0.298  10.245  13.134  1.00 94.81           C  
ATOM    763  HB2 SER A  47       0.786   9.657  13.911  1.00 94.81           H  
ATOM    764  HB3 SER A  47       0.371   9.711  12.187  1.00 94.81           H  
ATOM    765  O   SER A  47      -2.390  10.437  11.410  1.00 94.81           O  
ATOM    766  OG  SER A  47       0.947  11.497  13.035  1.00 94.81           O  
ATOM    767  HG  SER A  47       1.245  11.761  13.909  1.00 94.81           H  
ATOM    768  N   GLU A  48      -2.135  12.421  12.411  1.00 94.69           N  
ATOM    769  H   GLU A  48      -1.866  12.900  13.259  1.00 94.69           H  
ATOM    770  CA  GLU A  48      -2.794  13.213  11.363  1.00 94.69           C  
ATOM    771  HA  GLU A  48      -3.587  12.622  10.906  1.00 94.69           H  
ATOM    772  C   GLU A  48      -1.849  13.611  10.222  1.00 94.69           C  
ATOM    773  CB  GLU A  48      -3.434  14.456  11.985  1.00 94.69           C  
ATOM    774  HB2 GLU A  48      -3.909  15.032  11.191  1.00 94.69           H  
ATOM    775  HB3 GLU A  48      -2.654  15.064  12.444  1.00 94.69           H  
ATOM    776  O   GLU A  48      -2.260  14.252   9.257  1.00 94.69           O  
ATOM    777  CG  GLU A  48      -4.498  14.100  13.031  1.00 94.69           C  
ATOM    778  HG2 GLU A  48      -5.210  13.412  12.576  1.00 94.69           H  
ATOM    779  HG3 GLU A  48      -4.025  13.593  13.872  1.00 94.69           H  
ATOM    780  CD  GLU A  48      -5.236  15.340  13.549  1.00 94.69           C  
ATOM    781  OE1 GLU A  48      -6.317  15.148  14.144  1.00 94.69           O  
ATOM    782  OE2 GLU A  48      -4.736  16.468  13.330  1.00 94.69           O  
ATOM    783  N   THR A  49      -0.576  13.234  10.322  1.00 95.75           N  
ATOM    784  H   THR A  49      -0.301  12.674  11.116  1.00 95.75           H  
ATOM    785  CA  THR A  49       0.449  13.509   9.320  1.00 95.75           C  
ATOM    786  HA  THR A  49      -0.029  13.670   8.354  1.00 95.75           H  
ATOM    787  C   THR A  49       1.391  12.319   9.177  1.00 95.75           C  
ATOM    788  CB  THR A  49       1.195  14.791   9.693  1.00 95.75           C  
ATOM    789  HB  THR A  49       0.452  15.566   9.886  1.00 95.75           H  
ATOM    790  O   THR A  49       1.430  11.425  10.023  1.00 95.75           O  
ATOM    791  CG2 THR A  49       2.100  14.674  10.922  1.00 95.75           C  
ATOM    792 HG21 THR A  49       3.143  14.611  10.612  1.00 95.75           H  
ATOM    793 HG22 THR A  49       1.855  13.789  11.509  1.00 95.75           H  
ATOM    794 HG23 THR A  49       1.967  15.548  11.561  1.00 95.75           H  
ATOM    795  OG1 THR A  49       1.981  15.189   8.594  1.00 95.75           O  
ATOM    796  HG1 THR A  49       1.500  15.918   8.196  1.00 95.75           H  
ATOM    797  N   VAL A  50       2.162  12.284   8.095  1.00 95.50           N  
ATOM    798  H   VAL A  50       2.138  13.076   7.470  1.00 95.50           H  
ATOM    799  CA  VAL A  50       3.170  11.242   7.909  1.00 95.50           C  
ATOM    800  HA  VAL A  50       2.742  10.294   8.233  1.00 95.50           H  
ATOM    801  C   VAL A  50       4.382  11.548   8.791  1.00 95.50           C  
ATOM    802  CB  VAL A  50       3.556  11.080   6.438  1.00 95.50           C  
ATOM    803  HB  VAL A  50       4.043  12.001   6.115  1.00 95.50           H  
ATOM    804  O   VAL A  50       5.030  12.594   8.674  1.00 95.50           O  
ATOM    805  CG1 VAL A  50       4.522   9.910   6.213  1.00 95.50           C  
ATOM    806 HG11 VAL A  50       5.298   9.881   6.977  1.00 95.50           H  
ATOM    807 HG12 VAL A  50       3.970   8.972   6.256  1.00 95.50           H  
ATOM    808 HG13 VAL A  50       4.989  10.010   5.233  1.00 95.50           H  
ATOM    809  CG2 VAL A  50       2.333  10.793   5.552  1.00 95.50           C  
ATOM    810 HG21 VAL A  50       1.640  11.634   5.579  1.00 95.50           H  
ATOM    811 HG22 VAL A  50       2.638  10.631   4.518  1.00 95.50           H  
ATOM    812 HG23 VAL A  50       1.800   9.914   5.914  1.00 95.50           H  
ATOM    813  N   VAL A  51       4.703  10.589   9.654  1.00 95.50           N  
ATOM    814  H   VAL A  51       4.122   9.763   9.670  1.00 95.50           H  
ATOM    815  CA  VAL A  51       5.795  10.646  10.628  1.00 95.50           C  
ATOM    816  HA  VAL A  51       6.335  11.584  10.496  1.00 95.50           H  
ATOM    817  C   VAL A  51       6.798   9.528  10.369  1.00 95.50           C  
ATOM    818  CB  VAL A  51       5.278  10.642  12.086  1.00 95.50           C  
ATOM    819  HB  VAL A  51       6.125  10.757  12.762  1.00 95.50           H  
ATOM    820  O   VAL A  51       6.480   8.456   9.851  1.00 95.50           O  
ATOM    821  CG1 VAL A  51       4.321  11.808  12.366  1.00 95.50           C  
ATOM    822 HG11 VAL A  51       4.842  12.760  12.258  1.00 95.50           H  
ATOM    823 HG12 VAL A  51       3.940  11.752  13.386  1.00 95.50           H  
ATOM    824 HG13 VAL A  51       3.475  11.781  11.680  1.00 95.50           H  
ATOM    825  CG2 VAL A  51       4.585   9.325  12.438  1.00 95.50           C  
ATOM    826 HG21 VAL A  51       3.954   8.994  11.613  1.00 95.50           H  
ATOM    827 HG22 VAL A  51       3.960   9.435  13.325  1.00 95.50           H  
ATOM    828 HG23 VAL A  51       5.334   8.558  12.636  1.00 95.50           H  
ATOM    829  N   PHE A  52       8.037   9.776  10.765  1.00 91.38           N  
ATOM    830  H   PHE A  52       8.208  10.703  11.129  1.00 91.38           H  
ATOM    831  CA  PHE A  52       9.069   8.735  10.868  1.00 91.38           C  
ATOM    832  HA  PHE A  52       9.082   8.153   9.946  1.00 91.38           H  
ATOM    833  C   PHE A  52       8.772   7.767  12.031  1.00 91.38           C  
ATOM    834  CB  PHE A  52      10.452   9.384  11.018  1.00 91.38           C  
ATOM    835  HB2 PHE A  52      11.218   8.645  11.254  1.00 91.38           H  
ATOM    836  HB3 PHE A  52      10.385  10.049  11.879  1.00 91.38           H  
ATOM    837  O   PHE A  52       7.892   7.992  12.867  1.00 91.38           O  
ATOM    838  CG  PHE A  52      10.941  10.181   9.831  1.00 91.38           C  
ATOM    839  CD1 PHE A  52      11.257   9.568   8.598  1.00 91.38           C  
ATOM    840  HD1 PHE A  52      11.107   8.510   8.440  1.00 91.38           H  
ATOM    841  CD2 PHE A  52      11.120  11.559   9.992  1.00 91.38           C  
ATOM    842  HD2 PHE A  52      10.825  12.026  10.920  1.00 91.38           H  
ATOM    843  CE1 PHE A  52      11.777  10.344   7.544  1.00 91.38           C  
ATOM    844  HE1 PHE A  52      12.010   9.891   6.592  1.00 91.38           H  
ATOM    845  CE2 PHE A  52      11.646  12.334   8.954  1.00 91.38           C  
ATOM    846  HE2 PHE A  52      11.781  13.396   9.100  1.00 91.38           H  
ATOM    847  CZ  PHE A  52      11.974  11.725   7.731  1.00 91.38           C  
ATOM    848  HZ  PHE A  52      12.346  12.331   6.918  1.00 91.38           H  
ATOM    849  N   SER A  53       9.568   6.698  12.141  1.00 86.88           N  
ATOM    850  H   SER A  53      10.314   6.551  11.475  1.00 86.88           H  
ATOM    851  CA  SER A  53       9.424   5.709  13.219  1.00 86.88           C  
ATOM    852  HA  SER A  53       8.408   5.316  13.197  1.00 86.88           H  
ATOM    853  C   SER A  53       9.672   6.264  14.627  1.00 86.88           C  
ATOM    854  CB  SER A  53      10.368   4.542  12.961  1.00 86.88           C  
ATOM    855  HB2 SER A  53      10.086   4.055  12.027  1.00 86.88           H  
ATOM    856  HB3 SER A  53      10.279   3.825  13.777  1.00 86.88           H  
ATOM    857  O   SER A  53       9.208   5.687  15.600  1.00 86.88           O  
ATOM    858  OG  SER A  53      11.700   5.008  12.856  1.00 86.88           O  
ATOM    859  HG  SER A  53      12.214   4.609  13.561  1.00 86.88           H  
ATOM    860  N   ASN A  54      10.384   7.382  14.750  1.00 90.06           N  
ATOM    861  H   ASN A  54      10.721   7.825  13.908  1.00 90.06           H  
ATOM    862  CA  ASN A  54      10.594   8.097  16.005  1.00 90.06           C  
ATOM    863  HA  ASN A  54      10.589   7.376  16.822  1.00 90.06           H  
ATOM    864  C   ASN A  54       9.475   9.108  16.334  1.00 90.06           C  
ATOM    865  CB  ASN A  54      11.988   8.746  15.950  1.00 90.06           C  
ATOM    866  HB2 ASN A  54      12.735   7.981  15.738  1.00 90.06           H  
ATOM    867  HB3 ASN A  54      12.218   9.177  16.925  1.00 90.06           H  
ATOM    868  O   ASN A  54       9.587   9.830  17.319  1.00 90.06           O  
ATOM    869  CG  ASN A  54      12.103   9.854  14.914  1.00 90.06           C  
ATOM    870  ND2 ASN A  54      13.264  10.443  14.783  1.00 90.06           N  
ATOM    871 HD21 ASN A  54      13.299  11.246  14.171  1.00 90.06           H  
ATOM    872 HD22 ASN A  54      14.053  10.153  15.342  1.00 90.06           H  
ATOM    873  OD1 ASN A  54      11.178  10.181  14.190  1.00 90.06           O  
ATOM    874  N   GLY A  55       8.425   9.190  15.511  1.00 90.19           N  
ATOM    875  H   GLY A  55       8.400   8.590  14.700  1.00 90.19           H  
ATOM    876  CA  GLY A  55       7.305  10.119  15.675  1.00 90.19           C  
ATOM    877  HA2 GLY A  55       6.431   9.690  15.186  1.00 90.19           H  
ATOM    878  HA3 GLY A  55       7.077  10.225  16.736  1.00 90.19           H  
ATOM    879  C   GLY A  55       7.528  11.519  15.086  1.00 90.19           C  
ATOM    880  O   GLY A  55       6.603  12.327  15.114  1.00 90.19           O  
ATOM    881  N   TYR A  56       8.702  11.821  14.522  1.00 93.06           N  
ATOM    882  H   TYR A  56       9.439  11.131  14.497  1.00 93.06           H  
ATOM    883  CA  TYR A  56       8.962  13.144  13.945  1.00 93.06           C  
ATOM    884  HA  TYR A  56       8.590  13.881  14.656  1.00 93.06           H  
ATOM    885  C   TYR A  56       8.247  13.335  12.590  1.00 93.06           C  
ATOM    886  CB  TYR A  56      10.473  13.370  13.831  1.00 93.06           C  
ATOM    887  HB2 TYR A  56      10.938  13.130  14.787  1.00 93.06           H  
ATOM    888  HB3 TYR A  56      10.887  12.681  13.094  1.00 93.06           H  
ATOM    889  O   TYR A  56       8.377  12.463  11.721  1.00 93.06           O  
ATOM    890  CG  TYR A  56      10.865  14.787  13.469  1.00 93.06           C  
ATOM    891  CD1 TYR A  56      11.245  15.113  12.153  1.00 93.06           C  
ATOM    892  HD1 TYR A  56      11.238  14.360  11.379  1.00 93.06           H  
ATOM    893  CD2 TYR A  56      10.841  15.785  14.462  1.00 93.06           C  
ATOM    894  HD2 TYR A  56      10.535  15.541  15.468  1.00 93.06           H  
ATOM    895  CE1 TYR A  56      11.628  16.428  11.835  1.00 93.06           C  
ATOM    896  HE1 TYR A  56      11.908  16.694  10.826  1.00 93.06           H  
ATOM    897  CE2 TYR A  56      11.208  17.106  14.143  1.00 93.06           C  
ATOM    898  HE2 TYR A  56      11.189  17.875  14.902  1.00 93.06           H  
ATOM    899  OH  TYR A  56      12.000  18.689  12.528  1.00 93.06           O  
ATOM    900  HH  TYR A  56      11.856  19.289  13.264  1.00 93.06           H  
ATOM    901  CZ  TYR A  56      11.614  17.424  12.830  1.00 93.06           C  
ATOM    902  N   PRO A  57       7.514  14.445  12.361  1.00 93.62           N  
ATOM    903  CA  PRO A  57       6.865  14.707  11.078  1.00 93.62           C  
ATOM    904  HA  PRO A  57       6.170  13.893  10.874  1.00 93.62           H  
ATOM    905  C   PRO A  57       7.851  14.825   9.917  1.00 93.62           C  
ATOM    906  CB  PRO A  57       6.068  16.000  11.260  1.00 93.62           C  
ATOM    907  HB2 PRO A  57       5.133  15.979  10.701  1.00 93.62           H  
ATOM    908  HB3 PRO A  57       6.662  16.865  10.964  1.00 93.62           H  
ATOM    909  O   PRO A  57       8.800  15.605   9.960  1.00 93.62           O  
ATOM    910  CG  PRO A  57       5.822  16.063  12.762  1.00 93.62           C  
ATOM    911  HG2 PRO A  57       5.683  17.088  13.106  1.00 93.62           H  
ATOM    912  HG3 PRO A  57       4.964  15.445  13.024  1.00 93.62           H  
ATOM    913  CD  PRO A  57       7.098  15.451  13.332  1.00 93.62           C  
ATOM    914  HD2 PRO A  57       7.868  16.218  13.411  1.00 93.62           H  
ATOM    915  HD3 PRO A  57       6.884  15.017  14.309  1.00 93.62           H  
ATOM    916  N   ILE A  58       7.601  14.093   8.829  1.00 91.56           N  
ATOM    917  H   ILE A  58       6.791  13.489   8.823  1.00 91.56           H  
ATOM    918  CA  ILE A  58       8.502  14.112   7.663  1.00 91.56           C  
ATOM    919  HA  ILE A  58       9.516  13.930   8.018  1.00 91.56           H  
ATOM    920  C   ILE A  58       8.513  15.495   6.998  1.00 91.56           C  
ATOM    921  CB  ILE A  58       8.137  12.999   6.654  1.00 91.56           C  
ATOM    922  HB  ILE A  58       7.104  13.143   6.336  1.00 91.56           H  
ATOM    923  O   ILE A  58       9.546  15.941   6.498  1.00 91.56           O  
ATOM    924  CG1 ILE A  58       8.243  11.617   7.334  1.00 91.56           C  
ATOM    925 HG12 ILE A  58       9.217  11.515   7.812  1.00 91.56           H  
ATOM    926 HG13 ILE A  58       7.492  11.561   8.122  1.00 91.56           H  
ATOM    927  CG2 ILE A  58       9.035  13.095   5.406  1.00 91.56           C  
ATOM    928 HG21 ILE A  58       8.848  12.267   4.722  1.00 91.56           H  
ATOM    929 HG22 ILE A  58      10.084  13.094   5.702  1.00 91.56           H  
ATOM    930 HG23 ILE A  58       8.822  14.010   4.854  1.00 91.56           H  
ATOM    931  CD1 ILE A  58       8.034  10.415   6.410  1.00 91.56           C  
ATOM    932 HD11 ILE A  58       7.255  10.635   5.680  1.00 91.56           H  
ATOM    933 HD12 ILE A  58       7.732   9.552   7.003  1.00 91.56           H  
ATOM    934 HD13 ILE A  58       8.961  10.175   5.889  1.00 91.56           H  
ATOM    935  N   LYS A  59       7.377  16.202   7.024  1.00 90.62           N  
ATOM    936  H   LYS A  59       6.577  15.782   7.475  1.00 90.62           H  
ATOM    937  CA  LYS A  59       7.258  17.555   6.471  1.00 90.62           C  
ATOM    938  HA  LYS A  59       7.499  17.507   5.409  1.00 90.62           H  
ATOM    939  C   LYS A  59       8.236  18.555   7.090  1.00 90.62           C  
ATOM    940  CB  LYS A  59       5.817  18.056   6.595  1.00 90.62           C  
ATOM    941  HB2 LYS A  59       5.153  17.373   6.066  1.00 90.62           H  
ATOM    942  HB3 LYS A  59       5.767  19.033   6.114  1.00 90.62           H  
ATOM    943  O   LYS A  59       8.661  19.480   6.407  1.00 90.62           O  
ATOM    944  CG  LYS A  59       5.321  18.235   8.034  1.00 90.62           C  
ATOM    945  HG2 LYS A  59       5.941  18.970   8.546  1.00 90.62           H  
ATOM    946  HG3 LYS A  59       5.360  17.285   8.567  1.00 90.62           H  
ATOM    947  CD  LYS A  59       3.880  18.741   7.989  1.00 90.62           C  
ATOM    948  HD2 LYS A  59       3.834  19.669   7.420  1.00 90.62           H  
ATOM    949  HD3 LYS A  59       3.259  17.989   7.501  1.00 90.62           H  
ATOM    950  CE  LYS A  59       3.355  18.988   9.401  1.00 90.62           C  
ATOM    951  HE2 LYS A  59       3.929  19.791   9.863  1.00 90.62           H  
ATOM    952  HE3 LYS A  59       3.504  18.084   9.991  1.00 90.62           H  
ATOM    953  NZ  LYS A  59       1.907  19.316   9.354  1.00 90.62           N  
ATOM    954  HZ1 LYS A  59       1.706  20.234   9.724  1.00 90.62           H  
ATOM    955  HZ2 LYS A  59       1.371  18.612   9.841  1.00 90.62           H  
ATOM    956  HZ3 LYS A  59       1.542  19.253   8.414  1.00 90.62           H  
ATOM    957  N   ASP A  60       8.650  18.346   8.336  1.00 89.88           N  
ATOM    958  H   ASP A  60       8.320  17.544   8.854  1.00 89.88           H  
ATOM    959  CA  ASP A  60       9.519  19.291   9.033  1.00 89.88           C  
ATOM    960  HA  ASP A  60       9.154  20.298   8.832  1.00 89.88           H  
ATOM    961  C   ASP A  60      10.963  19.253   8.523  1.00 89.88           C  
ATOM    962  CB  ASP A  60       9.436  19.065  10.545  1.00 89.88           C  
ATOM    963  HB2 ASP A  60       9.688  18.027  10.760  1.00 89.88           H  
ATOM    964  HB3 ASP A  60      10.166  19.718  11.023  1.00 89.88           H  
ATOM    965  O   ASP A  60      11.701  20.223   8.683  1.00 89.88           O  
ATOM    966  CG  ASP A  60       8.069  19.390  11.157  1.00 89.88           C  
ATOM    967  OD1 ASP A  60       7.286  20.137  10.522  1.00 89.88           O  
ATOM    968  OD2 ASP A  60       7.818  18.905  12.280  1.00 89.88           O  
ATOM    969  N   VAL A  61      11.346  18.206   7.782  1.00 86.75           N  
ATOM    970  H   VAL A  61      10.687  17.453   7.642  1.00 86.75           H  
ATOM    971  CA  VAL A  61      12.627  18.154   7.056  1.00 86.75           C  
ATOM    972  HA  VAL A  61      13.440  18.270   7.773  1.00 86.75           H  
ATOM    973  C   VAL A  61      12.738  19.302   6.047  1.00 86.75           C  
ATOM    974  CB  VAL A  61      12.794  16.792   6.352  1.00 86.75           C  
ATOM    975  HB  VAL A  61      11.959  16.639   5.669  1.00 86.75           H  
ATOM    976  O   VAL A  61      13.832  19.770   5.747  1.00 86.75           O  
ATOM    977  CG1 VAL A  61      14.089  16.691   5.532  1.00 86.75           C  
ATOM    978 HG11 VAL A  61      14.041  17.355   4.669  1.00 86.75           H  
ATOM    979 HG12 VAL A  61      14.225  15.673   5.166  1.00 86.75           H  
ATOM    980 HG13 VAL A  61      14.947  16.966   6.146  1.00 86.75           H  
ATOM    981  CG2 VAL A  61      12.808  15.653   7.380  1.00 86.75           C  
ATOM    982 HG21 VAL A  61      11.871  15.623   7.936  1.00 86.75           H  
ATOM    983 HG22 VAL A  61      12.934  14.699   6.869  1.00 86.75           H  
ATOM    984 HG23 VAL A  61      13.629  15.797   8.083  1.00 86.75           H  
ATOM    985  N   PHE A  62      11.610  19.803   5.542  1.00 85.81           N  
ATOM    986  H   PHE A  62      10.727  19.427   5.858  1.00 85.81           H  
ATOM    987  CA  PHE A  62      11.571  20.892   4.571  1.00 85.81           C  
ATOM    988  HA  PHE A  62      12.472  20.847   3.959  1.00 85.81           H  
ATOM    989  C   PHE A  62      11.576  22.282   5.232  1.00 85.81           C  
ATOM    990  CB  PHE A  62      10.373  20.682   3.640  1.00 85.81           C  
ATOM    991  HB2 PHE A  62      10.346  21.493   2.912  1.00 85.81           H  
ATOM    992  HB3 PHE A  62       9.465  20.749   4.239  1.00 85.81           H  
ATOM    993  O   PHE A  62      11.898  23.263   4.562  1.00 85.81           O  
ATOM    994  CG  PHE A  62      10.405  19.358   2.895  1.00 85.81           C  
ATOM    995  CD1 PHE A  62      11.064  19.257   1.659  1.00 85.81           C  
ATOM    996  HD1 PHE A  62      11.521  20.133   1.221  1.00 85.81           H  
ATOM    997  CD2 PHE A  62       9.792  18.215   3.436  1.00 85.81           C  
ATOM    998  HD2 PHE A  62       9.283  18.276   4.387  1.00 85.81           H  
ATOM    999  CE1 PHE A  62      11.130  18.026   0.983  1.00 85.81           C  
ATOM   1000  HE1 PHE A  62      11.645  17.958   0.036  1.00 85.81           H  
ATOM   1001  CE2 PHE A  62       9.850  16.980   2.771  1.00 85.81           C  
ATOM   1002  HE2 PHE A  62       9.396  16.105   3.213  1.00 85.81           H  
ATOM   1003  CZ  PHE A  62      10.520  16.884   1.537  1.00 85.81           C  
ATOM   1004  HZ  PHE A  62      10.568  15.940   1.015  1.00 85.81           H  
ATOM   1005  N   ASN A  63      11.314  22.374   6.544  1.00 80.81           N  
ATOM   1006  H   ASN A  63      11.112  21.524   7.052  1.00 80.81           H  
ATOM   1007  CA  ASN A  63      11.280  23.644   7.280  1.00 80.81           C  
ATOM   1008  HA  ASN A  63      10.686  24.360   6.711  1.00 80.81           H  
ATOM   1009  C   ASN A  63      12.667  24.267   7.468  1.00 80.81           C  
ATOM   1010  CB  ASN A  63      10.629  23.454   8.667  1.00 80.81           C  
ATOM   1011  HB2 ASN A  63      10.743  24.377   9.235  1.00 80.81           H  
ATOM   1012  HB3 ASN A  63      11.147  22.669   9.218  1.00 80.81           H  
ATOM   1013  O   ASN A  63      12.763  25.469   7.698  1.00 80.81           O  
ATOM   1014  CG  ASN A  63       9.146  23.138   8.634  1.00 80.81           C  
ATOM   1015  ND2 ASN A  63       8.611  22.660   9.732  1.00 80.81           N  
ATOM   1016 HD21 ASN A  63       9.183  22.439  10.534  1.00 80.81           H  
ATOM   1017 HD22 ASN A  63       7.700  22.229   9.666  1.00 80.81           H  
ATOM   1018  OD1 ASN A  63       8.462  23.324   7.646  1.00 80.81           O  
ATOM   1019  N   ALA A  64      13.739  23.476   7.398  1.00 78.00           N  
ATOM   1020  H   ALA A  64      13.605  22.489   7.235  1.00 78.00           H  
ATOM   1021  CA  ALA A  64      15.111  23.963   7.540  1.00 78.00           C  
ATOM   1022  HA  ALA A  64      15.105  24.874   8.138  1.00 78.00           H  
ATOM   1023  C   ALA A  64      15.773  24.329   6.192  1.00 78.00           C  
ATOM   1024  CB  ALA A  64      15.913  22.913   8.323  1.00 78.00           C  
ATOM   1025  HB1 ALA A  64      16.941  23.255   8.447  1.00 78.00           H  
ATOM   1026  HB2 ALA A  64      15.914  21.964   7.787  1.00 78.00           H  
ATOM   1027  HB3 ALA A  64      15.468  22.770   9.308  1.00 78.00           H  
ATOM   1028  O   ALA A  64      16.907  24.801   6.176  1.00 78.00           O  
ATOM   1029  N   ASN A  65      15.079  24.127   5.069  1.00 73.69           N  
ATOM   1030  H   ASN A  65      14.117  23.831   5.155  1.00 73.69           H  
ATOM   1031  CA  ASN A  65      15.655  24.227   3.729  1.00 73.69           C  
ATOM   1032  HA  ASN A  65      16.742  24.230   3.807  1.00 73.69           H  
ATOM   1033  C   ASN A  65      15.256  25.534   3.023  1.00 73.69           C  
ATOM   1034  CB  ASN A  65      15.232  22.976   2.931  1.00 73.69           C  
ATOM   1035  HB2 ASN A  65      15.610  23.041   1.911  1.00 73.69           H  
ATOM   1036  HB3 ASN A  65      14.144  22.923   2.895  1.00 73.69           H  
ATOM   1037  O   ASN A  65      14.442  26.315   3.516  1.00 73.69           O  
ATOM   1038  CG  ASN A  65      15.777  21.683   3.516  1.00 73.69           C  
ATOM   1039  ND2 ASN A  65      15.170  20.569   3.205  1.00 73.69           N  
ATOM   1040 HD21 ASN A  65      14.330  20.559   2.644  1.00 73.69           H  
ATOM   1041 HD22 ASN A  65      15.451  19.775   3.762  1.00 73.69           H  
ATOM   1042  OD1 ASN A  65      16.761  21.637   4.229  1.00 73.69           O  
ATOM   1043  N   PHE A  66      15.747  25.707   1.790  1.00 77.62           N  
ATOM   1044  H   PHE A  66      16.439  25.050   1.460  1.00 77.62           H  
ATOM   1045  CA  PHE A  66      15.395  26.797   0.861  1.00 77.62           C  
ATOM   1046  HA  PHE A  66      15.762  27.743   1.261  1.00 77.62           H  
ATOM   1047  C   PHE A  66      13.880  26.966   0.608  1.00 77.62           C  
ATOM   1048  CB  PHE A  66      16.097  26.524  -0.481  1.00 77.62           C  
ATOM   1049  HB2 PHE A  66      15.749  25.569  -0.875  1.00 77.62           H  
ATOM   1050  HB3 PHE A  66      15.800  27.295  -1.193  1.00 77.62           H  
ATOM   1051  O   PHE A  66      13.462  27.950   0.010  1.00 77.62           O  
ATOM   1052  CG  PHE A  66      17.610  26.523  -0.408  1.00 77.62           C  
ATOM   1053  CD1 PHE A  66      18.306  27.745  -0.376  1.00 77.62           C  
ATOM   1054  HD1 PHE A  66      17.762  28.678  -0.397  1.00 77.62           H  
ATOM   1055  CD2 PHE A  66      18.328  25.313  -0.371  1.00 77.62           C  
ATOM   1056  HD2 PHE A  66      17.806  24.368  -0.410  1.00 77.62           H  
ATOM   1057  CE1 PHE A  66      19.711  27.760  -0.306  1.00 77.62           C  
ATOM   1058  HE1 PHE A  66      20.240  28.702  -0.288  1.00 77.62           H  
ATOM   1059  CE2 PHE A  66      19.732  25.325  -0.290  1.00 77.62           C  
ATOM   1060  HE2 PHE A  66      20.283  24.397  -0.248  1.00 77.62           H  
ATOM   1061  CZ  PHE A  66      20.425  26.549  -0.260  1.00 77.62           C  
ATOM   1062  HZ  PHE A  66      21.503  26.562  -0.199  1.00 77.62           H  
ATOM   1063  N   TYR A  67      13.056  26.014   1.049  1.00 79.88           N  
ATOM   1064  H   TYR A  67      13.464  25.261   1.586  1.00 79.88           H  
ATOM   1065  CA  TYR A  67      11.627  25.935   0.770  1.00 79.88           C  
ATOM   1066  HA  TYR A  67      11.405  26.499  -0.136  1.00 79.88           H  
ATOM   1067  C   TYR A  67      10.742  26.510   1.873  1.00 79.88           C  
ATOM   1068  CB  TYR A  67      11.281  24.466   0.534  1.00 79.88           C  
ATOM   1069  HB2 TYR A  67      10.243  24.408   0.207  1.00 79.88           H  
ATOM   1070  HB3 TYR A  67      11.357  23.934   1.483  1.00 79.88           H  
ATOM   1071  O   TYR A  67       9.538  26.613   1.661  1.00 79.88           O  
ATOM   1072  CG  TYR A  67      12.159  23.786  -0.490  1.00 79.88           C  
ATOM   1073  CD1 TYR A  67      12.368  24.383  -1.745  1.00 79.88           C  
ATOM   1074  HD1 TYR A  67      11.940  25.348  -1.969  1.00 79.88           H  
ATOM   1075  CD2 TYR A  67      12.806  22.580  -0.173  1.00 79.88           C  
ATOM   1076  HD2 TYR A  67      12.657  22.126   0.795  1.00 79.88           H  
ATOM   1077  CE1 TYR A  67      13.141  23.735  -2.721  1.00 79.88           C  
ATOM   1078  HE1 TYR A  67      13.275  24.191  -3.690  1.00 79.88           H  
ATOM   1079  CE2 TYR A  67      13.611  21.935  -1.131  1.00 79.88           C  
ATOM   1080  HE2 TYR A  67      14.135  21.019  -0.901  1.00 79.88           H  
ATOM   1081  OH  TYR A  67      14.437  21.809  -3.368  1.00 79.88           O  
ATOM   1082  HH  TYR A  67      14.475  22.290  -4.198  1.00 79.88           H  
ATOM   1083  CZ  TYR A  67      13.735  22.489  -2.424  1.00 79.88           C  
ATOM   1084  N   LYS A  68      11.303  26.867   3.038  1.00 77.75           N  
ATOM   1085  H   LYS A  68      12.301  26.748   3.140  1.00 77.75           H  
ATOM   1086  CA  LYS A  68      10.528  27.266   4.227  1.00 77.75           C  
ATOM   1087  HA  LYS A  68      10.017  26.387   4.621  1.00 77.75           H  
ATOM   1088  C   LYS A  68       9.440  28.301   3.918  1.00 77.75           C  
ATOM   1089  CB  LYS A  68      11.510  27.789   5.290  1.00 77.75           C  
ATOM   1090  HB2 LYS A  68      11.987  28.699   4.924  1.00 77.75           H  
ATOM   1091  HB3 LYS A  68      12.285  27.042   5.458  1.00 77.75           H  
ATOM   1092  O   LYS A  68       8.319  28.181   4.405  1.00 77.75           O  
ATOM   1093  CG  LYS A  68      10.817  28.083   6.628  1.00 77.75           C  
ATOM   1094  HG2 LYS A  68      10.024  28.818   6.489  1.00 77.75           H  
ATOM   1095  HG3 LYS A  68      10.381  27.162   7.017  1.00 77.75           H  
ATOM   1096  CD  LYS A  68      11.820  28.642   7.641  1.00 77.75           C  
ATOM   1097  HD2 LYS A  68      12.620  27.921   7.806  1.00 77.75           H  
ATOM   1098  HD3 LYS A  68      12.253  29.563   7.251  1.00 77.75           H  
ATOM   1099  CE  LYS A  68      11.091  28.940   8.953  1.00 77.75           C  
ATOM   1100  HE2 LYS A  68      10.375  29.740   8.764  1.00 77.75           H  
ATOM   1101  HE3 LYS A  68      10.539  28.053   9.263  1.00 77.75           H  
ATOM   1102  NZ  LYS A  68      12.049  29.351  10.008  1.00 77.75           N  
ATOM   1103  HZ1 LYS A  68      11.570  29.853  10.742  1.00 77.75           H  
ATOM   1104  HZ2 LYS A  68      12.504  28.538  10.397  1.00 77.75           H  
ATOM   1105  HZ3 LYS A  68      12.753  29.955   9.610  1.00 77.75           H  
ATOM   1106  N   GLU A  69       9.760  29.284   3.083  1.00 84.06           N  
ATOM   1107  H   GLU A  69      10.703  29.308   2.720  1.00 84.06           H  
ATOM   1108  CA  GLU A  69       8.865  30.395   2.732  1.00 84.06           C  
ATOM   1109  HA  GLU A  69       8.089  30.478   3.493  1.00 84.06           H  
ATOM   1110  C   GLU A  69       8.114  30.197   1.401  1.00 84.06           C  
ATOM   1111  CB  GLU A  69       9.642  31.720   2.760  1.00 84.06           C  
ATOM   1112  HB2 GLU A  69      10.422  31.704   1.999  1.00 84.06           H  
ATOM   1113  HB3 GLU A  69       8.952  32.535   2.545  1.00 84.06           H  
ATOM   1114  O   GLU A  69       7.282  31.022   1.020  1.00 84.06           O  
ATOM   1115  CG  GLU A  69      10.271  31.959   4.144  1.00 84.06           C  
ATOM   1116  HG2 GLU A  69      11.012  31.185   4.346  1.00 84.06           H  
ATOM   1117  HG3 GLU A  69       9.489  31.877   4.898  1.00 84.06           H  
ATOM   1118  CD  GLU A  69      10.966  33.320   4.290  1.00 84.06           C  
ATOM   1119  OE1 GLU A  69      11.390  33.596   5.436  1.00 84.06           O  
ATOM   1120  OE2 GLU A  69      11.084  34.051   3.282  1.00 84.06           O  
ATOM   1121  N   ASP A  70       8.347  29.087   0.693  1.00 89.50           N  
ATOM   1122  H   ASP A  70       8.932  28.363   1.085  1.00 89.50           H  
ATOM   1123  CA  ASP A  70       7.705  28.819  -0.592  1.00 89.50           C  
ATOM   1124  HA  ASP A  70       7.625  29.764  -1.129  1.00 89.50           H  
ATOM   1125  C   ASP A  70       6.284  28.276  -0.379  1.00 89.50           C  
ATOM   1126  CB  ASP A  70       8.575  27.904  -1.459  1.00 89.50           C  
ATOM   1127  HB2 ASP A  70       8.665  26.928  -0.983  1.00 89.50           H  
ATOM   1128  HB3 ASP A  70       9.572  28.339  -1.518  1.00 89.50           H  
ATOM   1129  O   ASP A  70       6.053  27.127   0.012  1.00 89.50           O  
ATOM   1130  CG  ASP A  70       8.011  27.753  -2.880  1.00 89.50           C  
ATOM   1131  OD1 ASP A  70       6.783  27.528  -3.029  1.00 89.50           O  
ATOM   1132  OD2 ASP A  70       8.808  27.839  -3.833  1.00 89.50           O  
ATOM   1133  N   MET A  71       5.294  29.115  -0.682  1.00 90.00           N  
ATOM   1134  H   MET A  71       5.556  30.056  -0.939  1.00 90.00           H  
ATOM   1135  CA  MET A  71       3.876  28.778  -0.530  1.00 90.00           C  
ATOM   1136  HA  MET A  71       3.695  28.495   0.507  1.00 90.00           H  
ATOM   1137  C   MET A  71       3.434  27.604  -1.414  1.00 90.00           C  
ATOM   1138  CB  MET A  71       3.011  29.998  -0.863  1.00 90.00           C  
ATOM   1139  HB2 MET A  71       1.965  29.690  -0.881  1.00 90.00           H  
ATOM   1140  HB3 MET A  71       3.269  30.381  -1.850  1.00 90.00           H  
ATOM   1141  O   MET A  71       2.562  26.826  -1.011  1.00 90.00           O  
ATOM   1142  CG  MET A  71       3.158  31.110   0.174  1.00 90.00           C  
ATOM   1143  HG2 MET A  71       4.165  31.523   0.128  1.00 90.00           H  
ATOM   1144  HG3 MET A  71       3.014  30.679   1.165  1.00 90.00           H  
ATOM   1145  SD  MET A  71       1.959  32.455  -0.034  1.00 90.00           S  
ATOM   1146  CE  MET A  71       2.585  33.235  -1.548  1.00 90.00           C  
ATOM   1147  HE1 MET A  71       2.560  34.318  -1.432  1.00 90.00           H  
ATOM   1148  HE2 MET A  71       1.957  32.947  -2.391  1.00 90.00           H  
ATOM   1149  HE3 MET A  71       3.613  32.926  -1.738  1.00 90.00           H  
ATOM   1150  N   THR A  72       4.005  27.468  -2.614  1.00 91.50           N  
ATOM   1151  H   THR A  72       4.859  27.975  -2.796  1.00 91.50           H  
ATOM   1152  CA  THR A  72       3.645  26.403  -3.559  1.00 91.50           C  
ATOM   1153  HA  THR A  72       2.560  26.373  -3.659  1.00 91.50           H  
ATOM   1154  C   THR A  72       4.116  25.063  -3.016  1.00 91.50           C  
ATOM   1155  CB  THR A  72       4.251  26.661  -4.946  1.00 91.50           C  
ATOM   1156  HB  THR A  72       5.338  26.713  -4.883  1.00 91.50           H  
ATOM   1157  O   THR A  72       3.347  24.095  -2.970  1.00 91.50           O  
ATOM   1158  CG2 THR A  72       3.867  25.584  -5.956  1.00 91.50           C  
ATOM   1159 HG21 THR A  72       4.383  24.651  -5.728  1.00 91.50           H  
ATOM   1160 HG22 THR A  72       4.161  25.903  -6.956  1.00 91.50           H  
ATOM   1161 HG23 THR A  72       2.791  25.415  -5.938  1.00 91.50           H  
ATOM   1162  OG1 THR A  72       3.764  27.877  -5.456  1.00 91.50           O  
ATOM   1163  HG1 THR A  72       4.529  28.446  -5.570  1.00 91.50           H  
ATOM   1164  N   ILE A  73       5.357  25.029  -2.533  1.00 89.56           N  
ATOM   1165  H   ILE A  73       5.913  25.871  -2.580  1.00 89.56           H  
ATOM   1166  CA  ILE A  73       5.956  23.840  -1.934  1.00 89.56           C  
ATOM   1167  HA  ILE A  73       5.801  22.997  -2.607  1.00 89.56           H  
ATOM   1168  C   ILE A  73       5.246  23.492  -0.628  1.00 89.56           C  
ATOM   1169  CB  ILE A  73       7.472  24.044  -1.769  1.00 89.56           C  
ATOM   1170  HB  ILE A  73       7.642  24.963  -1.207  1.00 89.56           H  
ATOM   1171  O   ILE A  73       4.835  22.347  -0.456  1.00 89.56           O  
ATOM   1172  CG1 ILE A  73       8.096  24.174  -3.175  1.00 89.56           C  
ATOM   1173 HG12 ILE A  73       7.921  23.255  -3.734  1.00 89.56           H  
ATOM   1174 HG13 ILE A  73       7.625  24.993  -3.719  1.00 89.56           H  
ATOM   1175  CG2 ILE A  73       8.069  22.872  -0.977  1.00 89.56           C  
ATOM   1176 HG21 ILE A  73       7.760  22.954   0.065  1.00 89.56           H  
ATOM   1177 HG22 ILE A  73       7.731  21.923  -1.392  1.00 89.56           H  
ATOM   1178 HG23 ILE A  73       9.159  22.898  -0.996  1.00 89.56           H  
ATOM   1179  CD1 ILE A  73       9.586  24.468  -3.164  1.00 89.56           C  
ATOM   1180 HD11 ILE A  73      10.143  23.566  -2.913  1.00 89.56           H  
ATOM   1181 HD12 ILE A  73       9.781  25.262  -2.444  1.00 89.56           H  
ATOM   1182 HD13 ILE A  73       9.897  24.803  -4.154  1.00 89.56           H  
ATOM   1183  N   ASN A  74       4.975  24.465   0.240  1.00 90.44           N  
ATOM   1184  H   ASN A  74       5.391  25.372   0.084  1.00 90.44           H  
ATOM   1185  CA  ASN A  74       4.216  24.240   1.473  1.00 90.44           C  
ATOM   1186  HA  ASN A  74       4.740  23.499   2.076  1.00 90.44           H  
ATOM   1187  C   ASN A  74       2.815  23.664   1.210  1.00 90.44           C  
ATOM   1188  CB  ASN A  74       4.163  25.560   2.262  1.00 90.44           C  
ATOM   1189  HB2 ASN A  74       3.384  25.502   3.021  1.00 90.44           H  
ATOM   1190  HB3 ASN A  74       3.919  26.386   1.595  1.00 90.44           H  
ATOM   1191  O   ASN A  74       2.363  22.757   1.915  1.00 90.44           O  
ATOM   1192  CG  ASN A  74       5.487  25.853   2.956  1.00 90.44           C  
ATOM   1193  ND2 ASN A  74       5.822  27.100   3.172  1.00 90.44           N  
ATOM   1194 HD21 ASN A  74       5.303  27.868   2.769  1.00 90.44           H  
ATOM   1195 HD22 ASN A  74       6.740  27.254   3.565  1.00 90.44           H  
ATOM   1196  OD1 ASN A  74       6.222  24.953   3.316  1.00 90.44           O  
ATOM   1197  N   LYS A  75       2.132  24.110   0.147  1.00 92.88           N  
ATOM   1198  H   LYS A  75       2.529  24.861  -0.400  1.00 92.88           H  
ATOM   1199  CA  LYS A  75       0.844  23.529  -0.260  1.00 92.88           C  
ATOM   1200  HA  LYS A  75       0.191  23.503   0.612  1.00 92.88           H  
ATOM   1201  C   LYS A  75       1.002  22.087  -0.743  1.00 92.88           C  
ATOM   1202  CB  LYS A  75       0.200  24.424  -1.325  1.00 92.88           C  
ATOM   1203  HB2 LYS A  75       0.164  25.449  -0.954  1.00 92.88           H  
ATOM   1204  HB3 LYS A  75       0.812  24.411  -2.227  1.00 92.88           H  
ATOM   1205  O   LYS A  75       0.158  21.242  -0.435  1.00 92.88           O  
ATOM   1206  CG  LYS A  75      -1.228  23.974  -1.666  1.00 92.88           C  
ATOM   1207  HG2 LYS A  75      -1.849  24.020  -0.771  1.00 92.88           H  
ATOM   1208  HG3 LYS A  75      -1.213  22.950  -2.038  1.00 92.88           H  
ATOM   1209  CD  LYS A  75      -1.823  24.883  -2.747  1.00 92.88           C  
ATOM   1210  HD2 LYS A  75      -1.836  25.910  -2.382  1.00 92.88           H  
ATOM   1211  HD3 LYS A  75      -1.195  24.831  -3.636  1.00 92.88           H  
ATOM   1212  CE  LYS A  75      -3.252  24.442  -3.096  1.00 92.88           C  
ATOM   1213  HE2 LYS A  75      -3.218  23.415  -3.462  1.00 92.88           H  
ATOM   1214  HE3 LYS A  75      -3.852  24.458  -2.186  1.00 92.88           H  
ATOM   1215  NZ  LYS A  75      -3.861  25.333  -4.123  1.00 92.88           N  
ATOM   1216  HZ1 LYS A  75      -3.307  25.336  -4.968  1.00 92.88           H  
ATOM   1217  HZ2 LYS A  75      -4.799  25.037  -4.352  1.00 92.88           H  
ATOM   1218  HZ3 LYS A  75      -3.905  26.283  -3.783  1.00 92.88           H  
ATOM   1219  N   PHE A  76       2.063  21.794  -1.494  1.00 92.31           N  
ATOM   1220  H   PHE A  76       2.729  22.523  -1.710  1.00 92.31           H  
ATOM   1221  CA  PHE A  76       2.359  20.443  -1.962  1.00 92.31           C  
ATOM   1222  HA  PHE A  76       1.475  20.045  -2.459  1.00 92.31           H  
ATOM   1223  C   PHE A  76       2.684  19.498  -0.796  1.00 92.31           C  
ATOM   1224  CB  PHE A  76       3.494  20.503  -2.991  1.00 92.31           C  
ATOM   1225  HB2 PHE A  76       3.184  21.146  -3.815  1.00 92.31           H  
ATOM   1226  HB3 PHE A  76       4.377  20.954  -2.539  1.00 92.31           H  
ATOM   1227  O   PHE A  76       2.043  18.459  -0.676  1.00 92.31           O  
ATOM   1228  CG  PHE A  76       3.864  19.144  -3.542  1.00 92.31           C  
ATOM   1229  CD1 PHE A  76       5.021  18.485  -3.088  1.00 92.31           C  
ATOM   1230  HD1 PHE A  76       5.662  18.951  -2.355  1.00 92.31           H  
ATOM   1231  CD2 PHE A  76       3.026  18.519  -4.482  1.00 92.31           C  
ATOM   1232  HD2 PHE A  76       2.137  19.026  -4.828  1.00 92.31           H  
ATOM   1233  CE1 PHE A  76       5.348  17.213  -3.589  1.00 92.31           C  
ATOM   1234  HE1 PHE A  76       6.243  16.712  -3.250  1.00 92.31           H  
ATOM   1235  CE2 PHE A  76       3.349  17.245  -4.982  1.00 92.31           C  
ATOM   1236  HE2 PHE A  76       2.709  16.769  -5.709  1.00 92.31           H  
ATOM   1237  CZ  PHE A  76       4.511  16.591  -4.533  1.00 92.31           C  
ATOM   1238  HZ  PHE A  76       4.763  15.614  -4.917  1.00 92.31           H  
ATOM   1239  N   ILE A  77       3.574  19.900   0.114  1.00 92.19           N  
ATOM   1240  H   ILE A  77       4.053  20.771  -0.062  1.00 92.19           H  
ATOM   1241  CA  ILE A  77       3.943  19.175   1.341  1.00 92.19           C  
ATOM   1242  HA  ILE A  77       4.387  18.216   1.076  1.00 92.19           H  
ATOM   1243  C   ILE A  77       2.706  18.881   2.193  1.00 92.19           C  
ATOM   1244  CB  ILE A  77       4.988  20.008   2.120  1.00 92.19           C  
ATOM   1245  HB  ILE A  77       4.612  21.028   2.200  1.00 92.19           H  
ATOM   1246  O   ILE A  77       2.485  17.732   2.577  1.00 92.19           O  
ATOM   1247  CG1 ILE A  77       6.324  20.031   1.345  1.00 92.19           C  
ATOM   1248 HG12 ILE A  77       6.164  20.381   0.325  1.00 92.19           H  
ATOM   1249 HG13 ILE A  77       6.726  19.020   1.281  1.00 92.19           H  
ATOM   1250  CG2 ILE A  77       5.239  19.500   3.547  1.00 92.19           C  
ATOM   1251 HG21 ILE A  77       4.314  19.291   4.085  1.00 92.19           H  
ATOM   1252 HG22 ILE A  77       5.872  18.613   3.526  1.00 92.19           H  
ATOM   1253 HG23 ILE A  77       5.759  20.274   4.112  1.00 92.19           H  
ATOM   1254  CD1 ILE A  77       7.376  20.940   1.983  1.00 92.19           C  
ATOM   1255 HD11 ILE A  77       8.264  20.959   1.352  1.00 92.19           H  
ATOM   1256 HD12 ILE A  77       6.988  21.952   2.099  1.00 92.19           H  
ATOM   1257 HD13 ILE A  77       7.658  20.552   2.962  1.00 92.19           H  
ATOM   1258  N   LYS A  78       1.849  19.883   2.431  1.00 92.94           N  
ATOM   1259  H   LYS A  78       2.099  20.814   2.128  1.00 92.94           H  
ATOM   1260  CA  LYS A  78       0.596  19.688   3.174  1.00 92.94           C  
ATOM   1261  HA  LYS A  78       0.828  19.309   4.170  1.00 92.94           H  
ATOM   1262  C   LYS A  78      -0.301  18.653   2.494  1.00 92.94           C  
ATOM   1263  CB  LYS A  78      -0.116  21.039   3.332  1.00 92.94           C  
ATOM   1264  HB2 LYS A  78       0.551  21.736   3.838  1.00 92.94           H  
ATOM   1265  HB3 LYS A  78      -0.356  21.441   2.347  1.00 92.94           H  
ATOM   1266  O   LYS A  78      -0.877  17.796   3.156  1.00 92.94           O  
ATOM   1267  CG  LYS A  78      -1.406  20.902   4.156  1.00 92.94           C  
ATOM   1268  HG2 LYS A  78      -2.096  20.227   3.649  1.00 92.94           H  
ATOM   1269  HG3 LYS A  78      -1.169  20.493   5.138  1.00 92.94           H  
ATOM   1270  CD  LYS A  78      -2.092  22.257   4.335  1.00 92.94           C  
ATOM   1271  HD2 LYS A  78      -2.322  22.675   3.354  1.00 92.94           H  
ATOM   1272  HD3 LYS A  78      -1.422  22.930   4.870  1.00 92.94           H  
ATOM   1273  CE  LYS A  78      -3.384  22.057   5.137  1.00 92.94           C  
ATOM   1274  HE2 LYS A  78      -3.138  21.558   6.075  1.00 92.94           H  
ATOM   1275  HE3 LYS A  78      -4.043  21.390   4.582  1.00 92.94           H  
ATOM   1276  NZ  LYS A  78      -4.068  23.346   5.423  1.00 92.94           N  
ATOM   1277  HZ1 LYS A  78      -4.972  23.174   5.840  1.00 92.94           H  
ATOM   1278  HZ2 LYS A  78      -3.526  23.886   6.082  1.00 92.94           H  
ATOM   1279  HZ3 LYS A  78      -4.192  23.890   4.581  1.00 92.94           H  
ATOM   1280  N   LYS A  79      -0.414  18.696   1.163  1.00 93.50           N  
ATOM   1281  H   LYS A  79       0.117  19.390   0.657  1.00 93.50           H  
ATOM   1282  CA  LYS A  79      -1.200  17.708   0.416  1.00 93.50           C  
ATOM   1283  HA  LYS A  79      -2.189  17.653   0.870  1.00 93.50           H  
ATOM   1284  C   LYS A  79      -0.595  16.306   0.520  1.00 93.50           C  
ATOM   1285  CB  LYS A  79      -1.352  18.175  -1.037  1.00 93.50           C  
ATOM   1286  HB2 LYS A  79      -1.749  19.190  -1.037  1.00 93.50           H  
ATOM   1287  HB3 LYS A  79      -0.378  18.186  -1.526  1.00 93.50           H  
ATOM   1288  O   LYS A  79      -1.342  15.343   0.664  1.00 93.50           O  
ATOM   1289  CG  LYS A  79      -2.304  17.267  -1.830  1.00 93.50           C  
ATOM   1290  HG2 LYS A  79      -1.888  16.261  -1.883  1.00 93.50           H  
ATOM   1291  HG3 LYS A  79      -3.268  17.227  -1.322  1.00 93.50           H  
ATOM   1292  CD  LYS A  79      -2.507  17.798  -3.254  1.00 93.50           C  
ATOM   1293  HD2 LYS A  79      -2.978  18.781  -3.210  1.00 93.50           H  
ATOM   1294  HD3 LYS A  79      -1.536  17.883  -3.743  1.00 93.50           H  
ATOM   1295  CE  LYS A  79      -3.390  16.816  -4.035  1.00 93.50           C  
ATOM   1296  HE2 LYS A  79      -4.314  16.645  -3.485  1.00 93.50           H  
ATOM   1297  HE3 LYS A  79      -2.860  15.865  -4.091  1.00 93.50           H  
ATOM   1298  NZ  LYS A  79      -3.692  17.302  -5.407  1.00 93.50           N  
ATOM   1299  HZ1 LYS A  79      -2.878  17.733  -5.821  1.00 93.50           H  
ATOM   1300  HZ2 LYS A  79      -3.966  16.528  -5.996  1.00 93.50           H  
ATOM   1301  HZ3 LYS A  79      -4.451  17.968  -5.396  1.00 93.50           H  
ATOM   1302  N   LEU A  80       0.729  16.209   0.439  1.00 92.00           N  
ATOM   1303  H   LEU A  80       1.263  17.056   0.308  1.00 92.00           H  
ATOM   1304  CA  LEU A  80       1.458  14.948   0.413  1.00 92.00           C  
ATOM   1305  HA  LEU A  80       0.964  14.285  -0.296  1.00 92.00           H  
ATOM   1306  C   LEU A  80       1.450  14.241   1.770  1.00 92.00           C  
ATOM   1307  CB  LEU A  80       2.905  15.203  -0.061  1.00 92.00           C  
ATOM   1308  HB2 LEU A  80       3.528  15.436   0.803  1.00 92.00           H  
ATOM   1309  HB3 LEU A  80       2.948  16.058  -0.736  1.00 92.00           H  
ATOM   1310  O   LEU A  80       1.303  13.028   1.810  1.00 92.00           O  
ATOM   1311  CG  LEU A  80       3.475  13.980  -0.801  1.00 92.00           C  
ATOM   1312  HG  LEU A  80       3.127  13.069  -0.315  1.00 92.00           H  
ATOM   1313  CD1 LEU A  80       3.006  13.962  -2.264  1.00 92.00           C  
ATOM   1314 HD11 LEU A  80       3.770  14.386  -2.916  1.00 92.00           H  
ATOM   1315 HD12 LEU A  80       2.090  14.539  -2.388  1.00 92.00           H  
ATOM   1316 HD13 LEU A  80       2.811  12.932  -2.563  1.00 92.00           H  
ATOM   1317  CD2 LEU A  80       5.002  13.980  -0.757  1.00 92.00           C  
ATOM   1318 HD21 LEU A  80       5.399  14.926  -1.123  1.00 92.00           H  
ATOM   1319 HD22 LEU A  80       5.321  13.835   0.276  1.00 92.00           H  
ATOM   1320 HD23 LEU A  80       5.389  13.156  -1.356  1.00 92.00           H  
ATOM   1321  N   PHE A  81       1.593  14.987   2.869  1.00 94.25           N  
ATOM   1322  H   PHE A  81       1.760  15.976   2.755  1.00 94.25           H  
ATOM   1323  CA  PHE A  81       1.802  14.411   4.200  1.00 94.25           C  
ATOM   1324  HA  PHE A  81       1.955  13.336   4.103  1.00 94.25           H  
ATOM   1325  C   PHE A  81       0.603  14.574   5.134  1.00 94.25           C  
ATOM   1326  CB  PHE A  81       3.083  14.992   4.813  1.00 94.25           C  
ATOM   1327  HB2 PHE A  81       2.944  16.063   4.957  1.00 94.25           H  
ATOM   1328  HB3 PHE A  81       3.236  14.553   5.799  1.00 94.25           H  
ATOM   1329  O   PHE A  81       0.217  13.607   5.776  1.00 94.25           O  
ATOM   1330  CG  PHE A  81       4.334  14.741   3.989  1.00 94.25           C  
ATOM   1331  CD1 PHE A  81       4.782  13.432   3.738  1.00 94.25           C  
ATOM   1332  HD1 PHE A  81       4.207  12.585   4.083  1.00 94.25           H  
ATOM   1333  CD2 PHE A  81       5.060  15.821   3.467  1.00 94.25           C  
ATOM   1334  HD2 PHE A  81       4.690  16.821   3.633  1.00 94.25           H  
ATOM   1335  CE1 PHE A  81       5.971  13.207   3.024  1.00 94.25           C  
ATOM   1336  HE1 PHE A  81       6.312  12.198   2.846  1.00 94.25           H  
ATOM   1337  CE2 PHE A  81       6.243  15.609   2.738  1.00 94.25           C  
ATOM   1338  HE2 PHE A  81       6.795  16.450   2.345  1.00 94.25           H  
ATOM   1339  CZ  PHE A  81       6.711  14.298   2.533  1.00 94.25           C  
ATOM   1340  HZ  PHE A  81       7.627  14.130   1.987  1.00 94.25           H  
ATOM   1341  N   ASP A  82      -0.045  15.737   5.170  1.00 94.81           N  
ATOM   1342  H   ASP A  82       0.272  16.510   4.602  1.00 94.81           H  
ATOM   1343  CA  ASP A  82      -1.172  15.947   6.087  1.00 94.81           C  
ATOM   1344  HA  ASP A  82      -1.001  15.390   7.008  1.00 94.81           H  
ATOM   1345  C   ASP A  82      -2.467  15.409   5.473  1.00 94.81           C  
ATOM   1346  CB  ASP A  82      -1.290  17.432   6.483  1.00 94.81           C  
ATOM   1347  HB2 ASP A  82      -1.523  18.036   5.606  1.00 94.81           H  
ATOM   1348  HB3 ASP A  82      -2.121  17.534   7.181  1.00 94.81           H  
ATOM   1349  O   ASP A  82      -3.109  14.497   5.987  1.00 94.81           O  
ATOM   1350  CG  ASP A  82      -0.041  18.009   7.160  1.00 94.81           C  
ATOM   1351  OD1 ASP A  82       0.772  17.252   7.726  1.00 94.81           O  
ATOM   1352  OD2 ASP A  82       0.149  19.247   7.163  1.00 94.81           O  
ATOM   1353  N   ASN A  83      -2.830  15.904   4.290  1.00 94.88           N  
ATOM   1354  H   ASN A  83      -2.265  16.640   3.891  1.00 94.88           H  
ATOM   1355  CA  ASN A  83      -4.121  15.562   3.694  1.00 94.88           C  
ATOM   1356  HA  ASN A  83      -4.897  15.720   4.443  1.00 94.88           H  
ATOM   1357  C   ASN A  83      -4.202  14.087   3.265  1.00 94.88           C  
ATOM   1358  CB  ASN A  83      -4.404  16.466   2.491  1.00 94.88           C  
ATOM   1359  HB2 ASN A  83      -5.364  16.172   2.068  1.00 94.88           H  
ATOM   1360  HB3 ASN A  83      -3.638  16.287   1.736  1.00 94.88           H  
ATOM   1361  O   ASN A  83      -5.298  13.530   3.179  1.00 94.88           O  
ATOM   1362  CG  ASN A  83      -4.480  17.951   2.797  1.00 94.88           C  
ATOM   1363  ND2 ASN A  83      -4.639  18.749   1.772  1.00 94.88           N  
ATOM   1364 HD21 ASN A  83      -4.754  18.357   0.848  1.00 94.88           H  
ATOM   1365 HD22 ASN A  83      -4.761  19.727   1.993  1.00 94.88           H  
ATOM   1366  OD1 ASN A  83      -4.423  18.445   3.908  1.00 94.88           O  
ATOM   1367  N   SER A  84      -3.059  13.452   2.987  1.00 93.19           N  
ATOM   1368  H   SER A  84      -2.193  13.968   3.063  1.00 93.19           H  
ATOM   1369  CA  SER A  84      -3.005  12.036   2.614  1.00 93.19           C  
ATOM   1370  HA  SER A  84      -3.658  11.886   1.754  1.00 93.19           H  
ATOM   1371  C   SER A  84      -3.487  11.099   3.725  1.00 93.19           C  
ATOM   1372  CB  SER A  84      -1.585  11.646   2.204  1.00 93.19           C  
ATOM   1373  HB2 SER A  84      -1.627  10.682   1.698  1.00 93.19           H  
ATOM   1374  HB3 SER A  84      -1.174  12.383   1.515  1.00 93.19           H  
ATOM   1375  O   SER A  84      -3.962  10.007   3.427  1.00 93.19           O  
ATOM   1376  OG  SER A  84      -0.753  11.520   3.343  1.00 93.19           O  
ATOM   1377  HG  SER A  84      -0.613  12.362   3.782  1.00 93.19           H  
ATOM   1378  N   MET A  85      -3.421  11.529   4.992  1.00 95.62           N  
ATOM   1379  H   MET A  85      -3.029  12.441   5.178  1.00 95.62           H  
ATOM   1380  CA  MET A  85      -3.770  10.705   6.151  1.00 95.62           C  
ATOM   1381  HA  MET A  85      -3.430   9.686   5.962  1.00 95.62           H  
ATOM   1382  C   MET A  85      -5.274  10.592   6.396  1.00 95.62           C  
ATOM   1383  CB  MET A  85      -3.056  11.244   7.403  1.00 95.62           C  
ATOM   1384  HB2 MET A  85      -3.189  12.323   7.474  1.00 95.62           H  
ATOM   1385  HB3 MET A  85      -3.498  10.809   8.300  1.00 95.62           H  
ATOM   1386  O   MET A  85      -5.710   9.640   7.042  1.00 95.62           O  
ATOM   1387  CG  MET A  85      -1.559  10.921   7.404  1.00 95.62           C  
ATOM   1388  HG2 MET A  85      -1.075  11.496   6.615  1.00 95.62           H  
ATOM   1389  HG3 MET A  85      -1.150  11.243   8.362  1.00 95.62           H  
ATOM   1390  SD  MET A  85      -1.135   9.168   7.160  1.00 95.62           S  
ATOM   1391  CE  MET A  85      -2.063   8.420   8.519  1.00 95.62           C  
ATOM   1392  HE1 MET A  85      -1.918   7.340   8.502  1.00 95.62           H  
ATOM   1393  HE2 MET A  85      -3.129   8.623   8.418  1.00 95.62           H  
ATOM   1394  HE3 MET A  85      -1.703   8.819   9.467  1.00 95.62           H  
ATOM   1395  N   GLY A  86      -6.087  11.502   5.847  1.00 94.19           N  
ATOM   1396  H   GLY A  86      -5.666  12.226   5.282  1.00 94.19           H  
ATOM   1397  CA  GLY A  86      -7.542  11.508   6.038  1.00 94.19           C  
ATOM   1398  HA2 GLY A  86      -7.973  12.292   5.416  1.00 94.19           H  
ATOM   1399  HA3 GLY A  86      -7.766  11.734   7.081  1.00 94.19           H  
ATOM   1400  C   GLY A  86      -8.200  10.165   5.679  1.00 94.19           C  
ATOM   1401  O   GLY A  86      -8.887   9.583   6.522  1.00 94.19           O  
ATOM   1402  N   PRO A  87      -7.967   9.622   4.468  1.00 93.50           N  
ATOM   1403  CA  PRO A  87      -8.464   8.301   4.086  1.00 93.50           C  
ATOM   1404  HA  PRO A  87      -9.553   8.319   4.127  1.00 93.50           H  
ATOM   1405  C   PRO A  87      -7.966   7.165   4.986  1.00 93.50           C  
ATOM   1406  CB  PRO A  87      -8.025   8.103   2.631  1.00 93.50           C  
ATOM   1407  HB2 PRO A  87      -8.741   7.504   2.068  1.00 93.50           H  
ATOM   1408  HB3 PRO A  87      -7.037   7.645   2.588  1.00 93.50           H  
ATOM   1409  O   PRO A  87      -8.775   6.350   5.423  1.00 93.50           O  
ATOM   1410  CG  PRO A  87      -7.939   9.532   2.097  1.00 93.50           C  
ATOM   1411  HG2 PRO A  87      -8.933   9.890   1.827  1.00 93.50           H  
ATOM   1412  HG3 PRO A  87      -7.258   9.606   1.249  1.00 93.50           H  
ATOM   1413  CD  PRO A  87      -7.425  10.309   3.305  1.00 93.50           C  
ATOM   1414  HD2 PRO A  87      -7.754  11.347   3.260  1.00 93.50           H  
ATOM   1415  HD3 PRO A  87      -6.336  10.265   3.335  1.00 93.50           H  
ATOM   1416  N   PHE A  88      -6.670   7.127   5.318  1.00 95.31           N  
ATOM   1417  H   PHE A  88      -6.055   7.854   4.982  1.00 95.31           H  
ATOM   1418  CA  PHE A  88      -6.089   6.046   6.128  1.00 95.31           C  
ATOM   1419  HA  PHE A  88      -6.332   5.090   5.663  1.00 95.31           H  
ATOM   1420  C   PHE A  88      -6.664   6.017   7.550  1.00 95.31           C  
ATOM   1421  CB  PHE A  88      -4.558   6.177   6.175  1.00 95.31           C  
ATOM   1422  HB2 PHE A  88      -4.185   5.528   6.968  1.00 95.31           H  
ATOM   1423  HB3 PHE A  88      -4.282   7.200   6.431  1.00 95.31           H  
ATOM   1424  O   PHE A  88      -7.102   4.961   8.009  1.00 95.31           O  
ATOM   1425  CG  PHE A  88      -3.872   5.749   4.897  1.00 95.31           C  
ATOM   1426  CD1 PHE A  88      -3.708   4.381   4.622  1.00 95.31           C  
ATOM   1427  HD1 PHE A  88      -4.077   3.644   5.320  1.00 95.31           H  
ATOM   1428  CD2 PHE A  88      -3.402   6.707   3.986  1.00 95.31           C  
ATOM   1429  HD2 PHE A  88      -3.502   7.759   4.208  1.00 95.31           H  
ATOM   1430  CE1 PHE A  88      -3.085   3.973   3.432  1.00 95.31           C  
ATOM   1431  HE1 PHE A  88      -2.967   2.920   3.225  1.00 95.31           H  
ATOM   1432  CE2 PHE A  88      -2.790   6.300   2.789  1.00 95.31           C  
ATOM   1433  HE2 PHE A  88      -2.442   7.041   2.085  1.00 95.31           H  
ATOM   1434  CZ  PHE A  88      -2.630   4.932   2.511  1.00 95.31           C  
ATOM   1435  HZ  PHE A  88      -2.162   4.617   1.590  1.00 95.31           H  
ATOM   1436  N   ASN A  89      -6.741   7.182   8.202  1.00 95.44           N  
ATOM   1437  H   ASN A  89      -6.350   8.000   7.758  1.00 95.44           H  
ATOM   1438  CA  ASN A  89      -7.318   7.323   9.540  1.00 95.44           C  
ATOM   1439  HA  ASN A  89      -6.821   6.625  10.214  1.00 95.44           H  
ATOM   1440  C   ASN A  89      -8.807   6.975   9.568  1.00 95.44           C  
ATOM   1441  CB  ASN A  89      -7.121   8.759  10.046  1.00 95.44           C  
ATOM   1442  HB2 ASN A  89      -7.795   8.930  10.885  1.00 95.44           H  
ATOM   1443  HB3 ASN A  89      -7.387   9.459   9.254  1.00 95.44           H  
ATOM   1444  O   ASN A  89      -9.287   6.418  10.551  1.00 95.44           O  
ATOM   1445  CG  ASN A  89      -5.695   9.041  10.502  1.00 95.44           C  
ATOM   1446  ND2 ASN A  89      -5.276  10.287  10.542  1.00 95.44           N  
ATOM   1447 HD21 ASN A  89      -4.280  10.438  10.625  1.00 95.44           H  
ATOM   1448 HD22 ASN A  89      -5.927  11.058  10.499  1.00 95.44           H  
ATOM   1449  OD1 ASN A  89      -4.916   8.144  10.762  1.00 95.44           O  
ATOM   1450  N   ARG A  90      -9.552   7.285   8.497  1.00 94.69           N  
ATOM   1451  H   ARG A  90      -9.110   7.772   7.731  1.00 94.69           H  
ATOM   1452  CA  ARG A  90     -10.975   6.941   8.387  1.00 94.69           C  
ATOM   1453  HA  ARG A  90     -11.468   7.193   9.326  1.00 94.69           H  
ATOM   1454  C   ARG A  90     -11.176   5.438   8.188  1.00 94.69           C  
ATOM   1455  CB  ARG A  90     -11.619   7.762   7.257  1.00 94.69           C  
ATOM   1456  HB2 ARG A  90     -11.106   7.542   6.321  1.00 94.69           H  
ATOM   1457  HB3 ARG A  90     -11.496   8.823   7.472  1.00 94.69           H  
ATOM   1458  O   ARG A  90     -12.078   4.867   8.790  1.00 94.69           O  
ATOM   1459  CG  ARG A  90     -13.119   7.450   7.109  1.00 94.69           C  
ATOM   1460  HG2 ARG A  90     -13.262   6.397   6.866  1.00 94.69           H  
ATOM   1461  HG3 ARG A  90     -13.624   7.661   8.051  1.00 94.69           H  
ATOM   1462  CD  ARG A  90     -13.783   8.274   6.010  1.00 94.69           C  
ATOM   1463  HD2 ARG A  90     -13.609   9.332   6.206  1.00 94.69           H  
ATOM   1464  HD3 ARG A  90     -14.856   8.088   6.036  1.00 94.69           H  
ATOM   1465  NE  ARG A  90     -13.269   7.904   4.679  1.00 94.69           N  
ATOM   1466  HE  ARG A  90     -12.777   7.026   4.602  1.00 94.69           H  
ATOM   1467  NH1 ARG A  90     -14.052   9.739   3.587  1.00 94.69           N  
ATOM   1468 HH11 ARG A  90     -13.498  10.579   3.666  1.00 94.69           H  
ATOM   1469 HH12 ARG A  90     -14.883   9.718   4.161  1.00 94.69           H  
ATOM   1470  NH2 ARG A  90     -12.790   8.271   2.484  1.00 94.69           N  
ATOM   1471 HH21 ARG A  90     -12.314   7.381   2.432  1.00 94.69           H  
ATOM   1472 HH22 ARG A  90     -13.024   8.748   1.625  1.00 94.69           H  
ATOM   1473  CZ  ARG A  90     -13.371   8.631   3.589  1.00 94.69           C  
ATOM   1474  N   LEU A  91     -10.369   4.810   7.334  1.00 94.00           N  
ATOM   1475  H   LEU A  91      -9.660   5.348   6.856  1.00 94.00           H  
ATOM   1476  CA  LEU A  91     -10.513   3.393   6.993  1.00 94.00           C  
ATOM   1477  HA  LEU A  91     -11.571   3.176   6.843  1.00 94.00           H  
ATOM   1478  C   LEU A  91     -10.068   2.471   8.136  1.00 94.00           C  
ATOM   1479  CB  LEU A  91      -9.743   3.111   5.683  1.00 94.00           C  
ATOM   1480  HB2 LEU A  91      -9.622   2.035   5.554  1.00 94.00           H  
ATOM   1481  HB3 LEU A  91      -8.745   3.542   5.769  1.00 94.00           H  
ATOM   1482  O   LEU A  91     -10.673   1.411   8.321  1.00 94.00           O  
ATOM   1483  CG  LEU A  91     -10.422   3.669   4.415  1.00 94.00           C  
ATOM   1484  HG  LEU A  91     -10.668   4.720   4.568  1.00 94.00           H  
ATOM   1485  CD1 LEU A  91      -9.474   3.573   3.218  1.00 94.00           C  
ATOM   1486 HD11 LEU A  91      -8.596   4.198   3.381  1.00 94.00           H  
ATOM   1487 HD12 LEU A  91      -9.980   3.908   2.313  1.00 94.00           H  
ATOM   1488 HD13 LEU A  91      -9.157   2.542   3.059  1.00 94.00           H  
ATOM   1489  CD2 LEU A  91     -11.721   2.940   4.066  1.00 94.00           C  
ATOM   1490 HD21 LEU A  91     -11.513   1.920   3.743  1.00 94.00           H  
ATOM   1491 HD22 LEU A  91     -12.212   3.457   3.242  1.00 94.00           H  
ATOM   1492 HD23 LEU A  91     -12.411   2.910   4.909  1.00 94.00           H  
ATOM   1493  N   GLN A  92      -9.035   2.872   8.892  1.00 93.56           N  
ATOM   1494  H   GLN A  92      -8.593   3.748   8.656  1.00 93.56           H  
ATOM   1495  CA  GLN A  92      -8.403   2.067   9.946  1.00 93.56           C  
ATOM   1496  HA  GLN A  92      -7.420   2.497  10.143  1.00 93.56           H  
ATOM   1497  C   GLN A  92      -8.175   0.624   9.482  1.00 93.56           C  
ATOM   1498  CB  GLN A  92      -9.196   2.107  11.258  1.00 93.56           C  
ATOM   1499  HB2 GLN A  92     -10.199   1.712  11.097  1.00 93.56           H  
ATOM   1500  HB3 GLN A  92      -8.685   1.462  11.974  1.00 93.56           H  
ATOM   1501  O   GLN A  92      -8.809  -0.314   9.971  1.00 93.56           O  
ATOM   1502  CG  GLN A  92      -9.311   3.509  11.857  1.00 93.56           C  
ATOM   1503  HG2 GLN A  92      -8.351   4.021  11.795  1.00 93.56           H  
ATOM   1504  HG3 GLN A  92     -10.052   4.073  11.290  1.00 93.56           H  
ATOM   1505  CD  GLN A  92      -9.774   3.481  13.312  1.00 93.56           C  
ATOM   1506  NE2 GLN A  92      -9.675   4.584  14.014  1.00 93.56           N  
ATOM   1507 HE21 GLN A  92     -10.006   4.539  14.967  1.00 93.56           H  
ATOM   1508 HE22 GLN A  92      -9.351   5.435  13.577  1.00 93.56           H  
ATOM   1509  OE1 GLN A  92     -10.222   2.484  13.857  1.00 93.56           O  
ATOM   1510  N   LEU A  93      -7.301   0.455   8.488  1.00 96.81           N  
ATOM   1511  H   LEU A  93      -6.842   1.269   8.104  1.00 96.81           H  
ATOM   1512  CA  LEU A  93      -7.036  -0.859   7.907  1.00 96.81           C  
ATOM   1513  HA  LEU A  93      -7.947  -1.214   7.425  1.00 96.81           H  
ATOM   1514  C   LEU A  93      -6.667  -1.871   8.996  1.00 96.81           C  
ATOM   1515  CB  LEU A  93      -5.914  -0.780   6.862  1.00 96.81           C  
ATOM   1516  HB2 LEU A  93      -5.014  -0.435   7.372  1.00 96.81           H  
ATOM   1517  HB3 LEU A  93      -5.721  -1.783   6.482  1.00 96.81           H  
ATOM   1518  O   LEU A  93      -5.808  -1.628   9.851  1.00 96.81           O  
ATOM   1519  CG  LEU A  93      -6.188   0.154   5.675  1.00 96.81           C  
ATOM   1520  HG  LEU A  93      -6.403   1.157   6.043  1.00 96.81           H  
ATOM   1521  CD1 LEU A  93      -4.956   0.235   4.774  1.00 96.81           C  
ATOM   1522 HD11 LEU A  93      -5.177   0.860   3.908  1.00 96.81           H  
ATOM   1523 HD12 LEU A  93      -4.125   0.680   5.322  1.00 96.81           H  
ATOM   1524 HD13 LEU A  93      -4.675  -0.759   4.428  1.00 96.81           H  
ATOM   1525  CD2 LEU A  93      -7.370  -0.325   4.846  1.00 96.81           C  
ATOM   1526 HD21 LEU A  93      -7.542   0.383   4.035  1.00 96.81           H  
ATOM   1527 HD22 LEU A  93      -8.276  -0.368   5.450  1.00 96.81           H  
ATOM   1528 HD23 LEU A  93      -7.168  -1.312   4.430  1.00 96.81           H  
ATOM   1529  N   SER A  94      -7.307  -3.032   8.932  1.00 96.62           N  
ATOM   1530  H   SER A  94      -8.008  -3.145   8.214  1.00 96.62           H  
ATOM   1531  CA  SER A  94      -6.882  -4.211   9.673  1.00 96.62           C  
ATOM   1532  HA  SER A  94      -6.669  -3.915  10.700  1.00 96.62           H  
ATOM   1533  C   SER A  94      -5.598  -4.775   9.067  1.00 96.62           C  
ATOM   1534  CB  SER A  94      -8.004  -5.250   9.723  1.00 96.62           C  
ATOM   1535  HB2 SER A  94      -8.890  -4.796  10.166  1.00 96.62           H  
ATOM   1536  HB3 SER A  94      -7.687  -6.086  10.347  1.00 96.62           H  
ATOM   1537  O   SER A  94      -5.228  -4.474   7.926  1.00 96.62           O  
ATOM   1538  OG  SER A  94      -8.334  -5.727   8.436  1.00 96.62           O  
ATOM   1539  HG  SER A  94      -8.724  -4.990   7.961  1.00 96.62           H  
ATOM   1540  N   LYS A  95      -4.901  -5.612   9.839  1.00 97.12           N  
ATOM   1541  H   LYS A  95      -5.303  -5.899  10.720  1.00 97.12           H  
ATOM   1542  CA  LYS A  95      -3.654  -6.229   9.382  1.00 97.12           C  
ATOM   1543  HA  LYS A  95      -2.959  -5.437   9.101  1.00 97.12           H  
ATOM   1544  C   LYS A  95      -3.889  -7.078   8.129  1.00 97.12           C  
ATOM   1545  CB  LYS A  95      -3.049  -7.045  10.533  1.00 97.12           C  
ATOM   1546  HB2 LYS A  95      -2.911  -6.394  11.396  1.00 97.12           H  
ATOM   1547  HB3 LYS A  95      -3.733  -7.846  10.811  1.00 97.12           H  
ATOM   1548  O   LYS A  95      -3.059  -7.065   7.227  1.00 97.12           O  
ATOM   1549  CG  LYS A  95      -1.689  -7.646  10.150  1.00 97.12           C  
ATOM   1550  HG2 LYS A  95      -1.807  -8.318   9.299  1.00 97.12           H  
ATOM   1551  HG3 LYS A  95      -0.996  -6.848   9.882  1.00 97.12           H  
ATOM   1552  CD  LYS A  95      -1.125  -8.443  11.329  1.00 97.12           C  
ATOM   1553  HD2 LYS A  95      -1.842  -9.216  11.606  1.00 97.12           H  
ATOM   1554  HD3 LYS A  95      -0.971  -7.774  12.176  1.00 97.12           H  
ATOM   1555  CE  LYS A  95       0.202  -9.090  10.924  1.00 97.12           C  
ATOM   1556  HE2 LYS A  95       0.020  -9.736  10.065  1.00 97.12           H  
ATOM   1557  HE3 LYS A  95       0.894  -8.306  10.616  1.00 97.12           H  
ATOM   1558  NZ  LYS A  95       0.779  -9.879  12.042  1.00 97.12           N  
ATOM   1559  HZ1 LYS A  95       1.638 -10.326  11.757  1.00 97.12           H  
ATOM   1560  HZ2 LYS A  95       0.132 -10.599  12.332  1.00 97.12           H  
ATOM   1561  HZ3 LYS A  95       0.971  -9.288  12.838  1.00 97.12           H  
ATOM   1562  N   GLU A  96      -5.007  -7.795   8.063  1.00 97.19           N  
ATOM   1563  H   GLU A  96      -5.652  -7.783   8.840  1.00 97.19           H  
ATOM   1564  CA  GLU A  96      -5.342  -8.650   6.925  1.00 97.19           C  
ATOM   1565  HA  GLU A  96      -4.485  -9.279   6.688  1.00 97.19           H  
ATOM   1566  C   GLU A  96      -5.656  -7.836   5.664  1.00 97.19           C  
ATOM   1567  CB  GLU A  96      -6.516  -9.572   7.278  1.00 97.19           C  
ATOM   1568  HB2 GLU A  96      -7.421  -8.990   7.453  1.00 97.19           H  
ATOM   1569  HB3 GLU A  96      -6.695 -10.199   6.404  1.00 97.19           H  
ATOM   1570  O   GLU A  96      -5.123  -8.144   4.599  1.00 97.19           O  
ATOM   1571  CG  GLU A  96      -6.241 -10.510   8.467  1.00 97.19           C  
ATOM   1572  HG2 GLU A  96      -6.912 -11.365   8.377  1.00 97.19           H  
ATOM   1573  HG3 GLU A  96      -5.221 -10.884   8.391  1.00 97.19           H  
ATOM   1574  CD  GLU A  96      -6.459  -9.886   9.854  1.00 97.19           C  
ATOM   1575  OE1 GLU A  96      -6.228 -10.602  10.847  1.00 97.19           O  
ATOM   1576  OE2 GLU A  96      -6.873  -8.704   9.936  1.00 97.19           O  
ATOM   1577  N   GLU A  97      -6.444  -6.760   5.786  1.00 97.81           N  
ATOM   1578  H   GLU A  97      -6.828  -6.539   6.694  1.00 97.81           H  
ATOM   1579  CA  GLU A  97      -6.721  -5.843   4.668  1.00 97.81           C  
ATOM   1580  HA  GLU A  97      -7.176  -6.395   3.846  1.00 97.81           H  
ATOM   1581  C   GLU A  97      -5.426  -5.225   4.137  1.00 97.81           C  
ATOM   1582  CB  GLU A  97      -7.670  -4.717   5.109  1.00 97.81           C  
ATOM   1583  HB2 GLU A  97      -7.247  -4.247   5.998  1.00 97.81           H  
ATOM   1584  HB3 GLU A  97      -7.713  -3.964   4.322  1.00 97.81           H  
ATOM   1585  O   GLU A  97      -5.185  -5.231   2.934  1.00 97.81           O  
ATOM   1586  CG  GLU A  97      -9.100  -5.203   5.392  1.00 97.81           C  
ATOM   1587  HG2 GLU A  97      -9.591  -5.432   4.446  1.00 97.81           H  
ATOM   1588  HG3 GLU A  97      -9.062  -6.128   5.967  1.00 97.81           H  
ATOM   1589  CD  GLU A  97      -9.930  -4.186   6.188  1.00 97.81           C  
ATOM   1590  OE1 GLU A  97     -11.152  -4.088   5.971  1.00 97.81           O  
ATOM   1591  OE2 GLU A  97      -9.397  -3.589   7.152  1.00 97.81           O  
ATOM   1592  N   PHE A  98      -4.550  -4.759   5.031  1.00 97.62           N  
ATOM   1593  H   PHE A  98      -4.807  -4.773   6.008  1.00 97.62           H  
ATOM   1594  CA  PHE A  98      -3.254  -4.200   4.656  1.00 97.62           C  
ATOM   1595  HA  PHE A  98      -3.415  -3.342   4.004  1.00 97.62           H  
ATOM   1596  C   PHE A  98      -2.383  -5.198   3.879  1.00 97.62           C  
ATOM   1597  CB  PHE A  98      -2.545  -3.727   5.931  1.00 97.62           C  
ATOM   1598  HB2 PHE A  98      -2.587  -4.515   6.683  1.00 97.62           H  
ATOM   1599  HB3 PHE A  98      -3.082  -2.868   6.335  1.00 97.62           H  
ATOM   1600  O   PHE A  98      -1.807  -4.842   2.851  1.00 97.62           O  
ATOM   1601  CG  PHE A  98      -1.094  -3.348   5.717  1.00 97.62           C  
ATOM   1602  CD1 PHE A  98      -0.065  -4.240   6.076  1.00 97.62           C  
ATOM   1603  HD1 PHE A  98      -0.311  -5.195   6.517  1.00 97.62           H  
ATOM   1604  CD2 PHE A  98      -0.770  -2.113   5.133  1.00 97.62           C  
ATOM   1605  HD2 PHE A  98      -1.558  -1.442   4.823  1.00 97.62           H  
ATOM   1606  CE1 PHE A  98       1.282  -3.886   5.881  1.00 97.62           C  
ATOM   1607  HE1 PHE A  98       2.071  -4.571   6.154  1.00 97.62           H  
ATOM   1608  CE2 PHE A  98       0.575  -1.745   4.961  1.00 97.62           C  
ATOM   1609  HE2 PHE A  98       0.817  -0.766   4.573  1.00 97.62           H  
ATOM   1610  CZ  PHE A  98       1.598  -2.633   5.331  1.00 97.62           C  
ATOM   1611  HZ  PHE A  98       2.635  -2.355   5.215  1.00 97.62           H  
ATOM   1612  N   VAL A  99      -2.292  -6.454   4.333  1.00 96.75           N  
ATOM   1613  H   VAL A  99      -2.820  -6.708   5.156  1.00 96.75           H  
ATOM   1614  CA  VAL A  99      -1.476  -7.482   3.658  1.00 96.75           C  
ATOM   1615  HA  VAL A  99      -0.483  -7.070   3.481  1.00 96.75           H  
ATOM   1616  C   VAL A  99      -2.055  -7.822   2.279  1.00 96.75           C  
ATOM   1617  CB  VAL A  99      -1.310  -8.732   4.549  1.00 96.75           C  
ATOM   1618  HB  VAL A  99      -2.292  -9.048   4.902  1.00 96.75           H  
ATOM   1619  O   VAL A  99      -1.291  -7.952   1.321  1.00 96.75           O  
ATOM   1620  CG1 VAL A  99      -0.658  -9.929   3.831  1.00 96.75           C  
ATOM   1621 HG11 VAL A  99      -1.422 -10.672   3.603  1.00 96.75           H  
ATOM   1622 HG12 VAL A  99      -0.178  -9.630   2.899  1.00 96.75           H  
ATOM   1623 HG13 VAL A  99       0.099 -10.404   4.454  1.00 96.75           H  
ATOM   1624  CG2 VAL A  99      -0.442  -8.409   5.775  1.00 96.75           C  
ATOM   1625 HG21 VAL A  99      -0.448  -9.262   6.453  1.00 96.75           H  
ATOM   1626 HG22 VAL A  99      -0.833  -7.543   6.310  1.00 96.75           H  
ATOM   1627 HG23 VAL A  99       0.579  -8.190   5.464  1.00 96.75           H  
ATOM   1628  N   LEU A 100      -3.381  -7.907   2.147  1.00 97.94           N  
ATOM   1629  H   LEU A 100      -3.962  -7.766   2.961  1.00 97.94           H  
ATOM   1630  CA  LEU A 100      -4.035  -8.200   0.869  1.00 97.94           C  
ATOM   1631  HA  LEU A 100      -3.515  -9.030   0.391  1.00 97.94           H  
ATOM   1632  C   LEU A 100      -3.938  -7.034  -0.117  1.00 97.94           C  
ATOM   1633  CB  LEU A 100      -5.492  -8.606   1.135  1.00 97.94           C  
ATOM   1634  HB2 LEU A 100      -6.040  -8.591   0.192  1.00 97.94           H  
ATOM   1635  HB3 LEU A 100      -5.946  -7.865   1.793  1.00 97.94           H  
ATOM   1636  O   LEU A 100      -3.577  -7.254  -1.269  1.00 97.94           O  
ATOM   1637  CG  LEU A 100      -5.628 -10.004   1.766  1.00 97.94           C  
ATOM   1638  HG  LEU A 100      -4.986 -10.081   2.643  1.00 97.94           H  
ATOM   1639  CD1 LEU A 100      -7.070 -10.236   2.206  1.00 97.94           C  
ATOM   1640 HD11 LEU A 100      -7.715 -10.253   1.327  1.00 97.94           H  
ATOM   1641 HD12 LEU A 100      -7.147 -11.187   2.732  1.00 97.94           H  
ATOM   1642 HD13 LEU A 100      -7.379  -9.436   2.879  1.00 97.94           H  
ATOM   1643  CD2 LEU A 100      -5.253 -11.119   0.781  1.00 97.94           C  
ATOM   1644 HD21 LEU A 100      -5.854 -11.038  -0.124  1.00 97.94           H  
ATOM   1645 HD22 LEU A 100      -5.432 -12.088   1.248  1.00 97.94           H  
ATOM   1646 HD23 LEU A 100      -4.197 -11.057   0.516  1.00 97.94           H  
ATOM   1647  N   LEU A 101      -4.149  -5.794   0.332  1.00 97.88           N  
ATOM   1648  H   LEU A 101      -4.484  -5.669   1.277  1.00 97.88           H  
ATOM   1649  CA  LEU A 101      -3.928  -4.603  -0.493  1.00 97.88           C  
ATOM   1650  HA  LEU A 101      -4.540  -4.669  -1.392  1.00 97.88           H  
ATOM   1651  C   LEU A 101      -2.482  -4.521  -0.969  1.00 97.88           C  
ATOM   1652  CB  LEU A 101      -4.282  -3.333   0.296  1.00 97.88           C  
ATOM   1653  HB2 LEU A 101      -3.890  -2.466  -0.236  1.00 97.88           H  
ATOM   1654  HB3 LEU A 101      -3.793  -3.376   1.269  1.00 97.88           H  
ATOM   1655  O   LEU A 101      -2.220  -4.236  -2.136  1.00 97.88           O  
ATOM   1656  CG  LEU A 101      -5.790  -3.120   0.502  1.00 97.88           C  
ATOM   1657  HG  LEU A 101      -6.243  -4.015   0.929  1.00 97.88           H  
ATOM   1658  CD1 LEU A 101      -5.992  -1.954   1.473  1.00 97.88           C  
ATOM   1659 HD11 LEU A 101      -5.584  -2.214   2.450  1.00 97.88           H  
ATOM   1660 HD12 LEU A 101      -5.506  -1.056   1.092  1.00 97.88           H  
ATOM   1661 HD13 LEU A 101      -7.059  -1.757   1.574  1.00 97.88           H  
ATOM   1662  CD2 LEU A 101      -6.509  -2.799  -0.810  1.00 97.88           C  
ATOM   1663 HD21 LEU A 101      -7.583  -2.741  -0.632  1.00 97.88           H  
ATOM   1664 HD22 LEU A 101      -6.174  -1.839  -1.203  1.00 97.88           H  
ATOM   1665 HD23 LEU A 101      -6.345  -3.575  -1.557  1.00 97.88           H  
ATOM   1666  N   ARG A 102      -1.525  -4.844  -0.093  1.00 96.50           N  
ATOM   1667  H   ARG A 102      -1.794  -5.062   0.856  1.00 96.50           H  
ATOM   1668  CA  ARG A 102      -0.120  -4.938  -0.482  1.00 96.50           C  
ATOM   1669  HA  ARG A 102       0.176  -3.981  -0.913  1.00 96.50           H  
ATOM   1670  C   ARG A 102       0.060  -5.989  -1.581  1.00 96.50           C  
ATOM   1671  CB  ARG A 102       0.732  -5.206   0.761  1.00 96.50           C  
ATOM   1672  HB2 ARG A 102       0.498  -6.194   1.157  1.00 96.50           H  
ATOM   1673  HB3 ARG A 102       0.494  -4.464   1.522  1.00 96.50           H  
ATOM   1674  O   ARG A 102       0.635  -5.665  -2.609  1.00 96.50           O  
ATOM   1675  CG  ARG A 102       2.226  -5.116   0.453  1.00 96.50           C  
ATOM   1676  HG2 ARG A 102       2.470  -4.098   0.150  1.00 96.50           H  
ATOM   1677  HG3 ARG A 102       2.484  -5.814  -0.343  1.00 96.50           H  
ATOM   1678  CD  ARG A 102       2.984  -5.489   1.721  1.00 96.50           C  
ATOM   1679  HD2 ARG A 102       2.793  -6.539   1.941  1.00 96.50           H  
ATOM   1680  HD3 ARG A 102       2.615  -4.875   2.543  1.00 96.50           H  
ATOM   1681  NE  ARG A 102       4.424  -5.277   1.556  1.00 96.50           N  
ATOM   1682  HE  ARG A 102       4.723  -4.814   0.710  1.00 96.50           H  
ATOM   1683  NH1 ARG A 102       5.108  -6.202   3.540  1.00 96.50           N  
ATOM   1684 HH11 ARG A 102       4.142  -6.357   3.790  1.00 96.50           H  
ATOM   1685 HH12 ARG A 102       5.854  -6.462   4.169  1.00 96.50           H  
ATOM   1686  NH2 ARG A 102       6.584  -5.192   2.226  1.00 96.50           N  
ATOM   1687 HH21 ARG A 102       7.360  -5.658   2.675  1.00 96.50           H  
ATOM   1688 HH22 ARG A 102       6.785  -4.667   1.387  1.00 96.50           H  
ATOM   1689  CZ  ARG A 102       5.359  -5.570   2.433  1.00 96.50           C  
ATOM   1690  N   ALA A 103      -0.458  -7.205  -1.421  1.00 97.38           N  
ATOM   1691  H   ALA A 103      -0.970  -7.412  -0.575  1.00 97.38           H  
ATOM   1692  CA  ALA A 103      -0.348  -8.253  -2.439  1.00 97.38           C  
ATOM   1693  HA  ALA A 103       0.709  -8.461  -2.609  1.00 97.38           H  
ATOM   1694  C   ALA A 103      -0.953  -7.842  -3.798  1.00 97.38           C  
ATOM   1695  CB  ALA A 103      -0.992  -9.519  -1.876  1.00 97.38           C  
ATOM   1696  HB1 ALA A 103      -0.827 -10.348  -2.565  1.00 97.38           H  
ATOM   1697  HB2 ALA A 103      -2.065  -9.375  -1.751  1.00 97.38           H  
ATOM   1698  HB3 ALA A 103      -0.552  -9.772  -0.911  1.00 97.38           H  
ATOM   1699  O   ALA A 103      -0.347  -8.093  -4.842  1.00 97.38           O  
ATOM   1700  N   ILE A 104      -2.089  -7.134  -3.791  1.00 98.00           N  
ATOM   1701  H   ILE A 104      -2.572  -7.018  -2.912  1.00 98.00           H  
ATOM   1702  CA  ILE A 104      -2.716  -6.566  -4.996  1.00 98.00           C  
ATOM   1703  HA  ILE A 104      -2.872  -7.367  -5.719  1.00 98.00           H  
ATOM   1704  C   ILE A 104      -1.803  -5.531  -5.671  1.00 98.00           C  
ATOM   1705  CB  ILE A 104      -4.099  -5.962  -4.656  1.00 98.00           C  
ATOM   1706  HB  ILE A 104      -3.982  -5.262  -3.829  1.00 98.00           H  
ATOM   1707  O   ILE A 104      -1.587  -5.607  -6.878  1.00 98.00           O  
ATOM   1708  CG1 ILE A 104      -5.106  -7.057  -4.240  1.00 98.00           C  
ATOM   1709 HG12 ILE A 104      -4.625  -7.786  -3.588  1.00 98.00           H  
ATOM   1710 HG13 ILE A 104      -5.435  -7.591  -5.132  1.00 98.00           H  
ATOM   1711  CG2 ILE A 104      -4.665  -5.194  -5.867  1.00 98.00           C  
ATOM   1712 HG21 ILE A 104      -4.130  -4.255  -6.007  1.00 98.00           H  
ATOM   1713 HG22 ILE A 104      -5.720  -4.960  -5.726  1.00 98.00           H  
ATOM   1714 HG23 ILE A 104      -4.574  -5.801  -6.768  1.00 98.00           H  
ATOM   1715  CD1 ILE A 104      -6.336  -6.515  -3.494  1.00 98.00           C  
ATOM   1716 HD11 ILE A 104      -7.227  -7.047  -3.826  1.00 98.00           H  
ATOM   1717 HD12 ILE A 104      -6.472  -5.448  -3.668  1.00 98.00           H  
ATOM   1718 HD13 ILE A 104      -6.213  -6.675  -2.422  1.00 98.00           H  
ATOM   1719  N   ILE A 105      -1.202  -4.607  -4.909  1.00 97.19           N  
ATOM   1720  H   ILE A 105      -1.444  -4.564  -3.929  1.00 97.19           H  
ATOM   1721  CA  ILE A 105      -0.225  -3.641  -5.447  1.00 97.19           C  
ATOM   1722  HA  ILE A 105      -0.697  -3.077  -6.252  1.00 97.19           H  
ATOM   1723  C   ILE A 105       0.974  -4.373  -6.062  1.00 97.19           C  
ATOM   1724  CB  ILE A 105       0.232  -2.643  -4.357  1.00 97.19           C  
ATOM   1725  HB  ILE A 105       0.554  -3.225  -3.493  1.00 97.19           H  
ATOM   1726  O   ILE A 105       1.397  -4.031  -7.165  1.00 97.19           O  
ATOM   1727  CG1 ILE A 105      -0.931  -1.726  -3.917  1.00 97.19           C  
ATOM   1728 HG12 ILE A 105      -1.276  -1.135  -4.765  1.00 97.19           H  
ATOM   1729 HG13 ILE A 105      -1.776  -2.332  -3.591  1.00 97.19           H  
ATOM   1730  CG2 ILE A 105       1.418  -1.753  -4.783  1.00 97.19           C  
ATOM   1731 HG21 ILE A 105       1.057  -0.759  -5.047  1.00 97.19           H  
ATOM   1732 HG22 ILE A 105       1.948  -2.130  -5.658  1.00 97.19           H  
ATOM   1733 HG23 ILE A 105       2.124  -1.681  -3.956  1.00 97.19           H  
ATOM   1734  CD1 ILE A 105      -0.559  -0.778  -2.769  1.00 97.19           C  
ATOM   1735 HD11 ILE A 105      -0.011   0.084  -3.150  1.00 97.19           H  
ATOM   1736 HD12 ILE A 105      -1.470  -0.423  -2.286  1.00 97.19           H  
ATOM   1737 HD13 ILE A 105       0.056  -1.299  -2.036  1.00 97.19           H  
ATOM   1738  N   PHE A 106       1.518  -5.398  -5.396  1.00 96.12           N  
ATOM   1739  H   PHE A 106       1.114  -5.670  -4.511  1.00 96.12           H  
ATOM   1740  CA  PHE A 106       2.626  -6.186  -5.958  1.00 96.12           C  
ATOM   1741  HA  PHE A 106       3.420  -5.503  -6.258  1.00 96.12           H  
ATOM   1742  C   PHE A 106       2.210  -6.921  -7.241  1.00 96.12           C  
ATOM   1743  CB  PHE A 106       3.215  -7.142  -4.905  1.00 96.12           C  
ATOM   1744  HB2 PHE A 106       2.415  -7.579  -4.306  1.00 96.12           H  
ATOM   1745  HB3 PHE A 106       3.706  -7.960  -5.431  1.00 96.12           H  
ATOM   1746  O   PHE A 106       3.046  -7.135  -8.111  1.00 96.12           O  
ATOM   1747  CG  PHE A 106       4.251  -6.496  -3.989  1.00 96.12           C  
ATOM   1748  CD1 PHE A 106       5.627  -6.710  -4.196  1.00 96.12           C  
ATOM   1749  HD1 PHE A 106       5.962  -7.353  -4.996  1.00 96.12           H  
ATOM   1750  CD2 PHE A 106       3.861  -5.628  -2.956  1.00 96.12           C  
ATOM   1751  HD2 PHE A 106       2.818  -5.380  -2.830  1.00 96.12           H  
ATOM   1752  CE1 PHE A 106       6.569  -6.067  -3.371  1.00 96.12           C  
ATOM   1753  HE1 PHE A 106       7.628  -6.182  -3.552  1.00 96.12           H  
ATOM   1754  CE2 PHE A 106       4.796  -4.996  -2.125  1.00 96.12           C  
ATOM   1755  HE2 PHE A 106       4.459  -4.295  -1.376  1.00 96.12           H  
ATOM   1756  CZ  PHE A 106       6.160  -5.222  -2.332  1.00 96.12           C  
ATOM   1757  HZ  PHE A 106       6.895  -4.714  -1.725  1.00 96.12           H  
ATOM   1758  N   SER A 107       0.921  -7.214  -7.407  1.00 97.31           N  
ATOM   1759  H   SER A 107       0.284  -7.001  -6.653  1.00 97.31           H  
ATOM   1760  CA  SER A 107       0.342  -7.840  -8.602  1.00 97.31           C  
ATOM   1761  HA  SER A 107       1.102  -8.479  -9.050  1.00 97.31           H  
ATOM   1762  C   SER A 107      -0.079  -6.827  -9.680  1.00 97.31           C  
ATOM   1763  CB  SER A 107      -0.808  -8.767  -8.205  1.00 97.31           C  
ATOM   1764  HB2 SER A 107      -1.659  -8.184  -7.854  1.00 97.31           H  
ATOM   1765  HB3 SER A 107      -1.111  -9.355  -9.071  1.00 97.31           H  
ATOM   1766  O   SER A 107      -0.853  -7.144 -10.577  1.00 97.31           O  
ATOM   1767  OG  SER A 107      -0.381  -9.640  -7.172  1.00 97.31           O  
ATOM   1768  HG  SER A 107      -0.356  -9.150  -6.347  1.00 97.31           H  
ATOM   1769  N   HIS A 108       0.412  -5.585  -9.621  1.00 96.50           N  
ATOM   1770  H   HIS A 108       0.981  -5.324  -8.829  1.00 96.50           H  
ATOM   1771  CA  HIS A 108       0.094  -4.569 -10.622  1.00 96.50           C  
ATOM   1772  HA  HIS A 108      -0.989  -4.454 -10.643  1.00 96.50           H  
ATOM   1773  C   HIS A 108       0.561  -4.974 -12.029  1.00 96.50           C  
ATOM   1774  CB  HIS A 108       0.695  -3.218 -10.220  1.00 96.50           C  
ATOM   1775  HB2 HIS A 108       0.332  -2.948  -9.229  1.00 96.50           H  
ATOM   1776  HB3 HIS A 108       1.781  -3.299 -10.180  1.00 96.50           H  
ATOM   1777  O   HIS A 108       1.747  -5.197 -12.261  1.00 96.50           O  
ATOM   1778  CG  HIS A 108       0.308  -2.129 -11.183  1.00 96.50           C  
ATOM   1779  CD2 HIS A 108       1.045  -1.644 -12.226  1.00 96.50           C  
ATOM   1780  HD2 HIS A 108       2.037  -1.972 -12.503  1.00 96.50           H  
ATOM   1781  ND1 HIS A 108      -0.907  -1.486 -11.209  1.00 96.50           N  
ATOM   1782  HD1 HIS A 108      -1.663  -1.614 -10.552  1.00 96.50           H  
ATOM   1783  CE1 HIS A 108      -0.900  -0.619 -12.233  1.00 96.50           C  
ATOM   1784  HE1 HIS A 108      -1.713   0.038 -12.503  1.00 96.50           H  
ATOM   1785  NE2 HIS A 108       0.269  -0.687 -12.884  1.00 96.50           N  
ATOM   1786  N   PHE A 109      -0.377  -5.017 -12.977  1.00 95.69           N  
ATOM   1787  H   PHE A 109      -1.336  -4.898 -12.685  1.00 95.69           H  
ATOM   1788  CA  PHE A 109      -0.164  -5.556 -14.326  1.00 95.69           C  
ATOM   1789  HA  PHE A 109       0.826  -6.009 -14.383  1.00 95.69           H  
ATOM   1790  C   PHE A 109      -0.236  -4.496 -15.441  1.00 95.69           C  
ATOM   1791  CB  PHE A 109      -1.206  -6.665 -14.545  1.00 95.69           C  
ATOM   1792  HB2 PHE A 109      -0.991  -7.161 -15.492  1.00 95.69           H  
ATOM   1793  HB3 PHE A 109      -1.100  -7.406 -13.752  1.00 95.69           H  
ATOM   1794  O   PHE A 109       0.117  -4.772 -16.589  1.00 95.69           O  
ATOM   1795  CG  PHE A 109      -2.640  -6.184 -14.543  1.00 95.69           C  
ATOM   1796  CD1 PHE A 109      -3.370  -6.146 -13.341  1.00 95.69           C  
ATOM   1797  HD1 PHE A 109      -2.926  -6.503 -12.423  1.00 95.69           H  
ATOM   1798  CD2 PHE A 109      -3.247  -5.780 -15.743  1.00 95.69           C  
ATOM   1799  HD2 PHE A 109      -2.698  -5.838 -16.671  1.00 95.69           H  
ATOM   1800  CE1 PHE A 109      -4.693  -5.673 -13.336  1.00 95.69           C  
ATOM   1801  HE1 PHE A 109      -5.260  -5.663 -12.417  1.00 95.69           H  
ATOM   1802  CE2 PHE A 109      -4.573  -5.312 -15.742  1.00 95.69           C  
ATOM   1803  HE2 PHE A 109      -5.047  -5.019 -16.668  1.00 95.69           H  
ATOM   1804  CZ  PHE A 109      -5.295  -5.252 -14.536  1.00 95.69           C  
ATOM   1805  HZ  PHE A 109      -6.324  -4.922 -14.536  1.00 95.69           H  
ATOM   1806  N   ALA A 110      -0.694  -3.281 -15.134  1.00 93.75           N  
ATOM   1807  H   ALA A 110      -0.892  -3.081 -14.163  1.00 93.75           H  
ATOM   1808  CA  ALA A 110      -0.977  -2.228 -16.105  1.00 93.75           C  
ATOM   1809  HA  ALA A 110      -1.133  -2.699 -17.076  1.00 93.75           H  
ATOM   1810  C   ALA A 110       0.199  -1.248 -16.310  1.00 93.75           C  
ATOM   1811  CB  ALA A 110      -2.311  -1.558 -15.741  1.00 93.75           C  
ATOM   1812  HB1 ALA A 110      -3.115  -2.293 -15.743  1.00 93.75           H  
ATOM   1813  HB2 ALA A 110      -2.548  -0.783 -16.470  1.00 93.75           H  
ATOM   1814  HB3 ALA A 110      -2.245  -1.100 -14.754  1.00 93.75           H  
ATOM   1815  O   ALA A 110      -0.014  -0.052 -16.499  1.00 93.75           O  
ATOM   1816  N   SER A 111       1.440  -1.746 -16.312  1.00 91.00           N  
ATOM   1817  H   SER A 111       1.564  -2.729 -16.113  1.00 91.00           H  
ATOM   1818  CA  SER A 111       2.633  -0.937 -16.594  1.00 91.00           C  
ATOM   1819  HA  SER A 111       2.423   0.091 -16.297  1.00 91.00           H  
ATOM   1820  C   SER A 111       3.027  -0.941 -18.071  1.00 91.00           C  
ATOM   1821  CB  SER A 111       3.843  -1.378 -15.769  1.00 91.00           C  
ATOM   1822  HB2 SER A 111       4.135  -2.389 -16.056  1.00 91.00           H  
ATOM   1823  HB3 SER A 111       4.677  -0.707 -15.975  1.00 91.00           H  
ATOM   1824  O   SER A 111       3.012  -1.979 -18.744  1.00 91.00           O  
ATOM   1825  OG  SER A 111       3.570  -1.351 -14.389  1.00 91.00           O  
ATOM   1826  HG  SER A 111       4.342  -0.987 -13.949  1.00 91.00           H  
ATOM   1827  N   THR A 112       3.474   0.218 -18.557  1.00 88.38           N  
ATOM   1828  H   THR A 112       3.504   1.024 -17.949  1.00 88.38           H  
ATOM   1829  CA  THR A 112       4.146   0.366 -19.850  1.00 88.38           C  
ATOM   1830  HA  THR A 112       3.600  -0.208 -20.599  1.00 88.38           H  
ATOM   1831  C   THR A 112       5.559  -0.217 -19.747  1.00 88.38           C  
ATOM   1832  CB  THR A 112       4.141   1.840 -20.301  1.00 88.38           C  
ATOM   1833  HB  THR A 112       4.742   1.942 -21.205  1.00 88.38           H  
ATOM   1834  O   THR A 112       6.438   0.345 -19.107  1.00 88.38           O  
ATOM   1835  CG2 THR A 112       2.719   2.340 -20.579  1.00 88.38           C  
ATOM   1836 HG21 THR A 112       2.127   1.554 -21.047  1.00 88.38           H  
ATOM   1837 HG22 THR A 112       2.761   3.191 -21.259  1.00 88.38           H  
ATOM   1838 HG23 THR A 112       2.227   2.640 -19.654  1.00 88.38           H  
ATOM   1839  OG1 THR A 112       4.631   2.693 -19.292  1.00 88.38           O  
ATOM   1840  HG1 THR A 112       4.437   3.597 -19.550  1.00 88.38           H  
ATOM   1841  N   GLY A 113       5.767  -1.410 -20.301  1.00 92.12           N  
ATOM   1842  H   GLY A 113       4.987  -1.886 -20.730  1.00 92.12           H  
ATOM   1843  CA  GLY A 113       7.063  -2.103 -20.281  1.00 92.12           C  
ATOM   1844  HA2 GLY A 113       7.727  -1.633 -19.555  1.00 92.12           H  
ATOM   1845  HA3 GLY A 113       7.531  -2.031 -21.263  1.00 92.12           H  
ATOM   1846  C   GLY A 113       6.986  -3.580 -19.907  1.00 92.12           C  
ATOM   1847  O   GLY A 113       7.922  -4.308 -20.213  1.00 92.12           O  
ATOM   1848  N   LEU A 114       5.871  -4.040 -19.326  1.00 96.75           N  
ATOM   1849  H   LEU A 114       5.133  -3.396 -19.079  1.00 96.75           H  
ATOM   1850  CA  LEU A 114       5.688  -5.466 -19.057  1.00 96.75           C  
ATOM   1851  HA  LEU A 114       6.599  -5.843 -18.590  1.00 96.75           H  
ATOM   1852  C   LEU A 114       5.483  -6.251 -20.354  1.00 96.75           C  
ATOM   1853  CB  LEU A 114       4.511  -5.711 -18.100  1.00 96.75           C  
ATOM   1854  HB2 LEU A 114       4.313  -6.781 -18.053  1.00 96.75           H  
ATOM   1855  HB3 LEU A 114       3.626  -5.223 -18.510  1.00 96.75           H  
ATOM   1856  O   LEU A 114       4.726  -5.825 -21.242  1.00 96.75           O  
ATOM   1857  CG  LEU A 114       4.760  -5.210 -16.669  1.00 96.75           C  
ATOM   1858  HG  LEU A 114       5.075  -4.167 -16.704  1.00 96.75           H  
ATOM   1859  CD1 LEU A 114       3.449  -5.300 -15.894  1.00 96.75           C  
ATOM   1860 HD11 LEU A 114       2.709  -4.653 -16.366  1.00 96.75           H  
ATOM   1861 HD12 LEU A 114       3.088  -6.329 -15.905  1.00 96.75           H  
ATOM   1862 HD13 LEU A 114       3.599  -4.975 -14.865  1.00 96.75           H  
ATOM   1863  CD2 LEU A 114       5.828  -6.013 -15.924  1.00 96.75           C  
ATOM   1864 HD21 LEU A 114       5.557  -7.069 -15.893  1.00 96.75           H  
ATOM   1865 HD22 LEU A 114       5.934  -5.634 -14.908  1.00 96.75           H  
ATOM   1866 HD23 LEU A 114       6.792  -5.914 -16.423  1.00 96.75           H  
ATOM   1867  N   SER A 115       6.088  -7.436 -20.402  1.00 97.38           N  
ATOM   1868  H   SER A 115       6.720  -7.670 -19.650  1.00 97.38           H  
ATOM   1869  CA  SER A 115       5.821  -8.450 -21.414  1.00 97.38           C  
ATOM   1870  HA  SER A 115       6.011  -8.006 -22.392  1.00 97.38           H  
ATOM   1871  C   SER A 115       4.362  -8.920 -21.364  1.00 97.38           C  
ATOM   1872  CB  SER A 115       6.792  -9.628 -21.253  1.00 97.38           C  
ATOM   1873  HB2 SER A 115       6.749 -10.249 -22.147  1.00 97.38           H  
ATOM   1874  HB3 SER A 115       7.811  -9.255 -21.144  1.00 97.38           H  
ATOM   1875  O   SER A 115       3.659  -8.798 -20.354  1.00 97.38           O  
ATOM   1876  OG  SER A 115       6.453 -10.433 -20.139  1.00 97.38           O  
ATOM   1877  HG  SER A 115       7.128 -10.283 -19.474  1.00 97.38           H  
ATOM   1878  N   HIS A 116       3.877  -9.493 -22.470  1.00 97.00           N  
ATOM   1879  H   HIS A 116       4.477  -9.572 -23.279  1.00 97.00           H  
ATOM   1880  CA  HIS A 116       2.521 -10.051 -22.511  1.00 97.00           C  
ATOM   1881  HA  HIS A 116       1.811  -9.258 -22.275  1.00 97.00           H  
ATOM   1882  C   HIS A 116       2.340 -11.151 -21.452  1.00 97.00           C  
ATOM   1883  CB  HIS A 116       2.209 -10.584 -23.920  1.00 97.00           C  
ATOM   1884  HB2 HIS A 116       2.288  -9.773 -24.643  1.00 97.00           H  
ATOM   1885  HB3 HIS A 116       2.936 -11.352 -24.186  1.00 97.00           H  
ATOM   1886  O   HIS A 116       1.310 -11.195 -20.784  1.00 97.00           O  
ATOM   1887  CG  HIS A 116       0.823 -11.176 -24.014  1.00 97.00           C  
ATOM   1888  CD2 HIS A 116      -0.332 -10.504 -24.300  1.00 97.00           C  
ATOM   1889  HD2 HIS A 116      -0.408  -9.451 -24.530  1.00 97.00           H  
ATOM   1890  ND1 HIS A 116       0.476 -12.487 -23.771  1.00 97.00           N  
ATOM   1891  HD1 HIS A 116       1.104 -13.242 -23.535  1.00 97.00           H  
ATOM   1892  CE1 HIS A 116      -0.856 -12.600 -23.909  1.00 97.00           C  
ATOM   1893  HE1 HIS A 116      -1.421 -13.513 -23.787  1.00 97.00           H  
ATOM   1894  NE2 HIS A 116      -1.392 -11.409 -24.220  1.00 97.00           N  
ATOM   1895  N   TYR A 117       3.352 -12.005 -21.270  1.00 97.56           N  
ATOM   1896  H   TYR A 117       4.224 -11.842 -21.753  1.00 97.56           H  
ATOM   1897  CA  TYR A 117       3.331 -13.065 -20.268  1.00 97.56           C  
ATOM   1898  HA  TYR A 117       2.453 -13.693 -20.422  1.00 97.56           H  
ATOM   1899  C   TYR A 117       3.250 -12.503 -18.845  1.00 97.56           C  
ATOM   1900  CB  TYR A 117       4.592 -13.918 -20.442  1.00 97.56           C  
ATOM   1901  HB2 TYR A 117       4.529 -14.476 -21.377  1.00 97.56           H  
ATOM   1902  HB3 TYR A 117       5.455 -13.256 -20.505  1.00 97.56           H  
ATOM   1903  O   TYR A 117       2.358 -12.900 -18.095  1.00 97.56           O  
ATOM   1904  CG  TYR A 117       4.821 -14.885 -19.302  1.00 97.56           C  
ATOM   1905  CD1 TYR A 117       5.792 -14.580 -18.332  1.00 97.56           C  
ATOM   1906  HD1 TYR A 117       6.387 -13.682 -18.417  1.00 97.56           H  
ATOM   1907  CD2 TYR A 117       4.037 -16.050 -19.184  1.00 97.56           C  
ATOM   1908  HD2 TYR A 117       3.276 -16.272 -19.918  1.00 97.56           H  
ATOM   1909  CE1 TYR A 117       5.995 -15.451 -17.252  1.00 97.56           C  
ATOM   1910  HE1 TYR A 117       6.766 -15.220 -16.533  1.00 97.56           H  
ATOM   1911  CE2 TYR A 117       4.244 -16.926 -18.098  1.00 97.56           C  
ATOM   1912  HE2 TYR A 117       3.674 -17.839 -18.009  1.00 97.56           H  
ATOM   1913  OH  TYR A 117       5.428 -17.448 -16.069  1.00 97.56           O  
ATOM   1914  HH  TYR A 117       6.194 -17.147 -15.575  1.00 97.56           H  
ATOM   1915  CZ  TYR A 117       5.218 -16.619 -17.124  1.00 97.56           C  
ATOM   1916  N   ALA A 118       4.104 -11.535 -18.490  1.00 97.69           N  
ATOM   1917  H   ALA A 118       4.820 -11.222 -19.131  1.00 97.69           H  
ATOM   1918  CA  ALA A 118       4.072 -10.934 -17.161  1.00 97.69           C  
ATOM   1919  HA  ALA A 118       4.190 -11.720 -16.415  1.00 97.69           H  
ATOM   1920  C   ALA A 118       2.745 -10.229 -16.892  1.00 97.69           C  
ATOM   1921  CB  ALA A 118       5.241  -9.970 -17.021  1.00 97.69           C  
ATOM   1922  HB1 ALA A 118       5.271  -9.268 -17.855  1.00 97.69           H  
ATOM   1923  HB2 ALA A 118       5.162  -9.423 -16.082  1.00 97.69           H  
ATOM   1924  HB3 ALA A 118       6.158 -10.558 -16.997  1.00 97.69           H  
ATOM   1925  O   ALA A 118       2.191 -10.367 -15.806  1.00 97.69           O  
ATOM   1926  N   ARG A 119       2.179  -9.540 -17.890  1.00 98.00           N  
ATOM   1927  H   ARG A 119       2.687  -9.454 -18.759  1.00 98.00           H  
ATOM   1928  CA  ARG A 119       0.866  -8.899 -17.753  1.00 98.00           C  
ATOM   1929  HA  ARG A 119       0.913  -8.205 -16.915  1.00 98.00           H  
ATOM   1930  C   ARG A 119      -0.227  -9.916 -17.410  1.00 98.00           C  
ATOM   1931  CB  ARG A 119       0.550  -8.108 -19.032  1.00 98.00           C  
ATOM   1932  HB2 ARG A 119       0.454  -8.792 -19.876  1.00 98.00           H  
ATOM   1933  HB3 ARG A 119       1.382  -7.432 -19.230  1.00 98.00           H  
ATOM   1934  O   ARG A 119      -1.009  -9.662 -16.502  1.00 98.00           O  
ATOM   1935  CG  ARG A 119      -0.746  -7.294 -18.879  1.00 98.00           C  
ATOM   1936  HG2 ARG A 119      -0.661  -6.643 -18.009  1.00 98.00           H  
ATOM   1937  HG3 ARG A 119      -1.581  -7.973 -18.707  1.00 98.00           H  
ATOM   1938  CD  ARG A 119      -1.067  -6.442 -20.106  1.00 98.00           C  
ATOM   1939  HD2 ARG A 119      -2.010  -5.924 -19.931  1.00 98.00           H  
ATOM   1940  HD3 ARG A 119      -1.201  -7.116 -20.952  1.00 98.00           H  
ATOM   1941  NE  ARG A 119      -0.001  -5.459 -20.385  1.00 98.00           N  
ATOM   1942  HE  ARG A 119       0.498  -5.104 -19.582  1.00 98.00           H  
ATOM   1943  NH1 ARG A 119      -0.111  -5.536 -22.658  1.00 98.00           N  
ATOM   1944 HH11 ARG A 119       0.229  -5.264 -23.569  1.00 98.00           H  
ATOM   1945 HH12 ARG A 119      -0.985  -6.030 -22.551  1.00 98.00           H  
ATOM   1946  NH2 ARG A 119       1.571  -4.436 -21.680  1.00 98.00           N  
ATOM   1947 HH21 ARG A 119       2.064  -4.166 -20.842  1.00 98.00           H  
ATOM   1948 HH22 ARG A 119       2.095  -4.372 -22.541  1.00 98.00           H  
ATOM   1949  CZ  ARG A 119       0.481  -5.142 -21.569  1.00 98.00           C  
ATOM   1950  N   GLN A 120      -0.261 -11.061 -18.094  1.00 98.06           N  
ATOM   1951  H   GLN A 120       0.430 -11.216 -18.814  1.00 98.06           H  
ATOM   1952  CA  GLN A 120      -1.243 -12.121 -17.827  1.00 98.06           C  
ATOM   1953  HA  GLN A 120      -2.242 -11.686 -17.804  1.00 98.06           H  
ATOM   1954  C   GLN A 120      -1.036 -12.794 -16.463  1.00 98.06           C  
ATOM   1955  CB  GLN A 120      -1.179 -13.171 -18.951  1.00 98.06           C  
ATOM   1956  HB2 GLN A 120      -0.153 -13.522 -19.060  1.00 98.06           H  
ATOM   1957  HB3 GLN A 120      -1.795 -14.024 -18.667  1.00 98.06           H  
ATOM   1958  O   GLN A 120      -2.000 -13.052 -15.737  1.00 98.06           O  
ATOM   1959  CG  GLN A 120      -1.671 -12.643 -20.309  1.00 98.06           C  
ATOM   1960  HG2 GLN A 120      -1.606 -13.445 -21.044  1.00 98.06           H  
ATOM   1961  HG3 GLN A 120      -1.031 -11.827 -20.645  1.00 98.06           H  
ATOM   1962  CD  GLN A 120      -3.111 -12.147 -20.268  1.00 98.06           C  
ATOM   1963  NE2 GLN A 120      -3.423 -11.045 -20.910  1.00 98.06           N  
ATOM   1964 HE21 GLN A 120      -4.397 -10.786 -20.851  1.00 98.06           H  
ATOM   1965 HE22 GLN A 120      -2.755 -10.599 -21.523  1.00 98.06           H  
ATOM   1966  OE1 GLN A 120      -3.982 -12.729 -19.655  1.00 98.06           O  
ATOM   1967  N   LEU A 121       0.223 -13.045 -16.085  1.00 98.19           N  
ATOM   1968  H   LEU A 121       0.975 -12.847 -16.729  1.00 98.19           H  
ATOM   1969  CA  LEU A 121       0.551 -13.617 -14.778  1.00 98.19           C  
ATOM   1970  HA  LEU A 121       0.010 -14.557 -14.665  1.00 98.19           H  
ATOM   1971  C   LEU A 121       0.105 -12.691 -13.639  1.00 98.19           C  
ATOM   1972  CB  LEU A 121       2.066 -13.894 -14.731  1.00 98.19           C  
ATOM   1973  HB2 LEU A 121       2.323 -14.595 -15.526  1.00 98.19           H  
ATOM   1974  HB3 LEU A 121       2.593 -12.960 -14.922  1.00 98.19           H  
ATOM   1975  O   LEU A 121      -0.555 -13.134 -12.705  1.00 98.19           O  
ATOM   1976  CG  LEU A 121       2.567 -14.464 -13.388  1.00 98.19           C  
ATOM   1977  HG  LEU A 121       2.338 -13.750 -12.596  1.00 98.19           H  
ATOM   1978  CD1 LEU A 121       1.889 -15.800 -13.036  1.00 98.19           C  
ATOM   1979 HD11 LEU A 121       1.122 -15.619 -12.283  1.00 98.19           H  
ATOM   1980 HD12 LEU A 121       2.597 -16.524 -12.635  1.00 98.19           H  
ATOM   1981 HD13 LEU A 121       1.411 -16.230 -13.917  1.00 98.19           H  
ATOM   1982  CD2 LEU A 121       4.096 -14.610 -13.432  1.00 98.19           C  
ATOM   1983 HD21 LEU A 121       4.527 -14.136 -12.550  1.00 98.19           H  
ATOM   1984 HD22 LEU A 121       4.392 -15.658 -13.473  1.00 98.19           H  
ATOM   1985 HD23 LEU A 121       4.505 -14.118 -14.315  1.00 98.19           H  
ATOM   1986  N   LEU A 122       0.436 -11.402 -13.734  1.00 98.06           N  
ATOM   1987  H   LEU A 122       0.963 -11.099 -14.541  1.00 98.06           H  
ATOM   1988  CA  LEU A 122       0.112 -10.412 -12.708  1.00 98.06           C  
ATOM   1989  HA  LEU A 122       0.373 -10.814 -11.729  1.00 98.06           H  
ATOM   1990  C   LEU A 122      -1.385 -10.123 -12.633  1.00 98.06           C  
ATOM   1991  CB  LEU A 122       0.919  -9.134 -12.979  1.00 98.06           C  
ATOM   1992  HB2 LEU A 122       0.717  -8.817 -14.002  1.00 98.06           H  
ATOM   1993  HB3 LEU A 122       0.585  -8.346 -12.304  1.00 98.06           H  
ATOM   1994  O   LEU A 122      -1.903  -9.960 -11.535  1.00 98.06           O  
ATOM   1995  CG  LEU A 122       2.434  -9.311 -12.811  1.00 98.06           C  
ATOM   1996  HG  LEU A 122       2.776 -10.130 -13.444  1.00 98.06           H  
ATOM   1997  CD1 LEU A 122       3.178  -8.045 -13.241  1.00 98.06           C  
ATOM   1998 HD11 LEU A 122       4.194  -8.302 -13.542  1.00 98.06           H  
ATOM   1999 HD12 LEU A 122       3.202  -7.308 -12.439  1.00 98.06           H  
ATOM   2000 HD13 LEU A 122       2.671  -7.604 -14.098  1.00 98.06           H  
ATOM   2001  CD2 LEU A 122       2.817  -9.672 -11.377  1.00 98.06           C  
ATOM   2002 HD21 LEU A 122       3.889  -9.862 -11.326  1.00 98.06           H  
ATOM   2003 HD22 LEU A 122       2.328 -10.594 -11.064  1.00 98.06           H  
ATOM   2004 HD23 LEU A 122       2.515  -8.870 -10.703  1.00 98.06           H  
ATOM   2005  N   LEU A 123      -2.089 -10.131 -13.769  1.00 98.25           N  
ATOM   2006  H   LEU A 123      -1.602 -10.243 -14.647  1.00 98.25           H  
ATOM   2007  CA  LEU A 123      -3.547 -10.028 -13.795  1.00 98.25           C  
ATOM   2008  HA  LEU A 123      -3.836  -9.100 -13.301  1.00 98.25           H  
ATOM   2009  C   LEU A 123      -4.195 -11.180 -13.011  1.00 98.25           C  
ATOM   2010  CB  LEU A 123      -4.017  -9.970 -15.259  1.00 98.25           C  
ATOM   2011  HB2 LEU A 123      -3.591 -10.818 -15.795  1.00 98.25           H  
ATOM   2012  HB3 LEU A 123      -3.641  -9.053 -15.712  1.00 98.25           H  
ATOM   2013  O   LEU A 123      -4.986 -10.923 -12.110  1.00 98.25           O  
ATOM   2014  CG  LEU A 123      -5.547 -10.018 -15.431  1.00 98.25           C  
ATOM   2015  HG  LEU A 123      -5.929 -10.943 -14.998  1.00 98.25           H  
ATOM   2016  CD1 LEU A 123      -6.233  -8.823 -14.769  1.00 98.25           C  
ATOM   2017 HD11 LEU A 123      -5.863  -7.890 -15.194  1.00 98.25           H  
ATOM   2018 HD12 LEU A 123      -7.308  -8.906 -14.925  1.00 98.25           H  
ATOM   2019 HD13 LEU A 123      -6.059  -8.832 -13.693  1.00 98.25           H  
ATOM   2020  CD2 LEU A 123      -5.896 -10.015 -16.922  1.00 98.25           C  
ATOM   2021 HD21 LEU A 123      -5.260 -10.717 -17.460  1.00 98.25           H  
ATOM   2022 HD22 LEU A 123      -6.930 -10.346 -17.028  1.00 98.25           H  
ATOM   2023 HD23 LEU A 123      -5.790  -9.015 -17.341  1.00 98.25           H  
ATOM   2024  N   THR A 124      -3.793 -12.427 -13.283  1.00 98.31           N  
ATOM   2025  H   THR A 124      -3.164 -12.568 -14.060  1.00 98.31           H  
ATOM   2026  CA  THR A 124      -4.288 -13.614 -12.558  1.00 98.31           C  
ATOM   2027  HA  THR A 124      -5.365 -13.697 -12.704  1.00 98.31           H  
ATOM   2028  C   THR A 124      -4.034 -13.504 -11.045  1.00 98.31           C  
ATOM   2029  CB  THR A 124      -3.603 -14.895 -13.081  1.00 98.31           C  
ATOM   2030  HB  THR A 124      -2.538 -14.819 -12.858  1.00 98.31           H  
ATOM   2031  O   THR A 124      -4.905 -13.821 -10.235  1.00 98.31           O  
ATOM   2032  CG2 THR A 124      -4.121 -16.180 -12.415  1.00 98.31           C  
ATOM   2033 HG21 THR A 124      -4.848 -15.972 -11.630  1.00 98.31           H  
ATOM   2034 HG22 THR A 124      -3.280 -16.710 -11.968  1.00 98.31           H  
ATOM   2035 HG23 THR A 124      -4.608 -16.829 -13.143  1.00 98.31           H  
ATOM   2036  OG1 THR A 124      -3.702 -15.051 -14.485  1.00 98.31           O  
ATOM   2037  HG1 THR A 124      -3.157 -14.380 -14.902  1.00 98.31           H  
ATOM   2038  N   GLU A 125      -2.852 -13.038 -10.626  1.00 98.19           N  
ATOM   2039  H   GLU A 125      -2.153 -12.779 -11.308  1.00 98.19           H  
ATOM   2040  CA  GLU A 125      -2.543 -12.868  -9.197  1.00 98.19           C  
ATOM   2041  HA  GLU A 125      -2.848 -13.764  -8.657  1.00 98.19           H  
ATOM   2042  C   GLU A 125      -3.341 -11.709  -8.580  1.00 98.19           C  
ATOM   2043  CB  GLU A 125      -1.031 -12.699  -8.981  1.00 98.19           C  
ATOM   2044  HB2 GLU A 125      -0.842 -12.445  -7.938  1.00 98.19           H  
ATOM   2045  HB3 GLU A 125      -0.673 -11.869  -9.591  1.00 98.19           H  
ATOM   2046  O   GLU A 125      -3.850 -11.837  -7.466  1.00 98.19           O  
ATOM   2047  CG  GLU A 125      -0.221 -13.962  -9.328  1.00 98.19           C  
ATOM   2048  HG2 GLU A 125       0.835 -13.694  -9.304  1.00 98.19           H  
ATOM   2049  HG3 GLU A 125      -0.432 -14.256 -10.357  1.00 98.19           H  
ATOM   2050  CD  GLU A 125      -0.452 -15.184  -8.409  1.00 98.19           C  
ATOM   2051  OE1 GLU A 125      -0.168 -16.320  -8.863  1.00 98.19           O  
ATOM   2052  OE2 GLU A 125      -0.852 -15.042  -7.227  1.00 98.19           O  
ATOM   2053  N   ALA A 126      -3.539 -10.610  -9.313  1.00 98.06           N  
ATOM   2054  H   ALA A 126      -3.155 -10.570 -10.246  1.00 98.06           H  
ATOM   2055  CA  ALA A 126      -4.364  -9.492  -8.869  1.00 98.06           C  
ATOM   2056  HA  ALA A 126      -3.978  -9.136  -7.914  1.00 98.06           H  
ATOM   2057  C   ALA A 126      -5.815  -9.931  -8.639  1.00 98.06           C  
ATOM   2058  CB  ALA A 126      -4.262  -8.343  -9.881  1.00 98.06           C  
ATOM   2059  HB1 ALA A 126      -3.263  -7.908  -9.855  1.00 98.06           H  
ATOM   2060  HB2 ALA A 126      -4.996  -7.575  -9.635  1.00 98.06           H  
ATOM   2061  HB3 ALA A 126      -4.459  -8.705 -10.890  1.00 98.06           H  
ATOM   2062  O   ALA A 126      -6.342  -9.700  -7.553  1.00 98.06           O  
ATOM   2063  N   GLU A 127      -6.422 -10.631  -9.601  1.00 98.31           N  
ATOM   2064  H   GLU A 127      -5.931 -10.777 -10.472  1.00 98.31           H  
ATOM   2065  CA  GLU A 127      -7.768 -11.205  -9.478  1.00 98.31           C  
ATOM   2066  HA  GLU A 127      -8.499 -10.410  -9.328  1.00 98.31           H  
ATOM   2067  C   GLU A 127      -7.870 -12.148  -8.279  1.00 98.31           C  
ATOM   2068  CB  GLU A 127      -8.120 -11.956 -10.770  1.00 98.31           C  
ATOM   2069  HB2 GLU A 127      -9.009 -12.563 -10.601  1.00 98.31           H  
ATOM   2070  HB3 GLU A 127      -7.294 -12.619 -11.026  1.00 98.31           H  
ATOM   2071  O   GLU A 127      -8.767 -12.011  -7.446  1.00 98.31           O  
ATOM   2072  CG  GLU A 127      -8.385 -10.986 -11.933  1.00 98.31           C  
ATOM   2073  HG2 GLU A 127      -9.235 -10.355 -11.674  1.00 98.31           H  
ATOM   2074  HG3 GLU A 127      -7.524 -10.328 -12.057  1.00 98.31           H  
ATOM   2075  CD  GLU A 127      -8.659 -11.695 -13.270  1.00 98.31           C  
ATOM   2076  OE1 GLU A 127      -9.177 -11.003 -14.178  1.00 98.31           O  
ATOM   2077  OE2 GLU A 127      -8.331 -12.898 -13.399  1.00 98.31           O  
ATOM   2078  N   LYS A 128      -6.892 -13.047  -8.120  1.00 98.38           N  
ATOM   2079  H   LYS A 128      -6.190 -13.113  -8.844  1.00 98.38           H  
ATOM   2080  CA  LYS A 128      -6.835 -13.966  -6.982  1.00 98.38           C  
ATOM   2081  HA  LYS A 128      -7.729 -14.590  -7.006  1.00 98.38           H  
ATOM   2082  C   LYS A 128      -6.836 -13.233  -5.638  1.00 98.38           C  
ATOM   2083  CB  LYS A 128      -5.594 -14.847  -7.140  1.00 98.38           C  
ATOM   2084  HB2 LYS A 128      -4.711 -14.207  -7.155  1.00 98.38           H  
ATOM   2085  HB3 LYS A 128      -5.640 -15.379  -8.090  1.00 98.38           H  
ATOM   2086  O   LYS A 128      -7.593 -13.603  -4.737  1.00 98.38           O  
ATOM   2087  CG  LYS A 128      -5.451 -15.855  -5.997  1.00 98.38           C  
ATOM   2088  HG2 LYS A 128      -6.289 -16.551  -6.008  1.00 98.38           H  
ATOM   2089  HG3 LYS A 128      -5.431 -15.335  -5.039  1.00 98.38           H  
ATOM   2090  CD  LYS A 128      -4.133 -16.606  -6.168  1.00 98.38           C  
ATOM   2091  HD2 LYS A 128      -4.208 -17.289  -7.015  1.00 98.38           H  
ATOM   2092  HD3 LYS A 128      -3.335 -15.890  -6.359  1.00 98.38           H  
ATOM   2093  CE  LYS A 128      -3.809 -17.365  -4.885  1.00 98.38           C  
ATOM   2094  HE2 LYS A 128      -3.751 -16.641  -4.072  1.00 98.38           H  
ATOM   2095  HE3 LYS A 128      -4.610 -18.071  -4.666  1.00 98.38           H  
ATOM   2096  NZ  LYS A 128      -2.507 -18.051  -5.047  1.00 98.38           N  
ATOM   2097  HZ1 LYS A 128      -1.853 -17.409  -5.472  1.00 98.38           H  
ATOM   2098  HZ2 LYS A 128      -2.608 -18.837  -5.674  1.00 98.38           H  
ATOM   2099  HZ3 LYS A 128      -2.144 -18.359  -4.156  1.00 98.38           H  
ATOM   2100  N   TYR A 129      -5.974 -12.231  -5.452  1.00 98.44           N  
ATOM   2101  H   TYR A 129      -5.364 -11.966  -6.212  1.00 98.44           H  
ATOM   2102  CA  TYR A 129      -5.900 -11.502  -4.180  1.00 98.44           C  
ATOM   2103  HA  TYR A 129      -5.898 -12.227  -3.367  1.00 98.44           H  
ATOM   2104  C   TYR A 129      -7.124 -10.607  -3.949  1.00 98.44           C  
ATOM   2105  CB  TYR A 129      -4.603 -10.690  -4.091  1.00 98.44           C  
ATOM   2106  HB2 TYR A 129      -4.636 -10.098  -3.176  1.00 98.44           H  
ATOM   2107  HB3 TYR A 129      -4.566 -10.000  -4.934  1.00 98.44           H  
ATOM   2108  O   TYR A 129      -7.590 -10.509  -2.811  1.00 98.44           O  
ATOM   2109  CG  TYR A 129      -3.324 -11.501  -4.041  1.00 98.44           C  
ATOM   2110  CD1 TYR A 129      -3.131 -12.463  -3.031  1.00 98.44           C  
ATOM   2111  HD1 TYR A 129      -3.907 -12.627  -2.298  1.00 98.44           H  
ATOM   2112  CD2 TYR A 129      -2.304 -11.263  -4.977  1.00 98.44           C  
ATOM   2113  HD2 TYR A 129      -2.451 -10.540  -5.766  1.00 98.44           H  
ATOM   2114  CE1 TYR A 129      -1.925 -13.187  -2.961  1.00 98.44           C  
ATOM   2115  HE1 TYR A 129      -1.768 -13.902  -2.167  1.00 98.44           H  
ATOM   2116  CE2 TYR A 129      -1.109 -11.999  -4.928  1.00 98.44           C  
ATOM   2117  HE2 TYR A 129      -0.346 -11.834  -5.675  1.00 98.44           H  
ATOM   2118  OH  TYR A 129       0.267 -13.637  -3.844  1.00 98.44           O  
ATOM   2119  HH  TYR A 129       0.305 -14.185  -3.057  1.00 98.44           H  
ATOM   2120  CZ  TYR A 129      -0.912 -12.963  -3.923  1.00 98.44           C  
ATOM   2121  N   SER A 130      -7.685 -10.028  -5.013  1.00 98.38           N  
ATOM   2122  H   SER A 130      -7.236 -10.121  -5.913  1.00 98.38           H  
ATOM   2123  CA  SER A 130      -8.956  -9.298  -4.978  1.00 98.38           C  
ATOM   2124  HA  SER A 130      -8.882  -8.477  -4.266  1.00 98.38           H  
ATOM   2125  C   SER A 130     -10.114 -10.187  -4.524  1.00 98.38           C  
ATOM   2126  CB  SER A 130      -9.244  -8.709  -6.361  1.00 98.38           C  
ATOM   2127  HB2 SER A 130      -9.025  -9.447  -7.133  1.00 98.38           H  
ATOM   2128  HB3 SER A 130     -10.297  -8.437  -6.431  1.00 98.38           H  
ATOM   2129  O   SER A 130     -10.856  -9.805  -3.617  1.00 98.38           O  
ATOM   2130  OG  SER A 130      -8.452  -7.551  -6.559  1.00 98.38           O  
ATOM   2131  HG  SER A 130      -8.915  -6.816  -6.151  1.00 98.38           H  
ATOM   2132  N   ASP A 131     -10.220 -11.406  -5.051  1.00 98.50           N  
ATOM   2133  H   ASP A 131      -9.660 -11.641  -5.858  1.00 98.50           H  
ATOM   2134  CA  ASP A 131     -11.242 -12.370  -4.641  1.00 98.50           C  
ATOM   2135  HA  ASP A 131     -12.230 -11.922  -4.752  1.00 98.50           H  
ATOM   2136  C   ASP A 131     -11.091 -12.798  -3.180  1.00 98.50           C  
ATOM   2137  CB  ASP A 131     -11.152 -13.620  -5.525  1.00 98.50           C  
ATOM   2138  HB2 ASP A 131     -11.660 -14.438  -5.014  1.00 98.50           H  
ATOM   2139  HB3 ASP A 131     -10.109 -13.908  -5.652  1.00 98.50           H  
ATOM   2140  O   ASP A 131     -12.082 -12.899  -2.449  1.00 98.50           O  
ATOM   2141  CG  ASP A 131     -11.812 -13.472  -6.895  1.00 98.50           C  
ATOM   2142  OD1 ASP A 131     -12.487 -12.445  -7.121  1.00 98.50           O  
ATOM   2143  OD2 ASP A 131     -11.748 -14.484  -7.627  1.00 98.50           O  
ATOM   2144  N   ILE A 132      -9.853 -13.029  -2.723  1.00 98.50           N  
ATOM   2145  H   ILE A 132      -9.089 -12.955  -3.380  1.00 98.50           H  
ATOM   2146  CA  ILE A 132      -9.584 -13.354  -1.315  1.00 98.50           C  
ATOM   2147  HA  ILE A 132     -10.191 -14.215  -1.036  1.00 98.50           H  
ATOM   2148  C   ILE A 132     -10.030 -12.196  -0.418  1.00 98.50           C  
ATOM   2149  CB  ILE A 132      -8.099 -13.721  -1.084  1.00 98.50           C  
ATOM   2150  HB  ILE A 132      -7.469 -12.928  -1.488  1.00 98.50           H  
ATOM   2151  O   ILE A 132     -10.699 -12.433   0.591  1.00 98.50           O  
ATOM   2152  CG1 ILE A 132      -7.741 -15.056  -1.778  1.00 98.50           C  
ATOM   2153 HG12 ILE A 132      -8.178 -15.883  -1.219  1.00 98.50           H  
ATOM   2154 HG13 ILE A 132      -8.171 -15.087  -2.779  1.00 98.50           H  
ATOM   2155  CG2 ILE A 132      -7.810 -13.867   0.427  1.00 98.50           C  
ATOM   2156 HG21 ILE A 132      -7.990 -12.927   0.950  1.00 98.50           H  
ATOM   2157 HG22 ILE A 132      -6.768 -14.133   0.602  1.00 98.50           H  
ATOM   2158 HG23 ILE A 132      -8.454 -14.635   0.855  1.00 98.50           H  
ATOM   2159  CD1 ILE A 132      -6.228 -15.293  -1.918  1.00 98.50           C  
ATOM   2160 HD11 ILE A 132      -5.738 -15.298  -0.944  1.00 98.50           H  
ATOM   2161 HD12 ILE A 132      -5.790 -14.507  -2.534  1.00 98.50           H  
ATOM   2162 HD13 ILE A 132      -6.058 -16.256  -2.398  1.00 98.50           H  
ATOM   2163  N   LEU A 133      -9.708 -10.952  -0.788  1.00 98.62           N  
ATOM   2164  H   LEU A 133      -9.196 -10.818  -1.648  1.00 98.62           H  
ATOM   2165  CA  LEU A 133     -10.107  -9.768  -0.031  1.00 98.62           C  
ATOM   2166  HA  LEU A 133      -9.793  -9.915   1.002  1.00 98.62           H  
ATOM   2167  C   LEU A 133     -11.629  -9.631   0.010  1.00 98.62           C  
ATOM   2168  CB  LEU A 133      -9.381  -8.527  -0.599  1.00 98.62           C  
ATOM   2169  HB2 LEU A 133      -8.304  -8.681  -0.526  1.00 98.62           H  
ATOM   2170  HB3 LEU A 133      -9.622  -8.437  -1.658  1.00 98.62           H  
ATOM   2171  O   LEU A 133     -12.192  -9.512   1.095  1.00 98.62           O  
ATOM   2172  CG  LEU A 133      -9.737  -7.202   0.103  1.00 98.62           C  
ATOM   2173  HG  LEU A 133     -10.820  -7.076   0.081  1.00 98.62           H  
ATOM   2174  CD1 LEU A 133      -9.270  -7.147   1.560  1.00 98.62           C  
ATOM   2175 HD11 LEU A 133      -9.471  -8.092   2.066  1.00 98.62           H  
ATOM   2176 HD12 LEU A 133      -9.811  -6.355   2.078  1.00 98.62           H  
ATOM   2177 HD13 LEU A 133      -8.202  -6.938   1.607  1.00 98.62           H  
ATOM   2178  CD2 LEU A 133      -9.093  -6.024  -0.621  1.00 98.62           C  
ATOM   2179 HD21 LEU A 133      -9.410  -5.088  -0.162  1.00 98.62           H  
ATOM   2180 HD22 LEU A 133      -9.402  -6.010  -1.666  1.00 98.62           H  
ATOM   2181 HD23 LEU A 133      -8.006  -6.093  -0.580  1.00 98.62           H  
ATOM   2182  N   MET A 134     -12.311  -9.747  -1.130  1.00 98.56           N  
ATOM   2183  H   MET A 134     -11.802  -9.879  -1.992  1.00 98.56           H  
ATOM   2184  CA  MET A 134     -13.771  -9.662  -1.193  1.00 98.56           C  
ATOM   2185  HA  MET A 134     -14.072  -8.680  -0.827  1.00 98.56           H  
ATOM   2186  C   MET A 134     -14.443 -10.717  -0.308  1.00 98.56           C  
ATOM   2187  CB  MET A 134     -14.224  -9.794  -2.653  1.00 98.56           C  
ATOM   2188  HB2 MET A 134     -13.766  -9.004  -3.248  1.00 98.56           H  
ATOM   2189  HB3 MET A 134     -13.898 -10.753  -3.055  1.00 98.56           H  
ATOM   2190  O   MET A 134     -15.266 -10.383   0.547  1.00 98.56           O  
ATOM   2191  CG  MET A 134     -15.749  -9.697  -2.788  1.00 98.56           C  
ATOM   2192  HG2 MET A 134     -16.212 -10.496  -2.209  1.00 98.56           H  
ATOM   2193  HG3 MET A 134     -16.020  -9.849  -3.833  1.00 98.56           H  
ATOM   2194  SD  MET A 134     -16.456  -8.115  -2.234  1.00 98.56           S  
ATOM   2195  CE  MET A 134     -16.156  -7.136  -3.721  1.00 98.56           C  
ATOM   2196  HE1 MET A 134     -15.124  -7.254  -4.051  1.00 98.56           H  
ATOM   2197  HE2 MET A 134     -16.346  -6.083  -3.512  1.00 98.56           H  
ATOM   2198  HE3 MET A 134     -16.831  -7.465  -4.511  1.00 98.56           H  
ATOM   2199  N   LYS A 135     -14.047 -11.988  -0.445  1.00 98.50           N  
ATOM   2200  H   LYS A 135     -13.352 -12.195  -1.148  1.00 98.50           H  
ATOM   2201  CA  LYS A 135     -14.611 -13.087   0.355  1.00 98.50           C  
ATOM   2202  HA  LYS A 135     -15.693 -13.112   0.221  1.00 98.50           H  
ATOM   2203  C   LYS A 135     -14.366 -12.890   1.846  1.00 98.50           C  
ATOM   2204  CB  LYS A 135     -14.016 -14.422  -0.096  1.00 98.50           C  
ATOM   2205  HB2 LYS A 135     -12.931 -14.332  -0.136  1.00 98.50           H  
ATOM   2206  HB3 LYS A 135     -14.265 -15.187   0.639  1.00 98.50           H  
ATOM   2207  O   LYS A 135     -15.275 -13.088   2.650  1.00 98.50           O  
ATOM   2208  CG  LYS A 135     -14.556 -14.856  -1.464  1.00 98.50           C  
ATOM   2209  HG2 LYS A 135     -14.382 -14.071  -2.200  1.00 98.50           H  
ATOM   2210  HG3 LYS A 135     -15.632 -15.021  -1.398  1.00 98.50           H  
ATOM   2211  CD  LYS A 135     -13.860 -16.144  -1.915  1.00 98.50           C  
ATOM   2212  HD2 LYS A 135     -14.086 -16.948  -1.215  1.00 98.50           H  
ATOM   2213  HD3 LYS A 135     -12.784 -15.972  -1.933  1.00 98.50           H  
ATOM   2214  CE  LYS A 135     -14.331 -16.508  -3.329  1.00 98.50           C  
ATOM   2215  HE2 LYS A 135     -14.119 -15.656  -3.976  1.00 98.50           H  
ATOM   2216  HE3 LYS A 135     -15.409 -16.666  -3.331  1.00 98.50           H  
ATOM   2217  NZ  LYS A 135     -13.631 -17.713  -3.850  1.00 98.50           N  
ATOM   2218  HZ1 LYS A 135     -12.720 -17.798  -3.423  1.00 98.50           H  
ATOM   2219  HZ2 LYS A 135     -13.505 -17.619  -4.848  1.00 98.50           H  
ATOM   2220  HZ3 LYS A 135     -14.170 -18.547  -3.666  1.00 98.50           H  
ATOM   2221  N   MET A 136     -13.157 -12.470   2.224  1.00 98.56           N  
ATOM   2222  H   MET A 136     -12.452 -12.322   1.517  1.00 98.56           H  
ATOM   2223  CA  MET A 136     -12.818 -12.191   3.621  1.00 98.56           C  
ATOM   2224  HA  MET A 136     -12.996 -13.089   4.212  1.00 98.56           H  
ATOM   2225  C   MET A 136     -13.699 -11.071   4.190  1.00 98.56           C  
ATOM   2226  CB  MET A 136     -11.330 -11.827   3.712  1.00 98.56           C  
ATOM   2227  HB2 MET A 136     -11.157 -10.920   3.133  1.00 98.56           H  
ATOM   2228  HB3 MET A 136     -10.727 -12.623   3.275  1.00 98.56           H  
ATOM   2229  O   MET A 136     -14.219 -11.204   5.299  1.00 98.56           O  
ATOM   2230  CG  MET A 136     -10.874 -11.598   5.159  1.00 98.56           C  
ATOM   2231  HG2 MET A 136     -11.603 -10.977   5.680  1.00 98.56           H  
ATOM   2232  HG3 MET A 136     -10.829 -12.559   5.670  1.00 98.56           H  
ATOM   2233  SD  MET A 136      -9.265 -10.782   5.311  1.00 98.56           S  
ATOM   2234  CE  MET A 136      -9.696  -9.096   4.807  1.00 98.56           C  
ATOM   2235  HE1 MET A 136      -8.799  -8.479   4.766  1.00 98.56           H  
ATOM   2236  HE2 MET A 136     -10.163  -9.104   3.821  1.00 98.56           H  
ATOM   2237  HE3 MET A 136     -10.397  -8.662   5.520  1.00 98.56           H  
ATOM   2238  N   LEU A 137     -13.906  -9.987   3.437  1.00 98.50           N  
ATOM   2239  H   LEU A 137     -13.472  -9.934   2.527  1.00 98.50           H  
ATOM   2240  CA  LEU A 137     -14.728  -8.858   3.875  1.00 98.50           C  
ATOM   2241  HA  LEU A 137     -14.412  -8.556   4.874  1.00 98.50           H  
ATOM   2242  C   LEU A 137     -16.207  -9.243   3.982  1.00 98.50           C  
ATOM   2243  CB  LEU A 137     -14.539  -7.677   2.912  1.00 98.50           C  
ATOM   2244  HB2 LEU A 137     -15.271  -6.909   3.162  1.00 98.50           H  
ATOM   2245  HB3 LEU A 137     -14.753  -8.014   1.898  1.00 98.50           H  
ATOM   2246  O   LEU A 137     -16.857  -8.911   4.972  1.00 98.50           O  
ATOM   2247  CG  LEU A 137     -13.144  -7.032   2.948  1.00 98.50           C  
ATOM   2248  HG  LEU A 137     -12.371  -7.767   2.724  1.00 98.50           H  
ATOM   2249  CD1 LEU A 137     -13.090  -5.940   1.892  1.00 98.50           C  
ATOM   2250 HD11 LEU A 137     -13.328  -6.376   0.921  1.00 98.50           H  
ATOM   2251 HD12 LEU A 137     -12.086  -5.519   1.840  1.00 98.50           H  
ATOM   2252 HD13 LEU A 137     -13.803  -5.149   2.123  1.00 98.50           H  
ATOM   2253  CD2 LEU A 137     -12.809  -6.433   4.308  1.00 98.50           C  
ATOM   2254 HD21 LEU A 137     -13.623  -5.796   4.653  1.00 98.50           H  
ATOM   2255 HD22 LEU A 137     -11.907  -5.829   4.219  1.00 98.50           H  
ATOM   2256 HD23 LEU A 137     -12.617  -7.223   5.034  1.00 98.50           H  
ATOM   2257  N   GLN A 138     -16.736  -9.985   3.008  1.00 98.25           N  
ATOM   2258  H   GLN A 138     -16.164 -10.199   2.203  1.00 98.25           H  
ATOM   2259  CA  GLN A 138     -18.111 -10.488   3.036  1.00 98.25           C  
ATOM   2260  HA  GLN A 138     -18.794  -9.656   3.204  1.00 98.25           H  
ATOM   2261  C   GLN A 138     -18.346 -11.486   4.173  1.00 98.25           C  
ATOM   2262  CB  GLN A 138     -18.438 -11.126   1.689  1.00 98.25           C  
ATOM   2263  HB2 GLN A 138     -17.640 -11.816   1.415  1.00 98.25           H  
ATOM   2264  HB3 GLN A 138     -19.367 -11.689   1.769  1.00 98.25           H  
ATOM   2265  O   GLN A 138     -19.386 -11.442   4.823  1.00 98.25           O  
ATOM   2266  CG  GLN A 138     -18.610 -10.060   0.603  1.00 98.25           C  
ATOM   2267  HG2 GLN A 138     -17.683  -9.507   0.451  1.00 98.25           H  
ATOM   2268  HG3 GLN A 138     -19.374  -9.348   0.916  1.00 98.25           H  
ATOM   2269  CD  GLN A 138     -19.026 -10.708  -0.712  1.00 98.25           C  
ATOM   2270  NE2 GLN A 138     -19.935 -10.109  -1.442  1.00 98.25           N  
ATOM   2271 HE21 GLN A 138     -20.334  -9.229  -1.150  1.00 98.25           H  
ATOM   2272 HE22 GLN A 138     -20.163 -10.560  -2.317  1.00 98.25           H  
ATOM   2273  OE1 GLN A 138     -18.591 -11.784  -1.088  1.00 98.25           O  
ATOM   2274  N   SER A 139     -17.363 -12.336   4.470  1.00 98.06           N  
ATOM   2275  H   SER A 139     -16.570 -12.386   3.846  1.00 98.06           H  
ATOM   2276  CA  SER A 139     -17.396 -13.238   5.624  1.00 98.06           C  
ATOM   2277  HA  SER A 139     -18.308 -13.834   5.585  1.00 98.06           H  
ATOM   2278  C   SER A 139     -17.397 -12.477   6.953  1.00 98.06           C  
ATOM   2279  CB  SER A 139     -16.200 -14.192   5.537  1.00 98.06           C  
ATOM   2280  HB2 SER A 139     -15.270 -13.624   5.551  1.00 98.06           H  
ATOM   2281  HB3 SER A 139     -16.254 -14.732   4.592  1.00 98.06           H  
ATOM   2282  O   SER A 139     -18.060 -12.889   7.899  1.00 98.06           O  
ATOM   2283  OG  SER A 139     -16.187 -15.137   6.592  1.00 98.06           O  
ATOM   2284  HG  SER A 139     -16.101 -14.686   7.435  1.00 98.06           H  
ATOM   2285  N   ARG A 140     -16.661 -11.361   7.050  1.00 97.81           N  
ATOM   2286  H   ARG A 140     -16.097 -11.095   6.256  1.00 97.81           H  
ATOM   2287  CA  ARG A 140     -16.525 -10.576   8.292  1.00 97.81           C  
ATOM   2288  HA  ARG A 140     -16.527 -11.260   9.140  1.00 97.81           H  
ATOM   2289  C   ARG A 140     -17.692  -9.615   8.544  1.00 97.81           C  
ATOM   2290  CB  ARG A 140     -15.179  -9.831   8.255  1.00 97.81           C  
ATOM   2291  HB2 ARG A 140     -15.183  -9.125   7.425  1.00 97.81           H  
ATOM   2292  HB3 ARG A 140     -14.388 -10.561   8.082  1.00 97.81           H  
ATOM   2293  O   ARG A 140     -18.101  -9.458   9.690  1.00 97.81           O  
ATOM   2294  CG  ARG A 140     -14.886  -9.069   9.560  1.00 97.81           C  
ATOM   2295  HG2 ARG A 140     -15.644  -8.298   9.702  1.00 97.81           H  
ATOM   2296  HG3 ARG A 140     -14.926  -9.753  10.408  1.00 97.81           H  
ATOM   2297  CD  ARG A 140     -13.520  -8.370   9.529  1.00 97.81           C  
ATOM   2298  HD2 ARG A 140     -13.440  -7.753  10.424  1.00 97.81           H  
ATOM   2299  HD3 ARG A 140     -13.476  -7.721   8.654  1.00 97.81           H  
ATOM   2300  NE  ARG A 140     -12.387  -9.319   9.510  1.00 97.81           N  
ATOM   2301  HE  ARG A 140     -12.609 -10.298   9.625  1.00 97.81           H  
ATOM   2302  NH1 ARG A 140     -10.701  -7.770   9.260  1.00 97.81           N  
ATOM   2303 HH11 ARG A 140      -9.717  -7.548   9.214  1.00 97.81           H  
ATOM   2304 HH12 ARG A 140     -11.382  -7.040   9.103  1.00 97.81           H  
ATOM   2305  NH2 ARG A 140     -10.175  -9.907   9.515  1.00 97.81           N  
ATOM   2306 HH21 ARG A 140      -9.205  -9.627   9.491  1.00 97.81           H  
ATOM   2307 HH22 ARG A 140     -10.407 -10.876   9.679  1.00 97.81           H  
ATOM   2308  CZ  ARG A 140     -11.103  -8.998   9.427  1.00 97.81           C  
ATOM   2309  N   TYR A 141     -18.202  -8.960   7.503  1.00 97.38           N  
ATOM   2310  H   TYR A 141     -17.775  -9.113   6.601  1.00 97.38           H  
ATOM   2311  CA  TYR A 141     -19.187  -7.875   7.624  1.00 97.38           C  
ATOM   2312  HA  TYR A 141     -19.359  -7.660   8.679  1.00 97.38           H  
ATOM   2313  C   TYR A 141     -20.564  -8.236   7.031  1.00 97.38           C  
ATOM   2314  CB  TYR A 141     -18.616  -6.601   6.985  1.00 97.38           C  
ATOM   2315  HB2 TYR A 141     -19.347  -5.802   7.111  1.00 97.38           H  
ATOM   2316  HB3 TYR A 141     -18.490  -6.778   5.917  1.00 97.38           H  
ATOM   2317  O   TYR A 141     -21.511  -7.460   7.147  1.00 97.38           O  
ATOM   2318  CG  TYR A 141     -17.319  -6.094   7.584  1.00 97.38           C  
ATOM   2319  CD1 TYR A 141     -17.340  -5.448   8.834  1.00 97.38           C  
ATOM   2320  HD1 TYR A 141     -18.277  -5.328   9.358  1.00 97.38           H  
ATOM   2321  CD2 TYR A 141     -16.102  -6.240   6.892  1.00 97.38           C  
ATOM   2322  HD2 TYR A 141     -16.080  -6.711   5.920  1.00 97.38           H  
ATOM   2323  CE1 TYR A 141     -16.149  -4.958   9.403  1.00 97.38           C  
ATOM   2324  HE1 TYR A 141     -16.174  -4.468  10.365  1.00 97.38           H  
ATOM   2325  CE2 TYR A 141     -14.905  -5.763   7.459  1.00 97.38           C  
ATOM   2326  HE2 TYR A 141     -13.962  -5.856   6.941  1.00 97.38           H  
ATOM   2327  OH  TYR A 141     -13.764  -4.695   9.273  1.00 97.38           O  
ATOM   2328  HH  TYR A 141     -13.915  -4.185  10.072  1.00 97.38           H  
ATOM   2329  CZ  TYR A 141     -14.926  -5.130   8.718  1.00 97.38           C  
ATOM   2330  N   GLY A 142     -20.692  -9.400   6.389  1.00 98.12           N  
ATOM   2331  H   GLY A 142     -19.876  -9.987   6.293  1.00 98.12           H  
ATOM   2332  CA  GLY A 142     -21.870  -9.807   5.626  1.00 98.12           C  
ATOM   2333  HA2 GLY A 142     -21.923 -10.894   5.676  1.00 98.12           H  
ATOM   2334  HA3 GLY A 142     -22.772  -9.395   6.077  1.00 98.12           H  
ATOM   2335  C   GLY A 142     -21.795  -9.392   4.151  1.00 98.12           C  
ATOM   2336  O   GLY A 142     -20.952  -8.574   3.775  1.00 98.12           O  
ATOM   2337  N   PRO A 143     -22.683  -9.925   3.292  1.00 97.44           N  
ATOM   2338  CA  PRO A 143     -22.535  -9.823   1.838  1.00 97.44           C  
ATOM   2339  HA  PRO A 143     -21.615 -10.333   1.554  1.00 97.44           H  
ATOM   2340  C   PRO A 143     -22.471  -8.381   1.320  1.00 97.44           C  
ATOM   2341  CB  PRO A 143     -23.730 -10.590   1.247  1.00 97.44           C  
ATOM   2342  HB2 PRO A 143     -23.457 -11.111   0.329  1.00 97.44           H  
ATOM   2343  HB3 PRO A 143     -24.570  -9.920   1.063  1.00 97.44           H  
ATOM   2344  O   PRO A 143     -21.575  -8.039   0.548  1.00 97.44           O  
ATOM   2345  CG  PRO A 143     -24.116 -11.575   2.351  1.00 97.44           C  
ATOM   2346  HG2 PRO A 143     -23.504 -12.473   2.274  1.00 97.44           H  
ATOM   2347  HG3 PRO A 143     -25.176 -11.825   2.312  1.00 97.44           H  
ATOM   2348  CD  PRO A 143     -23.767 -10.834   3.638  1.00 97.44           C  
ATOM   2349  HD2 PRO A 143     -23.467 -11.559   4.395  1.00 97.44           H  
ATOM   2350  HD3 PRO A 143     -24.629 -10.264   3.982  1.00 97.44           H  
ATOM   2351  N   PHE A 144     -23.393  -7.524   1.770  1.00 97.62           N  
ATOM   2352  H   PHE A 144     -24.099  -7.869   2.405  1.00 97.62           H  
ATOM   2353  CA  PHE A 144     -23.481  -6.137   1.310  1.00 97.62           C  
ATOM   2354  HA  PHE A 144     -23.176  -6.120   0.263  1.00 97.62           H  
ATOM   2355  C   PHE A 144     -22.512  -5.193   2.043  1.00 97.62           C  
ATOM   2356  CB  PHE A 144     -24.929  -5.626   1.352  1.00 97.62           C  
ATOM   2357  HB2 PHE A 144     -25.301  -5.578   2.375  1.00 97.62           H  
ATOM   2358  HB3 PHE A 144     -24.933  -4.605   0.970  1.00 97.62           H  
ATOM   2359  O   PHE A 144     -21.785  -4.471   1.357  1.00 97.62           O  
ATOM   2360  CG  PHE A 144     -25.908  -6.426   0.528  1.00 97.62           C  
ATOM   2361  CD1 PHE A 144     -25.882  -6.315  -0.873  1.00 97.62           C  
ATOM   2362  HD1 PHE A 144     -25.156  -5.677  -1.354  1.00 97.62           H  
ATOM   2363  CD2 PHE A 144     -26.863  -7.253   1.148  1.00 97.62           C  
ATOM   2364  HD2 PHE A 144     -26.899  -7.339   2.224  1.00 97.62           H  
ATOM   2365  CE1 PHE A 144     -26.816  -7.017  -1.654  1.00 97.62           C  
ATOM   2366  HE1 PHE A 144     -26.801  -6.923  -2.730  1.00 97.62           H  
ATOM   2367  CE2 PHE A 144     -27.799  -7.956   0.368  1.00 97.62           C  
ATOM   2368  HE2 PHE A 144     -28.544  -8.579   0.841  1.00 97.62           H  
ATOM   2369  CZ  PHE A 144     -27.778  -7.836  -1.034  1.00 97.62           C  
ATOM   2370  HZ  PHE A 144     -28.499  -8.369  -1.634  1.00 97.62           H  
ATOM   2371  N   PRO A 145     -22.414  -5.194   3.392  1.00 97.94           N  
ATOM   2372  CA  PRO A 145     -21.442  -4.337   4.070  1.00 97.94           C  
ATOM   2373  HA  PRO A 145     -21.627  -3.303   3.780  1.00 97.94           H  
ATOM   2374  C   PRO A 145     -19.995  -4.696   3.719  1.00 97.94           C  
ATOM   2375  CB  PRO A 145     -21.723  -4.489   5.563  1.00 97.94           C  
ATOM   2376  HB2 PRO A 145     -21.074  -5.260   5.979  1.00 97.94           H  
ATOM   2377  HB3 PRO A 145     -21.584  -3.554   6.105  1.00 97.94           H  
ATOM   2378  O   PRO A 145     -19.159  -3.806   3.593  1.00 97.94           O  
ATOM   2379  CG  PRO A 145     -23.166  -4.974   5.629  1.00 97.94           C  
ATOM   2380  HG2 PRO A 145     -23.365  -5.533   6.542  1.00 97.94           H  
ATOM   2381  HG3 PRO A 145     -23.846  -4.127   5.538  1.00 97.94           H  
ATOM   2382  CD  PRO A 145     -23.258  -5.854   4.386  1.00 97.94           C  
ATOM   2383  HD2 PRO A 145     -24.302  -5.942   4.086  1.00 97.94           H  
ATOM   2384  HD3 PRO A 145     -22.850  -6.840   4.610  1.00 97.94           H  
ATOM   2385  N   GLY A 146     -19.701  -5.982   3.492  1.00 98.00           N  
ATOM   2386  H   GLY A 146     -20.415  -6.685   3.618  1.00 98.00           H  
ATOM   2387  CA  GLY A 146     -18.386  -6.441   3.043  1.00 98.00           C  
ATOM   2388  HA2 GLY A 146     -18.372  -7.530   3.022  1.00 98.00           H  
ATOM   2389  HA3 GLY A 146     -17.617  -6.102   3.738  1.00 98.00           H  
ATOM   2390  C   GLY A 146     -18.035  -5.931   1.643  1.00 98.00           C  
ATOM   2391  O   GLY A 146     -16.937  -5.418   1.442  1.00 98.00           O  
ATOM   2392  N   ALA A 147     -18.987  -5.978   0.702  1.00 98.00           N  
ATOM   2393  H   ALA A 147     -19.882  -6.393   0.920  1.00 98.00           H  
ATOM   2394  CA  ALA A 147     -18.792  -5.425  -0.640  1.00 98.00           C  
ATOM   2395  HA  ALA A 147     -17.880  -5.848  -1.062  1.00 98.00           H  
ATOM   2396  C   ALA A 147     -18.632  -3.896  -0.619  1.00 98.00           C  
ATOM   2397  CB  ALA A 147     -19.976  -5.849  -1.513  1.00 98.00           C  
ATOM   2398  HB1 ALA A 147     -20.097  -6.932  -1.479  1.00 98.00           H  
ATOM   2399  HB2 ALA A 147     -20.893  -5.372  -1.166  1.00 98.00           H  
ATOM   2400  HB3 ALA A 147     -19.789  -5.553  -2.545  1.00 98.00           H  
ATOM   2401  O   ALA A 147     -17.802  -3.349  -1.342  1.00 98.00           O  
ATOM   2402  N   LYS A 148     -19.382  -3.205   0.251  1.00 97.75           N  
ATOM   2403  H   LYS A 148     -20.083  -3.704   0.779  1.00 97.75           H  
ATOM   2404  CA  LYS A 148     -19.211  -1.766   0.475  1.00 97.75           C  
ATOM   2405  HA  LYS A 148     -19.312  -1.251  -0.480  1.00 97.75           H  
ATOM   2406  C   LYS A 148     -17.808  -1.449   0.987  1.00 97.75           C  
ATOM   2407  CB  LYS A 148     -20.292  -1.245   1.429  1.00 97.75           C  
ATOM   2408  HB2 LYS A 148     -21.278  -1.493   1.037  1.00 97.75           H  
ATOM   2409  HB3 LYS A 148     -20.176  -1.721   2.403  1.00 97.75           H  
ATOM   2410  O   LYS A 148     -17.171  -0.558   0.444  1.00 97.75           O  
ATOM   2411  CG  LYS A 148     -20.181   0.276   1.603  1.00 97.75           C  
ATOM   2412  HG2 LYS A 148     -19.201   0.527   2.010  1.00 97.75           H  
ATOM   2413  HG3 LYS A 148     -20.301   0.768   0.638  1.00 97.75           H  
ATOM   2414  CD  LYS A 148     -21.244   0.786   2.576  1.00 97.75           C  
ATOM   2415  HD2 LYS A 148     -22.237   0.591   2.169  1.00 97.75           H  
ATOM   2416  HD3 LYS A 148     -21.125   0.277   3.532  1.00 97.75           H  
ATOM   2417  CE  LYS A 148     -21.026   2.290   2.764  1.00 97.75           C  
ATOM   2418  HE2 LYS A 148     -20.016   2.446   3.141  1.00 97.75           H  
ATOM   2419  HE3 LYS A 148     -21.089   2.784   1.795  1.00 97.75           H  
ATOM   2420  NZ  LYS A 148     -22.006   2.866   3.713  1.00 97.75           N  
ATOM   2421  HZ1 LYS A 148     -21.815   3.851   3.824  1.00 97.75           H  
ATOM   2422  HZ2 LYS A 148     -21.903   2.420   4.613  1.00 97.75           H  
ATOM   2423  HZ3 LYS A 148     -22.948   2.740   3.370  1.00 97.75           H  
ATOM   2424  N   ARG A 149     -17.308  -2.200   1.978  1.00 97.50           N  
ATOM   2425  H   ARG A 149     -17.889  -2.918   2.385  1.00 97.50           H  
ATOM   2426  CA  ARG A 149     -15.935  -2.034   2.477  1.00 97.50           C  
ATOM   2427  HA  ARG A 149     -15.807  -0.997   2.789  1.00 97.50           H  
ATOM   2428  C   ARG A 149     -14.921  -2.269   1.363  1.00 97.50           C  
ATOM   2429  CB  ARG A 149     -15.666  -2.943   3.691  1.00 97.50           C  
ATOM   2430  HB2 ARG A 149     -15.736  -3.988   3.389  1.00 97.50           H  
ATOM   2431  HB3 ARG A 149     -16.450  -2.767   4.428  1.00 97.50           H  
ATOM   2432  O   ARG A 149     -14.016  -1.466   1.223  1.00 97.50           O  
ATOM   2433  CG  ARG A 149     -14.284  -2.687   4.336  1.00 97.50           C  
ATOM   2434  HG2 ARG A 149     -13.644  -3.550   4.155  1.00 97.50           H  
ATOM   2435  HG3 ARG A 149     -13.805  -1.817   3.886  1.00 97.50           H  
ATOM   2436  CD  ARG A 149     -14.428  -2.433   5.833  1.00 97.50           C  
ATOM   2437  HD2 ARG A 149     -15.044  -1.543   5.967  1.00 97.50           H  
ATOM   2438  HD3 ARG A 149     -14.938  -3.282   6.286  1.00 97.50           H  
ATOM   2439  NE  ARG A 149     -13.130  -2.275   6.491  1.00 97.50           N  
ATOM   2440  HE  ARG A 149     -12.387  -2.900   6.211  1.00 97.50           H  
ATOM   2441  NH1 ARG A 149     -13.538  -0.399   7.753  1.00 97.50           N  
ATOM   2442 HH11 ARG A 149     -13.205   0.371   8.316  1.00 97.50           H  
ATOM   2443 HH12 ARG A 149     -14.497  -0.447   7.442  1.00 97.50           H  
ATOM   2444  NH2 ARG A 149     -11.544  -1.371   7.843  1.00 97.50           N  
ATOM   2445 HH21 ARG A 149     -10.999  -2.208   7.697  1.00 97.50           H  
ATOM   2446 HH22 ARG A 149     -11.075  -0.553   8.206  1.00 97.50           H  
ATOM   2447  CZ  ARG A 149     -12.745  -1.342   7.341  1.00 97.50           C  
ATOM   2448  N   TYR A 150     -15.109  -3.297   0.534  1.00 97.69           N  
ATOM   2449  H   TYR A 150     -15.881  -3.927   0.695  1.00 97.69           H  
ATOM   2450  CA  TYR A 150     -14.219  -3.560  -0.598  1.00 97.69           C  
ATOM   2451  HA  TYR A 150     -13.209  -3.733  -0.227  1.00 97.69           H  
ATOM   2452  C   TYR A 150     -14.135  -2.374  -1.570  1.00 97.69           C  
ATOM   2453  CB  TYR A 150     -14.688  -4.821  -1.332  1.00 97.69           C  
ATOM   2454  HB2 TYR A 150     -14.784  -5.648  -0.629  1.00 97.69           H  
ATOM   2455  HB3 TYR A 150     -15.678  -4.646  -1.752  1.00 97.69           H  
ATOM   2456  O   TYR A 150     -13.056  -2.060  -2.041  1.00 97.69           O  
ATOM   2457  CG  TYR A 150     -13.759  -5.225  -2.455  1.00 97.69           C  
ATOM   2458  CD1 TYR A 150     -13.930  -4.653  -3.729  1.00 97.69           C  
ATOM   2459  HD1 TYR A 150     -14.721  -3.936  -3.892  1.00 97.69           H  
ATOM   2460  CD2 TYR A 150     -12.712  -6.134  -2.227  1.00 97.69           C  
ATOM   2461  HD2 TYR A 150     -12.570  -6.559  -1.244  1.00 97.69           H  
ATOM   2462  CE1 TYR A 150     -13.047  -4.975  -4.774  1.00 97.69           C  
ATOM   2463  HE1 TYR A 150     -13.147  -4.483  -5.730  1.00 97.69           H  
ATOM   2464  CE2 TYR A 150     -11.831  -6.469  -3.268  1.00 97.69           C  
ATOM   2465  HE2 TYR A 150     -11.021  -7.166  -3.110  1.00 97.69           H  
ATOM   2466  OH  TYR A 150     -11.114  -6.185  -5.534  1.00 97.69           O  
ATOM   2467  HH  TYR A 150     -11.323  -5.706  -6.340  1.00 97.69           H  
ATOM   2468  CZ  TYR A 150     -11.991  -5.884  -4.541  1.00 97.69           C  
ATOM   2469  N   ALA A 151     -15.253  -1.701  -1.846  1.00 97.06           N  
ATOM   2470  H   ALA A 151     -16.126  -2.022  -1.451  1.00 97.06           H  
ATOM   2471  CA  ALA A 151     -15.292  -0.522  -2.712  1.00 97.06           C  
ATOM   2472  HA  ALA A 151     -14.691  -0.709  -3.602  1.00 97.06           H  
ATOM   2473  C   ALA A 151     -14.720   0.756  -2.068  1.00 97.06           C  
ATOM   2474  CB  ALA A 151     -16.752  -0.317  -3.138  1.00 97.06           C  
ATOM   2475  HB1 ALA A 151     -17.393  -0.252  -2.260  1.00 97.06           H  
ATOM   2476  HB2 ALA A 151     -17.077  -1.152  -3.759  1.00 97.06           H  
ATOM   2477  HB3 ALA A 151     -16.840   0.607  -3.710  1.00 97.06           H  
ATOM   2478  O   ALA A 151     -14.396   1.703  -2.780  1.00 97.06           O  
ATOM   2479  N   GLU A 152     -14.646   0.823  -0.736  1.00 95.12           N  
ATOM   2480  H   GLU A 152     -14.952   0.027  -0.196  1.00 95.12           H  
ATOM   2481  CA  GLU A 152     -14.038   1.943  -0.004  1.00 95.12           C  
ATOM   2482  HA  GLU A 152     -14.239   2.875  -0.532  1.00 95.12           H  
ATOM   2483  C   GLU A 152     -12.510   1.826   0.111  1.00 95.12           C  
ATOM   2484  CB  GLU A 152     -14.647   2.044   1.407  1.00 95.12           C  
ATOM   2485  HB2 GLU A 152     -14.600   1.062   1.879  1.00 95.12           H  
ATOM   2486  HB3 GLU A 152     -14.047   2.731   2.003  1.00 95.12           H  
ATOM   2487  O   GLU A 152     -11.851   2.850   0.322  1.00 95.12           O  
ATOM   2488  CG  GLU A 152     -16.099   2.553   1.433  1.00 95.12           C  
ATOM   2489  HG2 GLU A 152     -16.115   3.582   1.073  1.00 95.12           H  
ATOM   2490  HG3 GLU A 152     -16.701   1.958   0.746  1.00 95.12           H  
ATOM   2491  CD  GLU A 152     -16.748   2.503   2.833  1.00 95.12           C  
ATOM   2492  OE1 GLU A 152     -17.932   2.917   2.939  1.00 95.12           O  
ATOM   2493  OE2 GLU A 152     -16.099   2.067   3.811  1.00 95.12           O  
ATOM   2494  N   LEU A 153     -11.980   0.598   0.018  1.00 94.69           N  
ATOM   2495  H   LEU A 153     -12.601  -0.153  -0.247  1.00 94.69           H  
ATOM   2496  CA  LEU A 153     -10.550   0.269   0.026  1.00 94.69           C  
ATOM   2497  HA  LEU A 153     -10.028   0.921   0.727  1.00 94.69           H  
ATOM   2498  C   LEU A 153      -9.897   0.558  -1.331  1.00 94.69           C  
ATOM   2499  CB  LEU A 153     -10.369  -1.216   0.424  1.00 94.69           C  
ATOM   2500  HB2 LEU A 153     -10.983  -1.814  -0.249  1.00 94.69           H  
ATOM   2501  HB3 LEU A 153      -9.330  -1.485   0.233  1.00 94.69           H  
ATOM   2502  O   LEU A 153      -8.768   1.099  -1.301  1.00 94.69           O  
ATOM   2503  CG  LEU A 153     -10.713  -1.592   1.873  1.00 94.69           C  
ATOM   2504  HG  LEU A 153     -11.769  -1.418   2.076  1.00 94.69           H  
ATOM   2505  CD1 LEU A 153     -10.415  -3.072   2.103  1.00 94.69           C  
ATOM   2506 HD11 LEU A 153     -10.773  -3.371   3.088  1.00 94.69           H  
ATOM   2507 HD12 LEU A 153      -9.343  -3.255   2.020  1.00 94.69           H  
ATOM   2508 HD13 LEU A 153     -10.934  -3.654   1.341  1.00 94.69           H  
ATOM   2509  CD2 LEU A 153      -9.908  -0.778   2.875  1.00 94.69           C  
ATOM   2510 HD21 LEU A 153     -10.225   0.263   2.823  1.00 94.69           H  
ATOM   2511 HD22 LEU A 153     -10.080  -1.157   3.883  1.00 94.69           H  
ATOM   2512 HD23 LEU A 153      -8.854  -0.841   2.603  1.00 94.69           H  
ATOM   2513  OXT LEU A 153     -10.503   0.178  -2.352  1.00 94.69           O  
TER    2514      LEU A 153                                                       
END   
```
