## Supplementary table for "Multiple losses of ecdysone receptor genes in nematodes: an alternative evolutionary scenario of molting regulation": EpsilZab32

```
ATOM      1  N   THR A   1       9.513 -46.266 -55.476  1.00 42.38           N  
ATOM      2  H   THR A   1      10.349 -45.732 -55.289  1.00 42.38           H  
ATOM      3  H2  THR A   1       8.812 -46.077 -54.774  1.00 42.38           H  
ATOM      4  H3  THR A   1       9.715 -47.255 -55.457  1.00 42.38           H  
ATOM      5  CA  THR A   1       8.947 -45.908 -56.788  1.00 42.38           C  
ATOM      6  HA  THR A   1       9.660 -46.088 -57.592  1.00 42.38           H  
ATOM      7  C   THR A   1       8.630 -44.424 -56.779  1.00 42.38           C  
ATOM      8  CB  THR A   1       7.696 -46.758 -57.055  1.00 42.38           C  
ATOM      9  HB  THR A   1       7.097 -46.334 -57.861  1.00 42.38           H  
ATOM     10  O   THR A   1       7.572 -44.036 -56.313  1.00 42.38           O  
ATOM     11  CG2 THR A   1       8.064 -48.206 -57.406  1.00 42.38           C  
ATOM     12 HG21 THR A   1       8.983 -48.526 -56.914  1.00 42.38           H  
ATOM     13 HG22 THR A   1       7.257 -48.880 -57.118  1.00 42.38           H  
ATOM     14 HG23 THR A   1       8.191 -48.286 -58.486  1.00 42.38           H  
ATOM     15  OG1 THR A   1       6.924 -46.819 -55.880  1.00 42.38           O  
ATOM     16  HG1 THR A   1       6.202 -46.197 -55.996  1.00 42.38           H  
ATOM     17  N   GLU A   2       9.598 -43.571 -57.133  1.00 30.64           N  
ATOM     18  H   GLU A   2      10.563 -43.795 -56.936  1.00 30.64           H  
ATOM     19  CA  GLU A   2       9.460 -42.663 -58.290  1.00 30.64           C  
ATOM     20  HA  GLU A   2       9.769 -41.657 -58.005  1.00 30.64           H  
ATOM     21  C   GLU A   2       8.033 -42.537 -58.833  1.00 30.64           C  
ATOM     22  CB  GLU A   2      10.391 -43.103 -59.438  1.00 30.64           C  
ATOM     23  HB2 GLU A   2      10.057 -42.650 -60.371  1.00 30.64           H  
ATOM     24  HB3 GLU A   2      10.345 -44.187 -59.545  1.00 30.64           H  
ATOM     25  O   GLU A   2       7.530 -43.436 -59.502  1.00 30.64           O  
ATOM     26  CG  GLU A   2      11.835 -42.642 -59.199  1.00 30.64           C  
ATOM     27  HG2 GLU A   2      11.847 -41.553 -59.163  1.00 30.64           H  
ATOM     28  HG3 GLU A   2      12.162 -43.017 -58.229  1.00 30.64           H  
ATOM     29  CD  GLU A   2      12.819 -43.121 -60.281  1.00 30.64           C  
ATOM     30  OE1 GLU A   2      13.975 -42.648 -60.234  1.00 30.64           O  
ATOM     31  OE2 GLU A   2      12.435 -43.993 -61.092  1.00 30.64           O  
ATOM     32  N   ALA A   3       7.437 -41.390 -58.523  1.00 35.81           N  
ATOM     33  H   ALA A   3       7.760 -40.987 -57.655  1.00 35.81           H  
ATOM     34  CA  ALA A   3       6.966 -40.389 -59.481  1.00 35.81           C  
ATOM     35  HA  ALA A   3       7.698 -39.581 -59.481  1.00 35.81           H  
ATOM     36  C   ALA A   3       5.627 -39.782 -59.050  1.00 35.81           C  
ATOM     37  CB  ALA A   3       6.876 -40.910 -60.920  1.00 35.81           C  
ATOM     38  HB1 ALA A   3       6.148 -41.720 -60.975  1.00 35.81           H  
ATOM     39  HB2 ALA A   3       6.539 -40.098 -61.563  1.00 35.81           H  
ATOM     40  HB3 ALA A   3       7.851 -41.258 -61.260  1.00 35.81           H  
ATOM     41  O   ALA A   3       4.591 -40.411 -59.183  1.00 35.81           O  
ATOM     42  N   GLU A   4       5.703 -38.547 -58.562  1.00 41.12           N  
ATOM     43  H   GLU A   4       6.643 -38.253 -58.336  1.00 41.12           H  
ATOM     44  CA  GLU A   4       4.794 -37.434 -58.894  1.00 41.12           C  
ATOM     45  HA  GLU A   4       4.900 -37.246 -59.963  1.00 41.12           H  
ATOM     46  C   GLU A   4       5.292 -36.152 -58.188  1.00 41.12           C  
ATOM     47  CB  GLU A   4       3.293 -37.714 -58.641  1.00 41.12           C  
ATOM     48  HB2 GLU A   4       3.169 -38.417 -57.818  1.00 41.12           H  
ATOM     49  HB3 GLU A   4       2.806 -36.780 -58.360  1.00 41.12           H  
ATOM     50  O   GLU A   4       4.855 -35.739 -57.119  1.00 41.12           O  
ATOM     51  CG  GLU A   4       2.573 -38.215 -59.917  1.00 41.12           C  
ATOM     52  HG2 GLU A   4       2.447 -37.363 -60.584  1.00 41.12           H  
ATOM     53  HG3 GLU A   4       3.195 -38.925 -60.463  1.00 41.12           H  
ATOM     54  CD  GLU A   4       1.194 -38.851 -59.660  1.00 41.12           C  
ATOM     55  OE1 GLU A   4       0.613 -39.371 -60.643  1.00 41.12           O  
ATOM     56  OE2 GLU A   4       0.706 -38.799 -58.507  1.00 41.12           O  
ATOM     57  N   LEU A   5       6.373 -35.575 -58.712  1.00 35.06           N  
ATOM     58  H   LEU A   5       7.246 -35.945 -58.363  1.00 35.06           H  
ATOM     59  CA  LEU A   5       6.428 -34.173 -59.130  1.00 35.06           C  
ATOM     60  HA  LEU A   5       6.766 -33.578 -58.281  1.00 35.06           H  
ATOM     61  C   LEU A   5       5.067 -33.591 -59.585  1.00 35.06           C  
ATOM     62  CB  LEU A   5       7.483 -34.076 -60.257  1.00 35.06           C  
ATOM     63  HB2 LEU A   5       7.491 -35.007 -60.824  1.00 35.06           H  
ATOM     64  HB3 LEU A   5       7.200 -33.298 -60.966  1.00 35.06           H  
ATOM     65  O   LEU A   5       4.520 -34.002 -60.601  1.00 35.06           O  
ATOM     66  CG  LEU A   5       8.898 -33.777 -59.723  1.00 35.06           C  
ATOM     67  HG  LEU A   5       8.961 -34.056 -58.671  1.00 35.06           H  
ATOM     68  CD1 LEU A   5       9.975 -34.570 -60.472  1.00 35.06           C  
ATOM     69 HD11 LEU A   5      10.963 -34.266 -60.126  1.00 35.06           H  
ATOM     70 HD12 LEU A   5       9.897 -34.393 -61.544  1.00 35.06           H  
ATOM     71 HD13 LEU A   5       9.849 -35.633 -60.268  1.00 35.06           H  
ATOM     72  CD2 LEU A   5       9.213 -32.283 -59.851  1.00 35.06           C  
ATOM     73 HD21 LEU A   5       8.443 -31.702 -59.343  1.00 35.06           H  
ATOM     74 HD22 LEU A   5      10.177 -32.068 -59.391  1.00 35.06           H  
ATOM     75 HD23 LEU A   5       9.242 -31.996 -60.902  1.00 35.06           H  
ATOM     76  N   ASN A   6       4.650 -32.529 -58.885  1.00 33.41           N  
ATOM     77  H   ASN A   6       5.177 -32.339 -58.044  1.00 33.41           H  
ATOM     78  CA  ASN A   6       3.744 -31.448 -59.303  1.00 33.41           C  
ATOM     79  HA  ASN A   6       3.853 -30.679 -58.538  1.00 33.41           H  
ATOM     80  C   ASN A   6       2.223 -31.692 -59.340  1.00 33.41           C  
ATOM     81  CB  ASN A   6       4.269 -30.810 -60.611  1.00 33.41           C  
ATOM     82  HB2 ASN A   6       4.384 -31.576 -61.378  1.00 33.41           H  
ATOM     83  HB3 ASN A   6       3.527 -30.099 -60.976  1.00 33.41           H  
ATOM     84  O   ASN A   6       1.641 -31.740 -60.416  1.00 33.41           O  
ATOM     85  CG  ASN A   6       5.566 -30.049 -60.439  1.00 33.41           C  
ATOM     86  ND2 ASN A   6       6.145 -29.554 -61.502  1.00 33.41           N  
ATOM     87 HD21 ASN A   6       5.746 -29.690 -62.420  1.00 33.41           H  
ATOM     88 HD22 ASN A   6       6.968 -28.996 -61.324  1.00 33.41           H  
ATOM     89  OD1 ASN A   6       6.078 -29.861 -59.352  1.00 33.41           O  
ATOM     90  N   SER A   7       1.562 -31.614 -58.176  1.00 36.38           N  
ATOM     91  H   SER A   7       2.091 -31.778 -57.331  1.00 36.38           H  
ATOM     92  CA  SER A   7       0.292 -30.871 -58.029  1.00 36.38           C  
ATOM     93  HA  SER A   7       0.478 -29.832 -58.301  1.00 36.38           H  
ATOM     94  C   SER A   7      -0.224 -30.896 -56.587  1.00 36.38           C  
ATOM     95  CB  SER A   7      -0.849 -31.386 -58.931  1.00 36.38           C  
ATOM     96  HB2 SER A   7      -0.656 -31.129 -59.972  1.00 36.38           H  
ATOM     97  HB3 SER A   7      -1.778 -30.896 -58.639  1.00 36.38           H  
ATOM     98  O   SER A   7      -0.928 -31.826 -56.207  1.00 36.38           O  
ATOM     99  OG  SER A   7      -1.033 -32.778 -58.804  1.00 36.38           O  
ATOM    100  HG  SER A   7      -1.143 -32.969 -57.870  1.00 36.38           H  
ATOM    101  N   ALA A   8       0.112 -29.875 -55.796  1.00 37.59           N  
ATOM    102  H   ALA A   8       0.911 -29.331 -56.089  1.00 37.59           H  
ATOM    103  CA  ALA A   8      -0.837 -29.157 -54.929  1.00 37.59           C  
ATOM    104  HA  ALA A   8      -1.482 -28.559 -55.572  1.00 37.59           H  
ATOM    105  C   ALA A   8      -0.100 -28.152 -54.037  1.00 37.59           C  
ATOM    106  CB  ALA A   8      -1.767 -30.058 -54.097  1.00 37.59           C  
ATOM    107  HB1 ALA A   8      -2.367 -29.442 -53.427  1.00 37.59           H  
ATOM    108  HB2 ALA A   8      -2.454 -30.583 -54.762  1.00 37.59           H  
ATOM    109  HB3 ALA A   8      -1.198 -30.776 -53.507  1.00 37.59           H  
ATOM    110  O   ALA A   8       0.011 -28.313 -52.826  1.00 37.59           O  
ATOM    111  N   ASP A   9       0.271 -27.031 -54.645  1.00 36.78           N  
ATOM    112  H   ASP A   9       0.214 -26.985 -55.652  1.00 36.78           H  
ATOM    113  CA  ASP A   9       0.414 -25.737 -53.967  1.00 36.78           C  
ATOM    114  HA  ASP A   9       0.994 -25.896 -53.058  1.00 36.78           H  
ATOM    115  C   ASP A   9      -0.969 -25.171 -53.543  1.00 36.78           C  
ATOM    116  CB  ASP A   9       1.175 -24.775 -54.907  1.00 36.78           C  
ATOM    117  HB2 ASP A   9       0.899 -25.002 -55.937  1.00 36.78           H  
ATOM    118  HB3 ASP A   9       0.883 -23.744 -54.709  1.00 36.78           H  
ATOM    119  O   ASP A   9      -1.239 -23.975 -53.621  1.00 36.78           O  
ATOM    120  CG  ASP A   9       2.695 -24.810 -54.760  1.00 36.78           C  
ATOM    121  OD1 ASP A   9       3.177 -25.041 -53.631  1.00 36.78           O  
ATOM    122  OD2 ASP A   9       3.355 -24.571 -55.794  1.00 36.78           O  
ATOM    123  N   ALA A  10      -1.906 -26.031 -53.131  1.00 40.53           N  
ATOM    124  H   ALA A  10      -1.630 -26.993 -52.994  1.00 40.53           H  
ATOM    125  CA  ALA A  10      -3.278 -25.641 -52.823  1.00 40.53           C  
ATOM    126  HA  ALA A  10      -3.262 -24.611 -52.468  1.00 40.53           H  
ATOM    127  C   ALA A  10      -3.874 -26.470 -51.680  1.00 40.53           C  
ATOM    128  CB  ALA A  10      -4.141 -25.665 -54.096  1.00 40.53           C  
ATOM    129  HB1 ALA A  10      -4.154 -26.672 -54.515  1.00 40.53           H  
ATOM    130  HB2 ALA A  10      -5.161 -25.373 -53.846  1.00 40.53           H  
ATOM    131  HB3 ALA A  10      -3.738 -24.969 -54.831  1.00 40.53           H  
ATOM    132  O   ALA A  10      -4.867 -27.166 -51.862  1.00 40.53           O  
ATOM    133  N   ALA A  11      -3.302 -26.361 -50.480  1.00 36.34           N  
ATOM    134  H   ALA A  11      -2.382 -25.948 -50.422  1.00 36.34           H  
ATOM    135  CA  ALA A  11      -4.113 -26.415 -49.262  1.00 36.34           C  
ATOM    136  HA  ALA A  11      -5.061 -25.921 -49.476  1.00 36.34           H  
ATOM    137  C   ALA A  11      -3.450 -25.615 -48.133  1.00 36.34           C  
ATOM    138  CB  ALA A  11      -4.470 -27.852 -48.851  1.00 36.34           C  
ATOM    139  HB1 ALA A  11      -4.819 -28.431 -49.706  1.00 36.34           H  
ATOM    140  HB2 ALA A  11      -5.271 -27.822 -48.113  1.00 36.34           H  
ATOM    141  HB3 ALA A  11      -3.605 -28.354 -48.417  1.00 36.34           H  
ATOM    142  O   ALA A  11      -2.727 -26.147 -47.301  1.00 36.34           O  
ATOM    143  N   GLY A  12      -3.708 -24.304 -48.142  1.00 31.83           N  
ATOM    144  H   GLY A  12      -4.184 -23.940 -48.955  1.00 31.83           H  
ATOM    145  CA  GLY A  12      -3.756 -23.477 -46.937  1.00 31.83           C  
ATOM    146  HA2 GLY A  12      -4.534 -23.851 -46.272  1.00 31.83           H  
ATOM    147  HA3 GLY A  12      -4.029 -22.465 -47.237  1.00 31.83           H  
ATOM    148  C   GLY A  12      -2.456 -23.378 -46.153  1.00 31.83           C  
ATOM    149  O   GLY A  12      -2.308 -23.924 -45.065  1.00 31.83           O  
ATOM    150  N   SER A  13      -1.604 -22.482 -46.630  1.00 37.06           N  
ATOM    151  H   SER A  13      -1.742 -22.189 -47.587  1.00 37.06           H  
ATOM    152  CA  SER A  13      -0.891 -21.541 -45.775  1.00 37.06           C  
ATOM    153  HA  SER A  13      -0.257 -22.095 -45.084  1.00 37.06           H  
ATOM    154  C   SER A  13      -1.914 -20.699 -44.979  1.00 37.06           C  
ATOM    155  CB  SER A  13      -0.010 -20.665 -46.675  1.00 37.06           C  
ATOM    156  HB2 SER A  13      -0.655 -20.056 -47.308  1.00 37.06           H  
ATOM    157  HB3 SER A  13       0.607 -21.304 -47.307  1.00 37.06           H  
ATOM    158  O   SER A  13      -2.087 -19.506 -45.199  1.00 37.06           O  
ATOM    159  OG  SER A  13       0.830 -19.810 -45.926  1.00 37.06           O  
ATOM    160  HG  SER A  13       1.216 -19.169 -46.528  1.00 37.06           H  
ATOM    161  N   LEU A  14      -2.649 -21.346 -44.068  1.00 39.00           N  
ATOM    162  H   LEU A  14      -2.513 -22.344 -43.998  1.00 39.00           H  
ATOM    163  CA  LEU A  14      -3.375 -20.699 -42.969  1.00 39.00           C  
ATOM    164  HA  LEU A  14      -3.700 -19.707 -43.285  1.00 39.00           H  
ATOM    165  C   LEU A  14      -2.419 -20.490 -41.788  1.00 39.00           C  
ATOM    166  CB  LEU A  14      -4.616 -21.532 -42.570  1.00 39.00           C  
ATOM    167  HB2 LEU A  14      -4.982 -21.187 -41.603  1.00 39.00           H  
ATOM    168  HB3 LEU A  14      -4.305 -22.570 -42.447  1.00 39.00           H  
ATOM    169  O   LEU A  14      -2.826 -20.537 -40.637  1.00 39.00           O  
ATOM    170  CG  LEU A  14      -5.804 -21.464 -43.541  1.00 39.00           C  
ATOM    171  HG  LEU A  14      -5.464 -21.697 -44.550  1.00 39.00           H  
ATOM    172  CD1 LEU A  14      -6.862 -22.490 -43.135  1.00 39.00           C  
ATOM    173 HD11 LEU A  14      -7.669 -22.492 -43.867  1.00 39.00           H  
ATOM    174 HD12 LEU A  14      -6.420 -23.486 -43.096  1.00 39.00           H  
ATOM    175 HD13 LEU A  14      -7.269 -22.242 -42.154  1.00 39.00           H  
ATOM    176  CD2 LEU A  14      -6.477 -20.090 -43.540  1.00 39.00           C  
ATOM    177 HD21 LEU A  14      -5.784 -19.322 -43.885  1.00 39.00           H  
ATOM    178 HD22 LEU A  14      -7.335 -20.102 -44.212  1.00 39.00           H  
ATOM    179 HD23 LEU A  14      -6.817 -19.834 -42.537  1.00 39.00           H  
ATOM    180  N   ASN A  15      -1.132 -20.299 -42.071  1.00 40.28           N  
ATOM    181  H   ASN A  15      -0.858 -20.241 -43.042  1.00 40.28           H  
ATOM    182  CA  ASN A  15      -0.105 -20.145 -41.052  1.00 40.28           C  
ATOM    183  HA  ASN A  15      -0.554 -20.316 -40.074  1.00 40.28           H  
ATOM    184  C   ASN A  15       0.412 -18.709 -40.911  1.00 40.28           C  
ATOM    185  CB  ASN A  15       1.008 -21.199 -41.252  1.00 40.28           C  
ATOM    186  HB2 ASN A  15       1.004 -21.575 -42.275  1.00 40.28           H  
ATOM    187  HB3 ASN A  15       1.984 -20.749 -41.071  1.00 40.28           H  
ATOM    188  O   ASN A  15       1.354 -18.503 -40.152  1.00 40.28           O  
ATOM    189  CG  ASN A  15       0.879 -22.375 -40.298  1.00 40.28           C  
ATOM    190  ND2 ASN A  15       1.851 -23.249 -40.275  1.00 40.28           N  
ATOM    191 HD21 ASN A  15       1.739 -24.009 -39.620  1.00 40.28           H  
ATOM    192 HD22 ASN A  15       2.670 -23.111 -40.850  1.00 40.28           H  
ATOM    193  OD1 ASN A  15      -0.072 -22.550 -39.560  1.00 40.28           O  
ATOM    194  N   ASN A  16      -0.195 -17.717 -41.578  1.00 44.97           N  
ATOM    195  H   ASN A  16      -0.981 -17.930 -42.176  1.00 44.97           H  
ATOM    196  CA  ASN A  16       0.319 -16.341 -41.529  1.00 44.97           C  
ATOM    197  HA  ASN A  16       1.162 -16.324 -40.839  1.00 44.97           H  
ATOM    198  C   ASN A  16      -0.573 -15.272 -40.885  1.00 44.97           C  
ATOM    199  CB  ASN A  16       0.868 -15.930 -42.909  1.00 44.97           C  
ATOM    200  HB2 ASN A  16       0.440 -16.549 -43.697  1.00 44.97           H  
ATOM    201  HB3 ASN A  16       0.588 -14.896 -43.111  1.00 44.97           H  
ATOM    202  O   ASN A  16      -0.068 -14.174 -40.700  1.00 44.97           O  
ATOM    203  CG  ASN A  16       2.386 -16.016 -42.990  1.00 44.97           C  
ATOM    204  ND2 ASN A  16       2.964 -15.509 -44.050  1.00 44.97           N  
ATOM    205 HD21 ASN A  16       3.971 -15.577 -44.076  1.00 44.97           H  
ATOM    206 HD22 ASN A  16       2.411 -14.971 -44.702  1.00 44.97           H  
ATOM    207  OD1 ASN A  16       3.090 -16.548 -42.152  1.00 44.97           O  
ATOM    208  N   ASP A  17      -1.813 -15.557 -40.467  1.00 47.94           N  
ATOM    209  H   ASP A  17      -2.194 -16.478 -40.631  1.00 47.94           H  
ATOM    210  CA  ASP A  17      -2.725 -14.481 -40.008  1.00 47.94           C  
ATOM    211  HA  ASP A  17      -2.190 -13.532 -40.011  1.00 47.94           H  
ATOM    212  C   ASP A  17      -3.202 -14.555 -38.548  1.00 47.94           C  
ATOM    213  CB  ASP A  17      -3.892 -14.307 -41.002  1.00 47.94           C  
ATOM    214  HB2 ASP A  17      -4.219 -15.288 -41.347  1.00 47.94           H  
ATOM    215  HB3 ASP A  17      -4.741 -13.850 -40.493  1.00 47.94           H  
ATOM    216  O   ASP A  17      -3.881 -13.639 -38.090  1.00 47.94           O  
ATOM    217  CG  ASP A  17      -3.550 -13.409 -42.205  1.00 47.94           C  
ATOM    218  OD1 ASP A  17      -2.490 -12.746 -42.202  1.00 47.94           O  
ATOM    219  OD2 ASP A  17      -4.376 -13.397 -43.143  1.00 47.94           O  
ATOM    220  N   SER A  18      -2.838 -15.577 -37.762  1.00 42.47           N  
ATOM    221  H   SER A  18      -2.346 -16.355 -38.177  1.00 42.47           H  
ATOM    222  CA  SER A  18      -3.322 -15.685 -36.364  1.00 42.47           C  
ATOM    223  HA  SER A  18      -3.977 -14.839 -36.155  1.00 42.47           H  
ATOM    224  C   SER A  18      -2.262 -15.572 -35.268  1.00 42.47           C  
ATOM    225  CB  SER A  18      -4.245 -16.896 -36.194  1.00 42.47           C  
ATOM    226  HB2 SER A  18      -5.183 -16.682 -36.705  1.00 42.47           H  
ATOM    227  HB3 SER A  18      -4.459 -17.063 -35.138  1.00 42.47           H  
ATOM    228  O   SER A  18      -2.621 -15.539 -34.096  1.00 42.47           O  
ATOM    229  OG  SER A  18      -3.686 -18.067 -36.768  1.00 42.47           O  
ATOM    230  HG  SER A  18      -3.100 -18.484 -36.132  1.00 42.47           H  
ATOM    231  N   LEU A  19      -0.985 -15.397 -35.616  1.00 45.25           N  
ATOM    232  H   LEU A  19      -0.779 -15.368 -36.604  1.00 45.25           H  
ATOM    233  CA  LEU A  19      -0.006 -14.783 -34.713  1.00 45.25           C  
ATOM    234  HA  LEU A  19      -0.393 -14.744 -33.695  1.00 45.25           H  
ATOM    235  C   LEU A  19       0.154 -13.336 -35.157  1.00 45.25           C  
ATOM    236  CB  LEU A  19       1.334 -15.533 -34.682  1.00 45.25           C  
ATOM    237  HB2 LEU A  19       2.091 -14.910 -34.205  1.00 45.25           H  
ATOM    238  HB3 LEU A  19       1.661 -15.704 -35.708  1.00 45.25           H  
ATOM    239  O   LEU A  19       1.238 -12.900 -35.542  1.00 45.25           O  
ATOM    240  CG  LEU A  19       1.276 -16.855 -33.913  1.00 45.25           C  
ATOM    241  HG  LEU A  19       0.324 -17.356 -34.088  1.00 45.25           H  
ATOM    242  CD1 LEU A  19       2.400 -17.747 -34.439  1.00 45.25           C  
ATOM    243 HD11 LEU A  19       2.223 -17.964 -35.492  1.00 45.25           H  
ATOM    244 HD12 LEU A  19       2.416 -18.683 -33.880  1.00 45.25           H  
ATOM    245 HD13 LEU A  19       3.359 -17.240 -34.332  1.00 45.25           H  
ATOM    246  CD2 LEU A  19       1.477 -16.651 -32.405  1.00 45.25           C  
ATOM    247 HD21 LEU A  19       0.682 -16.020 -32.007  1.00 45.25           H  
ATOM    248 HD22 LEU A  19       1.450 -17.617 -31.901  1.00 45.25           H  
ATOM    249 HD23 LEU A  19       2.439 -16.177 -32.210  1.00 45.25           H  
ATOM    250  N   ALA A  20      -0.944 -12.582 -35.090  1.00 45.06           N  
ATOM    251  H   ALA A  20      -1.790 -13.053 -34.804  1.00 45.06           H  
ATOM    252  CA  ALA A  20      -0.836 -11.183 -34.734  1.00 45.06           C  
ATOM    253  HA  ALA A  20      -0.312 -10.628 -35.512  1.00 45.06           H  
ATOM    254  C   ALA A  20       0.011 -11.153 -33.474  1.00 45.06           C  
ATOM    255  CB  ALA A  20      -2.231 -10.604 -34.516  1.00 45.06           C  
ATOM    256  HB1 ALA A  20      -2.888 -11.361 -34.089  1.00 45.06           H  
ATOM    257  HB2 ALA A  20      -2.612 -10.262 -35.479  1.00 45.06           H  
ATOM    258  HB3 ALA A  20      -2.160  -9.761 -33.829  1.00 45.06           H  
ATOM    259  O   ALA A  20      -0.452 -11.444 -32.380  1.00 45.06           O  
ATOM    260  N   LEU A  21       1.308 -10.980 -33.705  1.00 46.72           N  
ATOM    261  H   LEU A  21       1.558 -11.114 -34.675  1.00 46.72           H  
ATOM    262  CA  LEU A  21       2.208 -10.132 -32.985  1.00 46.72           C  
ATOM    263  HA  LEU A  21       2.998 -10.705 -32.499  1.00 46.72           H  
ATOM    264  C   LEU A  21       1.378  -9.380 -31.975  1.00 46.72           C  
ATOM    265  CB  LEU A  21       2.785  -9.195 -34.055  1.00 46.72           C  
ATOM    266  HB2 LEU A  21       3.263  -8.336 -33.585  1.00 46.72           H  
ATOM    267  HB3 LEU A  21       1.939  -8.819 -34.630  1.00 46.72           H  
ATOM    268  O   LEU A  21       0.812  -8.337 -32.292  1.00 46.72           O  
ATOM    269  CG  LEU A  21       3.754  -9.882 -35.031  1.00 46.72           C  
ATOM    270  HG  LEU A  21       3.320 -10.809 -35.407  1.00 46.72           H  
ATOM    271  CD1 LEU A  21       3.973  -8.954 -36.218  1.00 46.72           C  
ATOM    272 HD11 LEU A  21       4.383  -8.004 -35.877  1.00 46.72           H  
ATOM    273 HD12 LEU A  21       4.651  -9.428 -36.928  1.00 46.72           H  
ATOM    274 HD13 LEU A  21       3.021  -8.779 -36.720  1.00 46.72           H  
ATOM    275  CD2 LEU A  21       5.088 -10.199 -34.365  1.00 46.72           C  
ATOM    276 HD21 LEU A  21       5.742 -10.685 -35.088  1.00 46.72           H  
ATOM    277 HD22 LEU A  21       4.937 -10.886 -33.532  1.00 46.72           H  
ATOM    278 HD23 LEU A  21       5.548  -9.280 -34.000  1.00 46.72           H  
ATOM    279  N   GLN A  22       1.228  -9.962 -30.795  1.00 47.53           N  
ATOM    280  H   GLN A  22       1.475 -10.936 -30.688  1.00 47.53           H  
ATOM    281  CA  GLN A  22       0.842  -9.221 -29.626  1.00 47.53           C  
ATOM    282  HA  GLN A  22      -0.076  -8.669 -29.824  1.00 47.53           H  
ATOM    283  C   GLN A  22       2.020  -8.264 -29.474  1.00 47.53           C  
ATOM    284  CB  GLN A  22       0.622 -10.214 -28.464  1.00 47.53           C  
ATOM    285  HB2 GLN A  22       0.206 -11.130 -28.885  1.00 47.53           H  
ATOM    286  HB3 GLN A  22       1.570 -10.465 -27.988  1.00 47.53           H  
ATOM    287  O   GLN A  22       3.043  -8.610 -28.886  1.00 47.53           O  
ATOM    288  CG  GLN A  22      -0.360  -9.707 -27.391  1.00 47.53           C  
ATOM    289  HG2 GLN A  22       0.153  -8.993 -26.748  1.00 47.53           H  
ATOM    290  HG3 GLN A  22      -1.200  -9.203 -27.869  1.00 47.53           H  
ATOM    291  CD  GLN A  22      -0.886 -10.836 -26.503  1.00 47.53           C  
ATOM    292  NE2 GLN A  22      -1.938 -10.594 -25.753  1.00 47.53           N  
ATOM    293 HE21 GLN A  22      -2.151 -11.271 -25.034  1.00 47.53           H  
ATOM    294 HE22 GLN A  22      -2.441  -9.721 -25.818  1.00 47.53           H  
ATOM    295  OE1 GLN A  22      -0.337 -11.923 -26.423  1.00 47.53           O  
ATOM    296  N   GLN A  23       1.978  -7.165 -30.235  1.00 52.12           N  
ATOM    297  H   GLN A  23       1.173  -7.043 -30.832  1.00 52.12           H  
ATOM    298  CA  GLN A  23       2.933  -6.091 -30.174  1.00 52.12           C  
ATOM    299  HA  GLN A  23       3.916  -6.428 -30.502  1.00 52.12           H  
ATOM    300  C   GLN A  23       2.954  -5.779 -28.698  1.00 52.12           C  
ATOM    301  CB  GLN A  23       2.470  -4.892 -31.021  1.00 52.12           C  
ATOM    302  HB2 GLN A  23       2.758  -3.970 -30.518  1.00 52.12           H  
ATOM    303  HB3 GLN A  23       1.383  -4.901 -31.103  1.00 52.12           H  
ATOM    304  O   GLN A  23       1.933  -5.404 -28.131  1.00 52.12           O  
ATOM    305  CG  GLN A  23       3.101  -4.886 -32.426  1.00 52.12           C  
ATOM    306  HG2 GLN A  23       4.183  -4.800 -32.324  1.00 52.12           H  
ATOM    307  HG3 GLN A  23       2.875  -5.825 -32.930  1.00 52.12           H  
ATOM    308  CD  GLN A  23       2.606  -3.735 -33.302  1.00 52.12           C  
ATOM    309  NE2 GLN A  23       3.185  -3.523 -34.459  1.00 52.12           N  
ATOM    310 HE21 GLN A  23       2.812  -2.746 -34.985  1.00 52.12           H  
ATOM    311 HE22 GLN A  23       3.940  -4.112 -34.782  1.00 52.12           H  
ATOM    312  OE1 GLN A  23       1.696  -2.995 -32.984  1.00 52.12           O  
ATOM    313  N   VAL A  24       4.064  -6.108 -28.048  1.00 59.66           N  
ATOM    314  H   VAL A  24       4.812  -6.566 -28.548  1.00 59.66           H  
ATOM    315  CA  VAL A  24       4.246  -5.809 -26.640  1.00 59.66           C  
ATOM    316  HA  VAL A  24       3.422  -6.225 -26.060  1.00 59.66           H  
ATOM    317  C   VAL A  24       4.178  -4.293 -26.559  1.00 59.66           C  
ATOM    318  CB  VAL A  24       5.567  -6.390 -26.109  1.00 59.66           C  
ATOM    319  HB  VAL A  24       6.398  -6.047 -26.726  1.00 59.66           H  
ATOM    320  O   VAL A  24       5.110  -3.607 -26.973  1.00 59.66           O  
ATOM    321  CG1 VAL A  24       5.823  -5.960 -24.662  1.00 59.66           C  
ATOM    322 HG11 VAL A  24       6.695  -6.479 -24.265  1.00 59.66           H  
ATOM    323 HG12 VAL A  24       4.942  -6.177 -24.058  1.00 59.66           H  
ATOM    324 HG13 VAL A  24       6.025  -4.889 -24.614  1.00 59.66           H  
ATOM    325  CG2 VAL A  24       5.523  -7.926 -26.161  1.00 59.66           C  
ATOM    326 HG21 VAL A  24       6.440  -8.340 -25.743  1.00 59.66           H  
ATOM    327 HG22 VAL A  24       4.663  -8.289 -25.597  1.00 59.66           H  
ATOM    328 HG23 VAL A  24       5.436  -8.262 -27.194  1.00 59.66           H  
ATOM    329  N   THR A  25       3.028  -3.765 -26.149  1.00 78.44           N  
ATOM    330  H   THR A  25       2.219  -4.364 -26.061  1.00 78.44           H  
ATOM    331  CA  THR A  25       2.819  -2.326 -26.055  1.00 78.44           C  
ATOM    332  HA  THR A  25       3.372  -1.842 -26.860  1.00 78.44           H  
ATOM    333  C   THR A  25       3.403  -1.876 -24.732  1.00 78.44           C  
ATOM    334  CB  THR A  25       1.348  -1.920 -26.222  1.00 78.44           C  
ATOM    335  HB  THR A  25       0.764  -2.260 -25.366  1.00 78.44           H  
ATOM    336  O   THR A  25       2.909  -2.225 -23.654  1.00 78.44           O  
ATOM    337  CG2 THR A  25       1.208  -0.408 -26.384  1.00 78.44           C  
ATOM    338 HG21 THR A  25       1.395   0.082 -25.428  1.00 78.44           H  
ATOM    339 HG22 THR A  25       1.916  -0.029 -27.121  1.00 78.44           H  
ATOM    340 HG23 THR A  25       0.192  -0.159 -26.690  1.00 78.44           H  
ATOM    341  OG1 THR A  25       0.821  -2.502 -27.391  1.00 78.44           O  
ATOM    342  HG1 THR A  25       1.005  -1.913 -28.126  1.00 78.44           H  
ATOM    343  N   TYR A  26       4.514  -1.153 -24.825  1.00 84.81           N  
ATOM    344  H   TYR A  26       4.892  -0.949 -25.739  1.00 84.81           H  
ATOM    345  CA  TYR A  26       5.094  -0.469 -23.685  1.00 84.81           C  
ATOM    346  HA  TYR A  26       5.197  -1.192 -22.876  1.00 84.81           H  
ATOM    347  C   TYR A  26       4.137   0.633 -23.229  1.00 84.81           C  
ATOM    348  CB  TYR A  26       6.487   0.059 -24.023  1.00 84.81           C  
ATOM    349  HB2 TYR A  26       6.414   0.754 -24.860  1.00 84.81           H  
ATOM    350  HB3 TYR A  26       6.850   0.621 -23.163  1.00 84.81           H  
ATOM    351  O   TYR A  26       3.581   1.359 -24.053  1.00 84.81           O  
ATOM    352  CG  TYR A  26       7.503  -1.027 -24.324  1.00 84.81           C  
ATOM    353  CD1 TYR A  26       7.965  -1.870 -23.292  1.00 84.81           C  
ATOM    354  HD1 TYR A  26       7.583  -1.746 -22.289  1.00 84.81           H  
ATOM    355  CD2 TYR A  26       7.997  -1.184 -25.633  1.00 84.81           C  
ATOM    356  HD2 TYR A  26       7.662  -0.518 -26.414  1.00 84.81           H  
ATOM    357  CE1 TYR A  26       8.917  -2.873 -23.567  1.00 84.81           C  
ATOM    358  HE1 TYR A  26       9.258  -3.538 -22.788  1.00 84.81           H  
ATOM    359  CE2 TYR A  26       8.954  -2.178 -25.912  1.00 84.81           C  
ATOM    360  HE2 TYR A  26       9.351  -2.275 -26.912  1.00 84.81           H  
ATOM    361  OH  TYR A  26      10.365  -3.959 -25.148  1.00 84.81           O  
ATOM    362  HH  TYR A  26      10.587  -3.962 -26.082  1.00 84.81           H  
ATOM    363  CZ  TYR A  26       9.420  -3.019 -24.878  1.00 84.81           C  
ATOM    364  N   ALA A  27       3.891   0.686 -21.924  1.00 86.75           N  
ATOM    365  H   ALA A  27       4.407   0.067 -21.313  1.00 86.75           H  
ATOM    366  CA  ALA A  27       2.889   1.559 -21.336  1.00 86.75           C  
ATOM    367  HA  ALA A  27       1.943   1.421 -21.860  1.00 86.75           H  
ATOM    368  C   ALA A  27       3.308   3.030 -21.456  1.00 86.75           C  
ATOM    369  CB  ALA A  27       2.707   1.155 -19.868  1.00 86.75           C  
ATOM    370  HB1 ALA A  27       1.884   1.725 -19.439  1.00 86.75           H  
ATOM    371  HB2 ALA A  27       3.619   1.370 -19.311  1.00 86.75           H  
ATOM    372  HB3 ALA A  27       2.493   0.088 -19.798  1.00 86.75           H  
ATOM    373  O   ALA A  27       4.403   3.393 -21.031  1.00 86.75           O  
ATOM    374  N   THR A  28       2.420   3.886 -21.961  1.00 85.56           N  
ATOM    375  H   THR A  28       1.558   3.530 -22.348  1.00 85.56           H  
ATOM    376  CA  THR A  28       2.569   5.340 -21.816  1.00 85.56           C  
ATOM    377  HA  THR A  28       3.630   5.581 -21.877  1.00 85.56           H  
ATOM    378  C   THR A  28       2.063   5.813 -20.446  1.00 85.56           C  
ATOM    379  CB  THR A  28       1.860   6.101 -22.945  1.00 85.56           C  
ATOM    380  HB  THR A  28       2.182   7.140 -22.890  1.00 85.56           H  
ATOM    381  O   THR A  28       1.441   5.058 -19.697  1.00 85.56           O  
ATOM    382  CG2 THR A  28       2.174   5.582 -24.343  1.00 85.56           C  
ATOM    383 HG21 THR A  28       1.564   4.702 -24.551  1.00 85.56           H  
ATOM    384 HG22 THR A  28       1.938   6.355 -25.074  1.00 85.56           H  
ATOM    385 HG23 THR A  28       3.227   5.311 -24.419  1.00 85.56           H  
ATOM    386  OG1 THR A  28       0.462   6.026 -22.791  1.00 85.56           O  
ATOM    387  HG1 THR A  28       0.190   5.159 -23.102  1.00 85.56           H  
ATOM    388  N   LEU A  29       2.265   7.092 -20.113  1.00 84.06           N  
ATOM    389  H   LEU A  29       2.808   7.675 -20.735  1.00 84.06           H  
ATOM    390  CA  LEU A  29       1.686   7.692 -18.901  1.00 84.06           C  
ATOM    391  HA  LEU A  29       2.062   7.147 -18.035  1.00 84.06           H  
ATOM    392  C   LEU A  29       0.150   7.580 -18.872  1.00 84.06           C  
ATOM    393  CB  LEU A  29       2.140   9.162 -18.809  1.00 84.06           C  
ATOM    394  HB2 LEU A  29       3.228   9.201 -18.877  1.00 84.06           H  
ATOM    395  HB3 LEU A  29       1.729   9.711 -19.657  1.00 84.06           H  
ATOM    396  O   LEU A  29      -0.428   7.345 -17.814  1.00 84.06           O  
ATOM    397  CG  LEU A  29       1.717   9.876 -17.509  1.00 84.06           C  
ATOM    398  HG  LEU A  29       0.633   9.836 -17.402  1.00 84.06           H  
ATOM    399  CD1 LEU A  29       2.355   9.251 -16.259  1.00 84.06           C  
ATOM    400 HD11 LEU A  29       3.062   8.466 -16.524  1.00 84.06           H  
ATOM    401 HD12 LEU A  29       1.575   8.826 -15.627  1.00 84.06           H  
ATOM    402 HD13 LEU A  29       2.897   9.997 -15.678  1.00 84.06           H  
ATOM    403  CD2 LEU A  29       2.104  11.353 -17.613  1.00 84.06           C  
ATOM    404 HD21 LEU A  29       3.168  11.447 -17.826  1.00 84.06           H  
ATOM    405 HD22 LEU A  29       1.908  11.857 -16.667  1.00 84.06           H  
ATOM    406 HD23 LEU A  29       1.528  11.834 -18.404  1.00 84.06           H  
ATOM    407  N   GLU A  30      -0.505   7.693 -20.031  1.00 86.25           N  
ATOM    408  H   GLU A  30       0.027   7.740 -20.888  1.00 86.25           H  
ATOM    409  CA  GLU A  30      -1.957   7.543 -20.154  1.00 86.25           C  
ATOM    410  HA  GLU A  30      -2.438   8.181 -19.412  1.00 86.25           H  
ATOM    411  C   GLU A  30      -2.390   6.103 -19.846  1.00 86.25           C  
ATOM    412  CB  GLU A  30      -2.392   8.024 -21.552  1.00 86.25           C  
ATOM    413  HB2 GLU A  30      -1.873   7.446 -22.317  1.00 86.25           H  
ATOM    414  HB3 GLU A  30      -2.095   9.068 -21.644  1.00 86.25           H  
ATOM    415  O   GLU A  30      -3.326   5.895 -19.072  1.00 86.25           O  
ATOM    416  CG  GLU A  30      -3.909   7.921 -21.787  1.00 86.25           C  
ATOM    417  HG2 GLU A  30      -4.420   8.323 -20.912  1.00 86.25           H  
ATOM    418  HG3 GLU A  30      -4.167   6.866 -21.880  1.00 86.25           H  
ATOM    419  CD  GLU A  30      -4.405   8.670 -23.041  1.00 86.25           C  
ATOM    420  OE1 GLU A  30      -5.631   8.928 -23.115  1.00 86.25           O  
ATOM    421  OE2 GLU A  30      -3.575   9.052 -23.897  1.00 86.25           O  
ATOM    422  N   ASP A  31      -1.648   5.109 -20.344  1.00 89.19           N  
ATOM    423  H   ASP A  31      -0.874   5.343 -20.949  1.00 89.19           H  
ATOM    424  CA  ASP A  31      -1.895   3.694 -20.045  1.00 89.19           C  
ATOM    425  HA  ASP A  31      -2.910   3.444 -20.352  1.00 89.19           H  
ATOM    426  C   ASP A  31      -1.761   3.403 -18.545  1.00 89.19           C  
ATOM    427  CB  ASP A  31      -0.907   2.818 -20.828  1.00 89.19           C  
ATOM    428  HB2 ASP A  31       0.113   3.105 -20.573  1.00 89.19           H  
ATOM    429  HB3 ASP A  31      -1.018   1.776 -20.528  1.00 89.19           H  
ATOM    430  O   ASP A  31      -2.605   2.717 -17.961  1.00 89.19           O  
ATOM    431  CG  ASP A  31      -1.120   2.924 -22.334  1.00 89.19           C  
ATOM    432  OD1 ASP A  31      -2.283   2.783 -22.764  1.00 89.19           O  
ATOM    433  OD2 ASP A  31      -0.109   3.182 -23.027  1.00 89.19           O  
ATOM    434  N   ILE A  32      -0.730   3.963 -17.899  1.00 89.62           N  
ATOM    435  H   ILE A  32      -0.064   4.489 -18.447  1.00 89.62           H  
ATOM    436  CA  ILE A  32      -0.525   3.837 -16.450  1.00 89.62           C  
ATOM    437  HA  ILE A  32      -0.504   2.776 -16.202  1.00 89.62           H  
ATOM    438  C   ILE A  32      -1.713   4.444 -15.687  1.00 89.62           C  
ATOM    439  CB  ILE A  32       0.833   4.452 -16.026  1.00 89.62           C  
ATOM    440  HB  ILE A  32       0.860   5.493 -16.347  1.00 89.62           H  
ATOM    441  O   ILE A  32      -2.278   3.779 -14.814  1.00 89.62           O  
ATOM    442  CG1 ILE A  32       2.024   3.706 -16.673  1.00 89.62           C  
ATOM    443 HG12 ILE A  32       1.841   3.577 -17.740  1.00 89.62           H  
ATOM    444 HG13 ILE A  32       2.114   2.712 -16.236  1.00 89.62           H  
ATOM    445  CG2 ILE A  32       0.981   4.415 -14.495  1.00 89.62           C  
ATOM    446 HG21 ILE A  32       0.815   3.406 -14.118  1.00 89.62           H  
ATOM    447 HG22 ILE A  32       1.976   4.745 -14.196  1.00 89.62           H  
ATOM    448 HG23 ILE A  32       0.271   5.102 -14.035  1.00 89.62           H  
ATOM    449  CD1 ILE A  32       3.372   4.425 -16.527  1.00 89.62           C  
ATOM    450 HD11 ILE A  32       3.248   5.498 -16.672  1.00 89.62           H  
ATOM    451 HD12 ILE A  32       3.791   4.240 -15.538  1.00 89.62           H  
ATOM    452 HD13 ILE A  32       4.065   4.046 -17.278  1.00 89.62           H  
ATOM    453  N   THR A  33      -2.153   5.657 -16.047  1.00 89.25           N  
ATOM    454  H   THR A  33      -1.672   6.143 -16.790  1.00 89.25           H  
ATOM    455  CA  THR A  33      -3.307   6.320 -15.412  1.00 89.25           C  
ATOM    456  HA  THR A  33      -3.112   6.405 -14.342  1.00 89.25           H  
ATOM    457  C   THR A  33      -4.593   5.499 -15.575  1.00 89.25           C  
ATOM    458  CB  THR A  33      -3.495   7.744 -15.968  1.00 89.25           C  
ATOM    459  HB  THR A  33      -3.671   7.687 -17.042  1.00 89.25           H  
ATOM    460  O   THR A  33      -5.312   5.291 -14.592  1.00 89.25           O  
ATOM    461  CG2 THR A  33      -4.643   8.534 -15.322  1.00 89.25           C  
ATOM    462 HG21 THR A  33      -5.326   7.882 -14.778  1.00 89.25           H  
ATOM    463 HG22 THR A  33      -5.205   9.038 -16.108  1.00 89.25           H  
ATOM    464 HG23 THR A  33      -4.258   9.290 -14.638  1.00 89.25           H  
ATOM    465  OG1 THR A  33      -2.337   8.515 -15.742  1.00 89.25           O  
ATOM    466  HG1 THR A  33      -1.840   8.121 -15.020  1.00 89.25           H  
ATOM    467  N   ILE A  34      -4.870   4.971 -16.775  1.00 90.50           N  
ATOM    468  H   ILE A  34      -4.245   5.168 -17.543  1.00 90.50           H  
ATOM    469  CA  ILE A  34      -6.054   4.128 -17.033  1.00 90.50           C  
ATOM    470  HA  ILE A  34      -6.941   4.676 -16.717  1.00 90.50           H  
ATOM    471  C   ILE A  34      -6.001   2.837 -16.208  1.00 90.50           C  
ATOM    472  CB  ILE A  34      -6.179   3.814 -18.544  1.00 90.50           C  
ATOM    473  HB  ILE A  34      -5.222   3.432 -18.898  1.00 90.50           H  
ATOM    474  O   ILE A  34      -6.981   2.487 -15.545  1.00 90.50           O  
ATOM    475  CG1 ILE A  34      -6.517   5.100 -19.330  1.00 90.50           C  
ATOM    476 HG12 ILE A  34      -7.495   5.471 -19.025  1.00 90.50           H  
ATOM    477 HG13 ILE A  34      -5.792   5.876 -19.082  1.00 90.50           H  
ATOM    478  CG2 ILE A  34      -7.252   2.735 -18.806  1.00 90.50           C  
ATOM    479 HG21 ILE A  34      -6.935   1.777 -18.395  1.00 90.50           H  
ATOM    480 HG22 ILE A  34      -8.200   3.034 -18.359  1.00 90.50           H  
ATOM    481 HG23 ILE A  34      -7.389   2.594 -19.878  1.00 90.50           H  
ATOM    482  CD1 ILE A  34      -6.494   4.922 -20.854  1.00 90.50           C  
ATOM    483 HD11 ILE A  34      -7.506   4.747 -21.219  1.00 90.50           H  
ATOM    484 HD12 ILE A  34      -5.854   4.087 -21.137  1.00 90.50           H  
ATOM    485 HD13 ILE A  34      -6.113   5.832 -21.318  1.00 90.50           H  
ATOM    486  N   SER A  35      -4.853   2.153 -16.204  1.00 92.62           N  
ATOM    487  H   SER A  35      -4.098   2.484 -16.788  1.00 92.62           H  
ATOM    488  CA  SER A  35      -4.636   0.942 -15.405  1.00 92.62           C  
ATOM    489  HA  SER A  35      -5.335   0.171 -15.732  1.00 92.62           H  
ATOM    490  C   SER A  35      -4.892   1.208 -13.917  1.00 92.62           C  
ATOM    491  CB  SER A  35      -3.212   0.421 -15.647  1.00 92.62           C  
ATOM    492  HB2 SER A  35      -3.164  -0.007 -16.649  1.00 92.62           H  
ATOM    493  HB3 SER A  35      -2.500   1.245 -15.594  1.00 92.62           H  
ATOM    494  O   SER A  35      -5.617   0.457 -13.259  1.00 92.62           O  
ATOM    495  OG  SER A  35      -2.837  -0.567 -14.700  1.00 92.62           O  
ATOM    496  HG  SER A  35      -2.459  -0.100 -13.951  1.00 92.62           H  
ATOM    497  N   MET A  36      -4.359   2.307 -13.374  1.00 93.81           N  
ATOM    498  H   MET A  36      -3.797   2.915 -13.951  1.00 93.81           H  
ATOM    499  CA  MET A  36      -4.570   2.648 -11.964  1.00 93.81           C  
ATOM    500  HA  MET A  36      -4.287   1.791 -11.352  1.00 93.81           H  
ATOM    501  C   MET A  36      -6.039   2.950 -11.660  1.00 93.81           C  
ATOM    502  CB  MET A  36      -3.712   3.848 -11.566  1.00 93.81           C  
ATOM    503  HB2 MET A  36      -3.986   4.129 -10.550  1.00 93.81           H  
ATOM    504  HB3 MET A  36      -3.935   4.681 -12.233  1.00 93.81           H  
ATOM    505  O   MET A  36      -6.560   2.451 -10.664  1.00 93.81           O  
ATOM    506  CG  MET A  36      -2.207   3.574 -11.580  1.00 93.81           C  
ATOM    507  HG2 MET A  36      -1.938   3.043 -12.493  1.00 93.81           H  
ATOM    508  HG3 MET A  36      -1.935   2.945 -10.733  1.00 93.81           H  
ATOM    509  SD  MET A  36      -1.224   5.087 -11.528  1.00 93.81           S  
ATOM    510  CE  MET A  36      -1.520   5.679  -9.845  1.00 93.81           C  
ATOM    511  HE1 MET A  36      -2.512   5.398  -9.491  1.00 93.81           H  
ATOM    512  HE2 MET A  36      -1.456   6.766  -9.893  1.00 93.81           H  
ATOM    513  HE3 MET A  36      -0.740   5.301  -9.185  1.00 93.81           H  
ATOM    514  N   HIS A  37      -6.735   3.691 -12.529  1.00 93.12           N  
ATOM    515  H   HIS A  37      -6.271   4.062 -13.346  1.00 93.12           H  
ATOM    516  CA  HIS A  37      -8.163   3.960 -12.354  1.00 93.12           C  
ATOM    517  HA  HIS A  37      -8.302   4.496 -11.415  1.00 93.12           H  
ATOM    518  C   HIS A  37      -8.971   2.655 -12.272  1.00 93.12           C  
ATOM    519  CB  HIS A  37      -8.656   4.851 -13.500  1.00 93.12           C  
ATOM    520  HB2 HIS A  37      -8.446   4.378 -14.459  1.00 93.12           H  
ATOM    521  HB3 HIS A  37      -8.130   5.805 -13.469  1.00 93.12           H  
ATOM    522  O   HIS A  37      -9.730   2.442 -11.323  1.00 93.12           O  
ATOM    523  CG  HIS A  37     -10.132   5.103 -13.399  1.00 93.12           C  
ATOM    524  CD2 HIS A  37     -11.134   4.420 -14.039  1.00 93.12           C  
ATOM    525  HD2 HIS A  37     -11.002   3.612 -14.743  1.00 93.12           H  
ATOM    526  ND1 HIS A  37     -10.734   6.041 -12.597  1.00 93.12           N  
ATOM    527  HD1 HIS A  37     -10.294   6.862 -12.206  1.00 93.12           H  
ATOM    528  CE1 HIS A  37     -12.062   5.947 -12.772  1.00 93.12           C  
ATOM    529  HE1 HIS A  37     -12.782   6.631 -12.347  1.00 93.12           H  
ATOM    530  NE2 HIS A  37     -12.360   4.952 -13.624  1.00 93.12           N  
ATOM    531  N   GLN A  38      -8.738   1.732 -13.211  1.00 94.12           N  
ATOM    532  H   GLN A  38      -8.080   1.949 -13.946  1.00 94.12           H  
ATOM    533  CA  GLN A  38      -9.364   0.407 -13.198  1.00 94.12           C  
ATOM    534  HA  GLN A  38     -10.446   0.521 -13.276  1.00 94.12           H  
ATOM    535  C   GLN A  38      -9.063  -0.364 -11.908  1.00 94.12           C  
ATOM    536  CB  GLN A  38      -8.850  -0.401 -14.397  1.00 94.12           C  
ATOM    537  HB2 GLN A  38      -9.141  -1.444 -14.272  1.00 94.12           H  
ATOM    538  HB3 GLN A  38      -7.761  -0.353 -14.403  1.00 94.12           H  
ATOM    539  O   GLN A  38      -9.959  -0.967 -11.319  1.00 94.12           O  
ATOM    540  CG  GLN A  38      -9.375   0.094 -15.758  1.00 94.12           C  
ATOM    541  HG2 GLN A  38      -9.140   1.151 -15.888  1.00 94.12           H  
ATOM    542  HG3 GLN A  38     -10.458  -0.023 -15.787  1.00 94.12           H  
ATOM    543  CD  GLN A  38      -8.739  -0.675 -16.911  1.00 94.12           C  
ATOM    544  NE2 GLN A  38      -9.254  -0.539 -18.107  1.00 94.12           N  
ATOM    545 HE21 GLN A  38     -10.028   0.088 -18.274  1.00 94.12           H  
ATOM    546 HE22 GLN A  38      -8.786  -1.036 -18.851  1.00 94.12           H  
ATOM    547  OE1 GLN A  38      -7.775  -1.408 -16.753  1.00 94.12           O  
ATOM    548  N   GLN A  39      -7.814  -0.337 -11.434  1.00 95.75           N  
ATOM    549  H   GLN A  39      -7.115   0.178 -11.951  1.00 95.75           H  
ATOM    550  CA  GLN A  39      -7.438  -1.019 -10.189  1.00 95.75           C  
ATOM    551  HA  GLN A  39      -7.791  -2.049 -10.240  1.00 95.75           H  
ATOM    552  C   GLN A  39      -8.088  -0.433  -8.941  1.00 95.75           C  
ATOM    553  CB  GLN A  39      -5.907  -1.012 -10.022  1.00 95.75           C  
ATOM    554  HB2 GLN A  39      -5.680  -1.324  -9.002  1.00 95.75           H  
ATOM    555  HB3 GLN A  39      -5.542   0.004 -10.173  1.00 95.75           H  
ATOM    556  O   GLN A  39      -8.384  -1.197  -8.024  1.00 95.75           O  
ATOM    557  CG  GLN A  39      -5.135  -1.952 -10.963  1.00 95.75           C  
ATOM    558  HG2 GLN A  39      -4.076  -1.887 -10.711  1.00 95.75           H  
ATOM    559  HG3 GLN A  39      -5.261  -1.623 -11.995  1.00 95.75           H  
ATOM    560  CD  GLN A  39      -5.583  -3.391 -10.836  1.00 95.75           C  
ATOM    561  NE2 GLN A  39      -6.606  -3.786 -11.535  1.00 95.75           N  
ATOM    562 HE21 GLN A  39      -7.096  -3.139 -12.135  1.00 95.75           H  
ATOM    563 HE22 GLN A  39      -6.889  -4.752 -11.448  1.00 95.75           H  
ATOM    564  OE1 GLN A  39      -5.006  -4.200 -10.136  1.00 95.75           O  
ATOM    565  N   LEU A  40      -8.337   0.871  -8.901  1.00 96.12           N  
ATOM    566  H   LEU A  40      -8.026   1.460  -9.660  1.00 96.12           H  
ATOM    567  CA  LEU A  40      -9.033   1.501  -7.783  1.00 96.12           C  
ATOM    568  HA  LEU A  40      -8.636   1.120  -6.843  1.00 96.12           H  
ATOM    569  C   LEU A  40     -10.532   1.171  -7.779  1.00 96.12           C  
ATOM    570  CB  LEU A  40      -8.816   3.023  -7.829  1.00 96.12           C  
ATOM    571  HB2 LEU A  40      -9.423   3.475  -7.045  1.00 96.12           H  
ATOM    572  HB3 LEU A  40      -9.157   3.384  -8.800  1.00 96.12           H  
ATOM    573  O   LEU A  40     -11.097   0.927  -6.714  1.00 96.12           O  
ATOM    574  CG  LEU A  40      -7.352   3.440  -7.609  1.00 96.12           C  
ATOM    575  HG  LEU A  40      -6.717   2.818  -8.240  1.00 96.12           H  
ATOM    576  CD1 LEU A  40      -7.106   4.890  -7.992  1.00 96.12           C  
ATOM    577 HD11 LEU A  40      -6.033   5.023  -8.133  1.00 96.12           H  
ATOM    578 HD12 LEU A  40      -7.445   5.568  -7.210  1.00 96.12           H  
ATOM    579 HD13 LEU A  40      -7.599   5.127  -8.935  1.00 96.12           H  
ATOM    580  CD2 LEU A  40      -6.918   3.227  -6.162  1.00 96.12           C  
ATOM    581 HD21 LEU A  40      -7.561   3.802  -5.495  1.00 96.12           H  
ATOM    582 HD22 LEU A  40      -5.887   3.562  -6.046  1.00 96.12           H  
ATOM    583 HD23 LEU A  40      -6.961   2.172  -5.892  1.00 96.12           H  
ATOM    584  N   LEU A  41     -11.164   1.057  -8.952  1.00 95.50           N  
ATOM    585  H   LEU A  41     -10.668   1.308  -9.795  1.00 95.50           H  
ATOM    586  CA  LEU A  41     -12.540   0.560  -9.043  1.00 95.50           C  
ATOM    587  HA  LEU A  41     -13.175   1.153  -8.384  1.00 95.50           H  
ATOM    588  C   LEU A  41     -12.644  -0.887  -8.538  1.00 95.50           C  
ATOM    589  CB  LEU A  41     -13.048   0.685 -10.488  1.00 95.50           C  
ATOM    590  HB2 LEU A  41     -12.365   0.157 -11.153  1.00 95.50           H  
ATOM    591  HB3 LEU A  41     -14.014   0.181 -10.542  1.00 95.50           H  
ATOM    592  O   LEU A  41     -13.490  -1.191  -7.698  1.00 95.50           O  
ATOM    593  CG  LEU A  41     -13.228   2.126 -11.006  1.00 95.50           C  
ATOM    594  HG  LEU A  41     -12.276   2.656 -10.985  1.00 95.50           H  
ATOM    595  CD1 LEU A  41     -13.720   2.072 -12.457  1.00 95.50           C  
ATOM    596 HD11 LEU A  41     -14.359   1.205 -12.628  1.00 95.50           H  
ATOM    597 HD12 LEU A  41     -14.275   2.976 -12.707  1.00 95.50           H  
ATOM    598 HD13 LEU A  41     -12.858   2.025 -13.123  1.00 95.50           H  
ATOM    599  CD2 LEU A  41     -14.223   2.924 -10.159  1.00 95.50           C  
ATOM    600 HD21 LEU A  41     -13.834   3.064  -9.151  1.00 95.50           H  
ATOM    601 HD22 LEU A  41     -14.357   3.912 -10.600  1.00 95.50           H  
ATOM    602 HD23 LEU A  41     -15.184   2.411 -10.122  1.00 95.50           H  
ATOM    603  N   LEU A  42     -11.728  -1.762  -8.969  1.00 96.19           N  
ATOM    604  H   LEU A  42     -11.080  -1.460  -9.682  1.00 96.19           H  
ATOM    605  CA  LEU A  42     -11.667  -3.143  -8.474  1.00 96.19           C  
ATOM    606  HA  LEU A  42     -12.641  -3.610  -8.622  1.00 96.19           H  
ATOM    607  C   LEU A  42     -11.376  -3.224  -6.969  1.00 96.19           C  
ATOM    608  CB  LEU A  42     -10.599  -3.931  -9.238  1.00 96.19           C  
ATOM    609  HB2 LEU A  42      -9.657  -3.387  -9.162  1.00 96.19           H  
ATOM    610  HB3 LEU A  42     -10.467  -4.893  -8.744  1.00 96.19           H  
ATOM    611  O   LEU A  42     -11.855  -4.143  -6.309  1.00 96.19           O  
ATOM    612  CG  LEU A  42     -10.907  -4.194 -10.721  1.00 96.19           C  
ATOM    613  HG  LEU A  42     -10.988  -3.251 -11.262  1.00 96.19           H  
ATOM    614  CD1 LEU A  42      -9.752  -5.001 -11.318  1.00 96.19           C  
ATOM    615 HD11 LEU A  42      -9.739  -4.878 -12.401  1.00 96.19           H  
ATOM    616 HD12 LEU A  42      -9.864  -6.058 -11.080  1.00 96.19           H  
ATOM    617 HD13 LEU A  42      -8.817  -4.642 -10.887  1.00 96.19           H  
ATOM    618  CD2 LEU A  42     -12.193  -4.990 -10.939  1.00 96.19           C  
ATOM    619 HD21 LEU A  42     -12.286  -5.249 -11.994  1.00 96.19           H  
ATOM    620 HD22 LEU A  42     -12.180  -5.902 -10.342  1.00 96.19           H  
ATOM    621 HD23 LEU A  42     -13.057  -4.385 -10.663  1.00 96.19           H  
ATOM    622  N   MET A  43     -10.609  -2.281  -6.410  1.00 97.50           N  
ATOM    623  H   MET A  43     -10.200  -1.576  -7.007  1.00 97.50           H  
ATOM    624  CA  MET A  43     -10.383  -2.201  -4.962  1.00 97.50           C  
ATOM    625  HA  MET A  43      -9.946  -3.139  -4.622  1.00 97.50           H  
ATOM    626  C   MET A  43     -11.688  -1.964  -4.204  1.00 97.50           C  
ATOM    627  CB  MET A  43      -9.429  -1.048  -4.642  1.00 97.50           C  
ATOM    628  HB2 MET A  43      -9.923  -0.104  -4.876  1.00 97.50           H  
ATOM    629  HB3 MET A  43      -8.540  -1.108  -5.270  1.00 97.50           H  
ATOM    630  O   MET A  43     -11.934  -2.630  -3.200  1.00 97.50           O  
ATOM    631  CG  MET A  43      -9.017  -1.014  -3.169  1.00 97.50           C  
ATOM    632  HG2 MET A  43      -8.429  -1.904  -2.945  1.00 97.50           H  
ATOM    633  HG3 MET A  43      -9.907  -1.026  -2.540  1.00 97.50           H  
ATOM    634  SD  MET A  43      -8.059   0.450  -2.716  1.00 97.50           S  
ATOM    635  CE  MET A  43      -9.253   1.769  -3.083  1.00 97.50           C  
ATOM    636  HE1 MET A  43      -9.213   2.018  -4.144  1.00 97.50           H  
ATOM    637  HE2 MET A  43     -10.259   1.434  -2.832  1.00 97.50           H  
ATOM    638  HE3 MET A  43      -9.020   2.649  -2.484  1.00 97.50           H  
ATOM    639  N   VAL A  44     -12.512  -1.024  -4.677  1.00 97.44           N  
ATOM    640  H   VAL A  44     -12.251  -0.532  -5.520  1.00 97.44           H  
ATOM    641  CA  VAL A  44     -13.797  -0.695  -4.049  1.00 97.44           C  
ATOM    642  HA  VAL A  44     -13.628  -0.469  -2.996  1.00 97.44           H  
ATOM    643  C   VAL A  44     -14.735  -1.899  -4.110  1.00 97.44           C  
ATOM    644  CB  VAL A  44     -14.430   0.542  -4.717  1.00 97.44           C  
ATOM    645  HB  VAL A  44     -14.508   0.372  -5.791  1.00 97.44           H  
ATOM    646  O   VAL A  44     -15.330  -2.257  -3.096  1.00 97.44           O  
ATOM    647  CG1 VAL A  44     -15.838   0.836  -4.177  1.00 97.44           C  
ATOM    648 HG11 VAL A  44     -16.516   0.033  -4.466  1.00 97.44           H  
ATOM    649 HG12 VAL A  44     -15.811   0.932  -3.092  1.00 97.44           H  
ATOM    650 HG13 VAL A  44     -16.204   1.765  -4.613  1.00 97.44           H  
ATOM    651  CG2 VAL A  44     -13.576   1.793  -4.483  1.00 97.44           C  
ATOM    652 HG21 VAL A  44     -13.593   2.069  -3.429  1.00 97.44           H  
ATOM    653 HG22 VAL A  44     -13.971   2.620  -5.074  1.00 97.44           H  
ATOM    654 HG23 VAL A  44     -12.543   1.622  -4.783  1.00 97.44           H  
ATOM    655  N   GLU A  45     -14.820  -2.562  -5.266  1.00 97.44           N  
ATOM    656  H   GLU A  45     -14.342  -2.190  -6.074  1.00 97.44           H  
ATOM    657  CA  GLU A  45     -15.642  -3.768  -5.421  1.00 97.44           C  
ATOM    658  HA  GLU A  45     -16.654  -3.551  -5.080  1.00 97.44           H  
ATOM    659  C   GLU A  45     -15.159  -4.925  -4.540  1.00 97.44           C  
ATOM    660  CB  GLU A  45     -15.707  -4.173  -6.901  1.00 97.44           C  
ATOM    661  HB2 GLU A  45     -16.206  -5.139  -6.978  1.00 97.44           H  
ATOM    662  HB3 GLU A  45     -14.697  -4.288  -7.295  1.00 97.44           H  
ATOM    663  O   GLU A  45     -15.965  -5.550  -3.854  1.00 97.44           O  
ATOM    664  CG  GLU A  45     -16.474  -3.151  -7.764  1.00 97.44           C  
ATOM    665  HG2 GLU A  45     -15.878  -2.244  -7.863  1.00 97.44           H  
ATOM    666  HG3 GLU A  45     -16.594  -3.567  -8.765  1.00 97.44           H  
ATOM    667  CD  GLU A  45     -17.861  -2.800  -7.180  1.00 97.44           C  
ATOM    668  OE1 GLU A  45     -18.126  -1.607  -6.867  1.00 97.44           O  
ATOM    669  OE2 GLU A  45     -18.654  -3.740  -6.962  1.00 97.44           O  
ATOM    670  N   TRP A  46     -13.844  -5.159  -4.466  1.00 97.56           N  
ATOM    671  H   TRP A  46     -13.227  -4.632  -5.067  1.00 97.56           H  
ATOM    672  CA  TRP A  46     -13.259  -6.129  -3.532  1.00 97.56           C  
ATOM    673  HA  TRP A  46     -13.684  -7.113  -3.731  1.00 97.56           H  
ATOM    674  C   TRP A  46     -13.580  -5.798  -2.069  1.00 97.56           C  
ATOM    675  CB  TRP A  46     -11.742  -6.192  -3.742  1.00 97.56           C  
ATOM    676  HB2 TRP A  46     -11.547  -6.626  -4.723  1.00 97.56           H  
ATOM    677  HB3 TRP A  46     -11.346  -5.177  -3.745  1.00 97.56           H  
ATOM    678  O   TRP A  46     -13.931  -6.689  -1.301  1.00 97.56           O  
ATOM    679  CG  TRP A  46     -11.003  -6.972  -2.696  1.00 97.56           C  
ATOM    680  CD1 TRP A  46     -10.965  -8.320  -2.598  1.00 97.56           C  
ATOM    681  HD1 TRP A  46     -11.470  -9.000  -3.269  1.00 97.56           H  
ATOM    682  CD2 TRP A  46     -10.292  -6.467  -1.523  1.00 97.56           C  
ATOM    683  CE2 TRP A  46      -9.808  -7.581  -0.772  1.00 97.56           C  
ATOM    684  CE3 TRP A  46     -10.022  -5.178  -1.012  1.00 97.56           C  
ATOM    685  HE3 TRP A  46     -10.417  -4.313  -1.525  1.00 97.56           H  
ATOM    686  NE1 TRP A  46     -10.244  -8.685  -1.476  1.00 97.56           N  
ATOM    687  HE1 TRP A  46     -10.141  -9.642  -1.172  1.00 97.56           H  
ATOM    688  CH2 TRP A  46      -8.812  -6.131   0.888  1.00 97.56           C  
ATOM    689  HH2 TRP A  46      -8.265  -5.987   1.808  1.00 97.56           H  
ATOM    690  CZ2 TRP A  46      -9.072  -7.429   0.414  1.00 97.56           C  
ATOM    691  HZ2 TRP A  46      -8.726  -8.294   0.960  1.00 97.56           H  
ATOM    692  CZ3 TRP A  46      -9.288  -5.013   0.179  1.00 97.56           C  
ATOM    693  HZ3 TRP A  46      -9.108  -4.022   0.568  1.00 97.56           H  
ATOM    694  N   ALA A  47     -13.498  -4.528  -1.666  1.00 97.75           N  
ATOM    695  H   ALA A  47     -13.232  -3.813  -2.327  1.00 97.75           H  
ATOM    696  CA  ALA A  47     -13.774  -4.152  -0.281  1.00 97.75           C  
ATOM    697  HA  ALA A  47     -13.140  -4.755   0.369  1.00 97.75           H  
ATOM    698  C   ALA A  47     -15.240  -4.432   0.084  1.00 97.75           C  
ATOM    699  CB  ALA A  47     -13.407  -2.683  -0.076  1.00 97.75           C  
ATOM    700  HB1 ALA A  47     -13.423  -2.463   0.991  1.00 97.75           H  
ATOM    701  HB2 ALA A  47     -14.125  -2.038  -0.583  1.00 97.75           H  
ATOM    702  HB3 ALA A  47     -12.406  -2.493  -0.463  1.00 97.75           H  
ATOM    703  O   ALA A  47     -15.524  -4.992   1.142  1.00 97.75           O  
ATOM    704  N   LYS A  48     -16.169  -4.132  -0.834  1.00 97.38           N  
ATOM    705  H   LYS A  48     -15.860  -3.689  -1.687  1.00 97.38           H  
ATOM    706  CA  LYS A  48     -17.606  -4.404  -0.674  1.00 97.38           C  
ATOM    707  HA  LYS A  48     -17.955  -3.935   0.246  1.00 97.38           H  
ATOM    708  C   LYS A  48     -17.947  -5.886  -0.536  1.00 97.38           C  
ATOM    709  CB  LYS A  48     -18.368  -3.824  -1.867  1.00 97.38           C  
ATOM    710  HB2 LYS A  48     -17.890  -4.152  -2.790  1.00 97.38           H  
ATOM    711  HB3 LYS A  48     -19.388  -4.210  -1.864  1.00 97.38           H  
ATOM    712  O   LYS A  48     -18.998  -6.207   0.014  1.00 97.38           O  
ATOM    713  CG  LYS A  48     -18.433  -2.293  -1.837  1.00 97.38           C  
ATOM    714  HG2 LYS A  48     -17.432  -1.870  -1.758  1.00 97.38           H  
ATOM    715  HG3 LYS A  48     -19.022  -1.964  -0.981  1.00 97.38           H  
ATOM    716  CD  LYS A  48     -19.076  -1.834  -3.145  1.00 97.38           C  
ATOM    717  HD2 LYS A  48     -20.042  -2.326  -3.265  1.00 97.38           H  
ATOM    718  HD3 LYS A  48     -18.428  -2.130  -3.969  1.00 97.38           H  
ATOM    719  CE  LYS A  48     -19.274  -0.322  -3.184  1.00 97.38           C  
ATOM    720  HE2 LYS A  48     -20.007  -0.047  -2.426  1.00 97.38           H  
ATOM    721  HE3 LYS A  48     -18.329   0.166  -2.943  1.00 97.38           H  
ATOM    722  NZ  LYS A  48     -19.722   0.063  -4.546  1.00 97.38           N  
ATOM    723  HZ1 LYS A  48     -20.141   0.982  -4.554  1.00 97.38           H  
ATOM    724  HZ2 LYS A  48     -18.950   0.022  -5.196  1.00 97.38           H  
ATOM    725  HZ3 LYS A  48     -20.376  -0.622  -4.897  1.00 97.38           H  
ATOM    726  N   THR A  49     -17.084  -6.795  -1.001  1.00 97.31           N  
ATOM    727  H   THR A  49     -16.249  -6.485  -1.478  1.00 97.31           H  
ATOM    728  CA  THR A  49     -17.304  -8.236  -0.800  1.00 97.31           C  
ATOM    729  HA  THR A  49     -18.370  -8.425  -0.923  1.00 97.31           H  
ATOM    730  C   THR A  49     -16.957  -8.689   0.619  1.00 97.31           C  
ATOM    731  CB  THR A  49     -16.596  -9.121  -1.844  1.00 97.31           C  
ATOM    732  HB  THR A  49     -17.016 -10.123  -1.756  1.00 97.31           H  
ATOM    733  O   THR A  49     -17.320  -9.796   1.013  1.00 97.31           O  
ATOM    734  CG2 THR A  49     -16.810  -8.643  -3.285  1.00 97.31           C  
ATOM    735 HG21 THR A  49     -16.886  -9.510  -3.941  1.00 97.31           H  
ATOM    736 HG22 THR A  49     -17.722  -8.053  -3.372  1.00 97.31           H  
ATOM    737 HG23 THR A  49     -15.963  -8.040  -3.612  1.00 97.31           H  
ATOM    738  OG1 THR A  49     -15.205  -9.219  -1.648  1.00 97.31           O  
ATOM    739  HG1 THR A  49     -15.021  -9.308  -0.710  1.00 97.31           H  
ATOM    740  N   LEU A  50     -16.249  -7.866   1.403  1.00 96.12           N  
ATOM    741  H   LEU A  50     -16.008  -6.948   1.058  1.00 96.12           H  
ATOM    742  CA  LEU A  50     -15.878  -8.182   2.782  1.00 96.12           C  
ATOM    743  HA  LEU A  50     -15.721  -9.258   2.866  1.00 96.12           H  
ATOM    744  C   LEU A  50     -17.016  -7.786   3.736  1.00 96.12           C  
ATOM    745  CB  LEU A  50     -14.553  -7.474   3.149  1.00 96.12           C  
ATOM    746  HB2 LEU A  50     -14.742  -6.401   3.177  1.00 96.12           H  
ATOM    747  HB3 LEU A  50     -14.264  -7.785   4.153  1.00 96.12           H  
ATOM    748  O   LEU A  50     -17.205  -6.608   4.031  1.00 96.12           O  
ATOM    749  CG  LEU A  50     -13.362  -7.694   2.197  1.00 96.12           C  
ATOM    750  HG  LEU A  50     -13.628  -7.300   1.216  1.00 96.12           H  
ATOM    751  CD1 LEU A  50     -12.141  -6.902   2.681  1.00 96.12           C  
ATOM    752 HD11 LEU A  50     -11.484  -7.518   3.296  1.00 96.12           H  
ATOM    753 HD12 LEU A  50     -11.586  -6.549   1.812  1.00 96.12           H  
ATOM    754 HD13 LEU A  50     -12.450  -6.028   3.253  1.00 96.12           H  
ATOM    755  CD2 LEU A  50     -13.016  -9.181   2.042  1.00 96.12           C  
ATOM    756 HD21 LEU A  50     -13.481  -9.558   1.131  1.00 96.12           H  
ATOM    757 HD22 LEU A  50     -11.939  -9.324   1.952  1.00 96.12           H  
ATOM    758 HD23 LEU A  50     -13.379  -9.756   2.894  1.00 96.12           H  
ATOM    759  N   GLY A  51     -17.734  -8.771   4.281  1.00 95.12           N  
ATOM    760  H   GLY A  51     -17.585  -9.708   3.936  1.00 95.12           H  
ATOM    761  CA  GLY A  51     -18.808  -8.545   5.261  1.00 95.12           C  
ATOM    762  HA2 GLY A  51     -19.089  -9.493   5.720  1.00 95.12           H  
ATOM    763  HA3 GLY A  51     -19.682  -8.142   4.749  1.00 95.12           H  
ATOM    764  C   GLY A  51     -18.428  -7.572   6.393  1.00 95.12           C  
ATOM    765  O   GLY A  51     -19.114  -6.566   6.566  1.00 95.12           O  
ATOM    766  N   PRO A  52     -17.287  -7.770   7.088  1.00 93.50           N  
ATOM    767  CA  PRO A  52     -16.862  -6.869   8.159  1.00 93.50           C  
ATOM    768  HA  PRO A  52     -17.633  -6.861   8.930  1.00 93.50           H  
ATOM    769  C   PRO A  52     -16.579  -5.423   7.746  1.00 93.50           C  
ATOM    770  CB  PRO A  52     -15.590  -7.490   8.723  1.00 93.50           C  
ATOM    771  HB2 PRO A  52     -15.537  -7.296   9.794  1.00 93.50           H  
ATOM    772  HB3 PRO A  52     -14.711  -7.092   8.215  1.00 93.50           H  
ATOM    773  O   PRO A  52     -16.677  -4.532   8.580  1.00 93.50           O  
ATOM    774  CG  PRO A  52     -15.723  -8.977   8.413  1.00 93.50           C  
ATOM    775  HG2 PRO A  52     -14.751  -9.465   8.348  1.00 93.50           H  
ATOM    776  HG3 PRO A  52     -16.353  -9.449   9.167  1.00 93.50           H  
ATOM    777  CD  PRO A  52     -16.447  -8.965   7.070  1.00 93.50           C  
ATOM    778  HD2 PRO A  52     -17.043  -9.871   6.961  1.00 93.50           H  
ATOM    779  HD3 PRO A  52     -15.719  -8.889   6.263  1.00 93.50           H  
ATOM    780  N   PHE A  53     -16.207  -5.175   6.486  1.00 94.75           N  
ATOM    781  H   PHE A  53     -16.264  -5.920   5.807  1.00 94.75           H  
ATOM    782  CA  PHE A  53     -16.016  -3.814   5.979  1.00 94.75           C  
ATOM    783  HA  PHE A  53     -15.439  -3.237   6.702  1.00 94.75           H  
ATOM    784  C   PHE A  53     -17.365  -3.109   5.805  1.00 94.75           C  
ATOM    785  CB  PHE A  53     -15.244  -3.869   4.656  1.00 94.75           C  
ATOM    786  HB2 PHE A  53     -15.697  -4.627   4.018  1.00 94.75           H  
ATOM    787  HB3 PHE A  53     -14.216  -4.172   4.857  1.00 94.75           H  
ATOM    788  O   PHE A  53     -17.508  -1.946   6.169  1.00 94.75           O  
ATOM    789  CG  PHE A  53     -15.241  -2.573   3.880  1.00 94.75           C  
ATOM    790  CD1 PHE A  53     -16.121  -2.406   2.796  1.00 94.75           C  
ATOM    791  HD1 PHE A  53     -16.814  -3.192   2.535  1.00 94.75           H  
ATOM    792  CD2 PHE A  53     -14.383  -1.526   4.255  1.00 94.75           C  
ATOM    793  HD2 PHE A  53     -13.723  -1.641   5.102  1.00 94.75           H  
ATOM    794  CE1 PHE A  53     -16.120  -1.210   2.062  1.00 94.75           C  
ATOM    795  HE1 PHE A  53     -16.818  -1.074   1.249  1.00 94.75           H  
ATOM    796  CE2 PHE A  53     -14.359  -0.337   3.504  1.00 94.75           C  
ATOM    797  HE2 PHE A  53     -13.663   0.449   3.757  1.00 94.75           H  
ATOM    798  CZ  PHE A  53     -15.226  -0.182   2.409  1.00 94.75           C  
ATOM    799  HZ  PHE A  53     -15.220   0.740   1.847  1.00 94.75           H  
ATOM    800  N   MET A  54     -18.367  -3.840   5.308  1.00 95.81           N  
ATOM    801  H   MET A  54     -18.178  -4.800   5.057  1.00 95.81           H  
ATOM    802  CA  MET A  54     -19.723  -3.326   5.092  1.00 95.81           C  
ATOM    803  HA  MET A  54     -19.655  -2.387   4.544  1.00 95.81           H  
ATOM    804  C   MET A  54     -20.465  -3.007   6.398  1.00 95.81           C  
ATOM    805  CB  MET A  54     -20.521  -4.336   4.252  1.00 95.81           C  
ATOM    806  HB2 MET A  54     -20.496  -5.313   4.734  1.00 95.81           H  
ATOM    807  HB3 MET A  54     -21.565  -4.025   4.211  1.00 95.81           H  
ATOM    808  O   MET A  54     -21.443  -2.264   6.371  1.00 95.81           O  
ATOM    809  CG  MET A  54     -19.977  -4.474   2.823  1.00 95.81           C  
ATOM    810  HG2 MET A  54     -18.971  -4.891   2.869  1.00 95.81           H  
ATOM    811  HG3 MET A  54     -20.603  -5.185   2.285  1.00 95.81           H  
ATOM    812  SD  MET A  54     -19.887  -2.934   1.861  1.00 95.81           S  
ATOM    813  CE  MET A  54     -21.640  -2.544   1.661  1.00 95.81           C  
ATOM    814  HE1 MET A  54     -21.728  -1.550   1.223  1.00 95.81           H  
ATOM    815  HE2 MET A  54     -22.133  -2.556   2.633  1.00 95.81           H  
ATOM    816  HE3 MET A  54     -22.097  -3.281   1.001  1.00 95.81           H  
ATOM    817  N   GLU A  55     -20.003  -3.541   7.532  1.00 93.81           N  
ATOM    818  H   GLU A  55     -19.242  -4.202   7.464  1.00 93.81           H  
ATOM    819  CA  GLU A  55     -20.524  -3.233   8.872  1.00 93.81           C  
ATOM    820  HA  GLU A  55     -21.609  -3.144   8.825  1.00 93.81           H  
ATOM    821  C   GLU A  55     -19.995  -1.901   9.435  1.00 93.81           C  
ATOM    822  CB  GLU A  55     -20.159  -4.369   9.846  1.00 93.81           C  
ATOM    823  HB2 GLU A  55     -19.077  -4.494   9.828  1.00 93.81           H  
ATOM    824  HB3 GLU A  55     -20.450  -4.079  10.856  1.00 93.81           H  
ATOM    825  O   GLU A  55     -20.564  -1.381  10.395  1.00 93.81           O  
ATOM    826  CG  GLU A  55     -20.835  -5.713   9.527  1.00 93.81           C  
ATOM    827  HG2 GLU A  55     -20.733  -5.922   8.462  1.00 93.81           H  
ATOM    828  HG3 GLU A  55     -21.901  -5.621   9.734  1.00 93.81           H  
ATOM    829  CD  GLU A  55     -20.262  -6.918  10.315  1.00 93.81           C  
ATOM    830  OE1 GLU A  55     -20.822  -8.025  10.137  1.00 93.81           O  
ATOM    831  OE2 GLU A  55     -19.258  -6.786  11.074  1.00 93.81           O  
ATOM    832  N   LEU A  56     -18.912  -1.349   8.871  1.00 93.31           N  
ATOM    833  H   LEU A  56     -18.527  -1.781   8.043  1.00 93.31           H  
ATOM    834  CA  LEU A  56     -18.313  -0.095   9.343  1.00 93.31           C  
ATOM    835  HA  LEU A  56     -18.333  -0.101  10.433  1.00 93.31           H  
ATOM    836  C   LEU A  56     -19.129   1.120   8.899  1.00 93.31           C  
ATOM    837  CB  LEU A  56     -16.854   0.024   8.865  1.00 93.31           C  
ATOM    838  HB2 LEU A  56     -16.449   0.980   9.198  1.00 93.31           H  
ATOM    839  HB3 LEU A  56     -16.850   0.027   7.775  1.00 93.31           H  
ATOM    840  O   LEU A  56     -19.852   1.070   7.901  1.00 93.31           O  
ATOM    841  CG  LEU A  56     -15.925  -1.091   9.363  1.00 93.31           C  
ATOM    842  HG  LEU A  56     -16.350  -2.055   9.081  1.00 93.31           H  
ATOM    843  CD1 LEU A  56     -14.566  -0.953   8.680  1.00 93.31           C  
ATOM    844 HD11 LEU A  56     -14.132   0.016   8.930  1.00 93.31           H  
ATOM    845 HD12 LEU A  56     -13.904  -1.752   9.015  1.00 93.31           H  
ATOM    846 HD13 LEU A  56     -14.694  -1.019   7.599  1.00 93.31           H  
ATOM    847  CD2 LEU A  56     -15.704  -1.077  10.882  1.00 93.31           C  
ATOM    848 HD21 LEU A  56     -16.522  -0.573  11.396  1.00 93.31           H  
ATOM    849 HD22 LEU A  56     -14.787  -0.547  11.139  1.00 93.31           H  
ATOM    850 HD23 LEU A  56     -15.654  -2.105  11.243  1.00 93.31           H  
ATOM    851  N   SER A  57     -18.968   2.236   9.611  1.00 93.69           N  
ATOM    852  H   SER A  57     -18.310   2.233  10.378  1.00 93.69           H  
ATOM    853  CA  SER A  57     -19.545   3.516   9.198  1.00 93.69           C  
ATOM    854  HA  SER A  57     -20.626   3.391   9.135  1.00 93.69           H  
ATOM    855  C   SER A  57     -19.030   3.933   7.816  1.00 93.69           C  
ATOM    856  CB  SER A  57     -19.256   4.600  10.250  1.00 93.69           C  
ATOM    857  HB2 SER A  57     -19.931   5.442  10.098  1.00 93.69           H  
ATOM    858  HB3 SER A  57     -19.425   4.196  11.248  1.00 93.69           H  
ATOM    859  O   SER A  57     -17.913   3.595   7.427  1.00 93.69           O  
ATOM    860  OG  SER A  57     -17.921   5.067  10.141  1.00 93.69           O  
ATOM    861  HG  SER A  57     -17.524   5.142  11.011  1.00 93.69           H  
ATOM    862  N   LEU A  58     -19.827   4.692   7.057  1.00 94.12           N  
ATOM    863  H   LEU A  58     -20.743   4.942   7.401  1.00 94.12           H  
ATOM    864  CA  LEU A  58     -19.404   5.159   5.731  1.00 94.12           C  
ATOM    865  HA  LEU A  58     -19.193   4.279   5.123  1.00 94.12           H  
ATOM    866  C   LEU A  58     -18.111   5.991   5.807  1.00 94.12           C  
ATOM    867  CB  LEU A  58     -20.551   5.960   5.084  1.00 94.12           C  
ATOM    868  HB2 LEU A  58     -20.735   6.849   5.687  1.00 94.12           H  
ATOM    869  HB3 LEU A  58     -21.452   5.347   5.093  1.00 94.12           H  
ATOM    870  O   LEU A  58     -17.260   5.886   4.929  1.00 94.12           O  
ATOM    871  CG  LEU A  58     -20.277   6.397   3.628  1.00 94.12           C  
ATOM    872  HG  LEU A  58     -19.332   6.937   3.569  1.00 94.12           H  
ATOM    873  CD1 LEU A  58     -20.210   5.201   2.675  1.00 94.12           C  
ATOM    874 HD11 LEU A  58     -21.151   4.651   2.694  1.00 94.12           H  
ATOM    875 HD12 LEU A  58     -20.014   5.550   1.662  1.00 94.12           H  
ATOM    876 HD13 LEU A  58     -19.397   4.533   2.960  1.00 94.12           H  
ATOM    877  CD2 LEU A  58     -21.382   7.352   3.162  1.00 94.12           C  
ATOM    878 HD21 LEU A  58     -21.105   8.371   3.434  1.00 94.12           H  
ATOM    879 HD22 LEU A  58     -22.333   7.104   3.633  1.00 94.12           H  
ATOM    880 HD23 LEU A  58     -21.500   7.306   2.079  1.00 94.12           H  
ATOM    881  N   GLU A  59     -17.946   6.782   6.868  1.00 94.12           N  
ATOM    882  H   GLU A  59     -18.648   6.774   7.593  1.00 94.12           H  
ATOM    883  CA  GLU A  59     -16.742   7.581   7.116  1.00 94.12           C  
ATOM    884  HA  GLU A  59     -16.549   8.221   6.255  1.00 94.12           H  
ATOM    885  C   GLU A  59     -15.499   6.696   7.284  1.00 94.12           C  
ATOM    886  CB  GLU A  59     -16.968   8.474   8.348  1.00 94.12           C  
ATOM    887  HB2 GLU A  59     -16.023   8.941   8.627  1.00 94.12           H  
ATOM    888  HB3 GLU A  59     -17.314   7.858   9.178  1.00 94.12           H  
ATOM    889  O   GLU A  59     -14.479   6.939   6.633  1.00 94.12           O  
ATOM    890  CG  GLU A  59     -18.008   9.575   8.059  1.00 94.12           C  
ATOM    891  HG2 GLU A  59     -18.927   9.110   7.703  1.00 94.12           H  
ATOM    892  HG3 GLU A  59     -17.627  10.205   7.255  1.00 94.12           H  
ATOM    893  CD  GLU A  59     -18.356  10.456   9.273  1.00 94.12           C  
ATOM    894  OE1 GLU A  59     -19.255  11.313   9.109  1.00 94.12           O  
ATOM    895  OE2 GLU A  59     -17.754  10.278  10.351  1.00 94.12           O  
ATOM    896  N   ASP A  60     -15.609   5.603   8.047  1.00 94.50           N  
ATOM    897  H   ASP A  60     -16.465   5.443   8.559  1.00 94.50           H  
ATOM    898  CA  ASP A  60     -14.521   4.636   8.221  1.00 94.50           C  
ATOM    899  HA  ASP A  60     -13.616   5.179   8.493  1.00 94.50           H  
ATOM    900  C   ASP A  60     -14.236   3.848   6.942  1.00 94.50           C  
ATOM    901  CB  ASP A  60     -14.865   3.654   9.347  1.00 94.50           C  
ATOM    902  HB2 ASP A  60     -15.876   3.275   9.201  1.00 94.50           H  
ATOM    903  HB3 ASP A  60     -14.180   2.808   9.290  1.00 94.50           H  
ATOM    904  O   ASP A  60     -13.073   3.618   6.604  1.00 94.50           O  
ATOM    905  CG  ASP A  60     -14.749   4.246  10.745  1.00 94.50           C  
ATOM    906  OD1 ASP A  60     -14.363   5.422  10.901  1.00 94.50           O  
ATOM    907  OD2 ASP A  60     -15.030   3.489  11.687  1.00 94.50           O  
ATOM    908  N   GLN A  61     -15.278   3.473   6.195  1.00 95.81           N  
ATOM    909  H   GLN A  61     -16.207   3.656   6.547  1.00 95.81           H  
ATOM    910  CA  GLN A  61     -15.122   2.820   4.898  1.00 95.81           C  
ATOM    911  HA  GLN A  61     -14.576   1.889   5.048  1.00 95.81           H  
ATOM    912  C   GLN A  61     -14.307   3.685   3.929  1.00 95.81           C  
ATOM    913  CB  GLN A  61     -16.504   2.490   4.303  1.00 95.81           C  
ATOM    914  HB2 GLN A  61     -16.376   2.210   3.257  1.00 95.81           H  
ATOM    915  HB3 GLN A  61     -17.138   3.377   4.320  1.00 95.81           H  
ATOM    916  O   GLN A  61     -13.350   3.203   3.317  1.00 95.81           O  
ATOM    917  CG  GLN A  61     -17.226   1.341   5.034  1.00 95.81           C  
ATOM    918  HG2 GLN A  61     -17.416   1.632   6.067  1.00 95.81           H  
ATOM    919  HG3 GLN A  61     -16.601   0.449   5.051  1.00 95.81           H  
ATOM    920  CD  GLN A  61     -18.554   0.997   4.370  1.00 95.81           C  
ATOM    921  NE2 GLN A  61     -19.529   0.532   5.105  1.00 95.81           N  
ATOM    922 HE21 GLN A  61     -19.431   0.347   6.093  1.00 95.81           H  
ATOM    923 HE22 GLN A  61     -20.427   0.465   4.648  1.00 95.81           H  
ATOM    924  OE1 GLN A  61     -18.775   1.174   3.180  1.00 95.81           O  
ATOM    925  N   VAL A  62     -14.631   4.979   3.834  1.00 95.50           N  
ATOM    926  H   VAL A  62     -15.405   5.318   4.387  1.00 95.50           H  
ATOM    927  CA  VAL A  62     -13.874   5.932   3.012  1.00 95.50           C  
ATOM    928  HA  VAL A  62     -13.776   5.520   2.007  1.00 95.50           H  
ATOM    929  C   VAL A  62     -12.450   6.111   3.543  1.00 95.50           C  
ATOM    930  CB  VAL A  62     -14.608   7.285   2.901  1.00 95.50           C  
ATOM    931  HB  VAL A  62     -14.836   7.671   3.894  1.00 95.50           H  
ATOM    932  O   VAL A  62     -11.507   6.099   2.748  1.00 95.50           O  
ATOM    933  CG1 VAL A  62     -13.760   8.334   2.165  1.00 95.50           C  
ATOM    934 HG11 VAL A  62     -13.489   7.962   1.177  1.00 95.50           H  
ATOM    935 HG12 VAL A  62     -14.332   9.256   2.058  1.00 95.50           H  
ATOM    936 HG13 VAL A  62     -12.863   8.562   2.740  1.00 95.50           H  
ATOM    937  CG2 VAL A  62     -15.914   7.129   2.108  1.00 95.50           C  
ATOM    938 HG21 VAL A  62     -16.306   8.104   1.818  1.00 95.50           H  
ATOM    939 HG22 VAL A  62     -16.672   6.639   2.720  1.00 95.50           H  
ATOM    940 HG23 VAL A  62     -15.747   6.530   1.213  1.00 95.50           H  
ATOM    941  N   ALA A  63     -12.271   6.239   4.864  1.00 95.25           N  
ATOM    942  H   ALA A  63     -13.075   6.257   5.473  1.00 95.25           H  
ATOM    943  CA  ALA A  63     -10.946   6.390   5.464  1.00 95.25           C  
ATOM    944  HA  ALA A  63     -10.479   7.278   5.039  1.00 95.25           H  
ATOM    945  C   ALA A  63     -10.034   5.191   5.148  1.00 95.25           C  
ATOM    946  CB  ALA A  63     -11.106   6.618   6.971  1.00 95.25           C  
ATOM    947  HB1 ALA A  63     -11.638   5.783   7.427  1.00 95.25           H  
ATOM    948  HB2 ALA A  63     -11.674   7.531   7.149  1.00 95.25           H  
ATOM    949  HB3 ALA A  63     -10.126   6.712   7.439  1.00 95.25           H  
ATOM    950  O   ALA A  63      -8.897   5.391   4.713  1.00 95.25           O  
ATOM    951  N   LEU A  64     -10.529   3.957   5.287  1.00 96.75           N  
ATOM    952  H   LEU A  64     -11.464   3.856   5.654  1.00 96.75           H  
ATOM    953  CA  LEU A  64      -9.765   2.746   4.970  1.00 96.75           C  
ATOM    954  HA  LEU A  64      -8.819   2.777   5.512  1.00 96.75           H  
ATOM    955  C   LEU A  64      -9.407   2.666   3.481  1.00 96.75           C  
ATOM    956  CB  LEU A  64     -10.555   1.498   5.404  1.00 96.75           C  
ATOM    957  HB2 LEU A  64     -11.557   1.558   4.980  1.00 96.75           H  
ATOM    958  HB3 LEU A  64     -10.073   0.614   4.987  1.00 96.75           H  
ATOM    959  O   LEU A  64      -8.244   2.444   3.144  1.00 96.75           O  
ATOM    960  CG  LEU A  64     -10.670   1.315   6.929  1.00 96.75           C  
ATOM    961  HG  LEU A  64     -11.060   2.223   7.387  1.00 96.75           H  
ATOM    962  CD1 LEU A  64     -11.635   0.165   7.216  1.00 96.75           C  
ATOM    963 HD11 LEU A  64     -11.300  -0.746   6.721  1.00 96.75           H  
ATOM    964 HD12 LEU A  64     -11.697  -0.004   8.291  1.00 96.75           H  
ATOM    965 HD13 LEU A  64     -12.626   0.437   6.852  1.00 96.75           H  
ATOM    966  CD2 LEU A  64      -9.337   0.968   7.595  1.00 96.75           C  
ATOM    967 HD21 LEU A  64      -8.583   1.723   7.375  1.00 96.75           H  
ATOM    968 HD22 LEU A  64      -8.993  -0.004   7.240  1.00 96.75           H  
ATOM    969 HD23 LEU A  64      -9.471   0.929   8.676  1.00 96.75           H  
ATOM    970  N   LEU A  65     -10.376   2.911   2.589  1.00 97.38           N  
ATOM    971  H   LEU A  65     -11.306   3.097   2.934  1.00 97.38           H  
ATOM    972  CA  LEU A  65     -10.145   2.889   1.139  1.00 97.38           C  
ATOM    973  HA  LEU A  65      -9.755   1.909   0.867  1.00 97.38           H  
ATOM    974  C   LEU A  65      -9.081   3.909   0.713  1.00 97.38           C  
ATOM    975  CB  LEU A  65     -11.474   3.143   0.403  1.00 97.38           C  
ATOM    976  HB2 LEU A  65     -11.959   4.008   0.855  1.00 97.38           H  
ATOM    977  HB3 LEU A  65     -11.259   3.389  -0.637  1.00 97.38           H  
ATOM    978  O   LEU A  65      -8.135   3.540   0.017  1.00 97.38           O  
ATOM    979  CG  LEU A  65     -12.446   1.950   0.429  1.00 97.38           C  
ATOM    980  HG  LEU A  65     -12.537   1.570   1.447  1.00 97.38           H  
ATOM    981  CD1 LEU A  65     -13.827   2.393  -0.064  1.00 97.38           C  
ATOM    982 HD11 LEU A  65     -14.259   3.092   0.652  1.00 97.38           H  
ATOM    983 HD12 LEU A  65     -13.747   2.877  -1.038  1.00 97.38           H  
ATOM    984 HD13 LEU A  65     -14.484   1.527  -0.149  1.00 97.38           H  
ATOM    985  CD2 LEU A  65     -11.988   0.803  -0.472  1.00 97.38           C  
ATOM    986 HD21 LEU A  65     -10.947   0.544  -0.281  1.00 97.38           H  
ATOM    987 HD22 LEU A  65     -12.102   1.077  -1.521  1.00 97.38           H  
ATOM    988 HD23 LEU A  65     -12.606  -0.070  -0.264  1.00 97.38           H  
ATOM    989  N   LYS A  66      -9.193   5.164   1.173  1.00 95.81           N  
ATOM    990  H   LYS A  66      -9.990   5.390   1.751  1.00 95.81           H  
ATOM    991  CA  LYS A  66      -8.228   6.228   0.847  1.00 95.81           C  
ATOM    992  HA  LYS A  66      -8.148   6.330  -0.235  1.00 95.81           H  
ATOM    993  C   LYS A  66      -6.819   5.890   1.333  1.00 95.81           C  
ATOM    994  CB  LYS A  66      -8.683   7.576   1.434  1.00 95.81           C  
ATOM    995  HB2 LYS A  66      -8.967   7.453   2.479  1.00 95.81           H  
ATOM    996  HB3 LYS A  66      -7.842   8.269   1.388  1.00 95.81           H  
ATOM    997  O   LYS A  66      -5.870   5.966   0.562  1.00 95.81           O  
ATOM    998  CG  LYS A  66      -9.843   8.192   0.641  1.00 95.81           C  
ATOM    999  HG2 LYS A  66     -10.716   7.541   0.693  1.00 95.81           H  
ATOM   1000  HG3 LYS A  66      -9.540   8.282  -0.402  1.00 95.81           H  
ATOM   1001  CD  LYS A  66     -10.217   9.585   1.172  1.00 95.81           C  
ATOM   1002  HD2 LYS A  66      -9.319  10.201   1.225  1.00 95.81           H  
ATOM   1003  HD3 LYS A  66     -10.653   9.491   2.167  1.00 95.81           H  
ATOM   1004  CE  LYS A  66     -11.222  10.226   0.205  1.00 95.81           C  
ATOM   1005  HE2 LYS A  66     -12.147   9.649   0.213  1.00 95.81           H  
ATOM   1006  HE3 LYS A  66     -10.801  10.176  -0.799  1.00 95.81           H  
ATOM   1007  NZ  LYS A  66     -11.492  11.653   0.501  1.00 95.81           N  
ATOM   1008  HZ1 LYS A  66     -11.951  12.064  -0.300  1.00 95.81           H  
ATOM   1009  HZ2 LYS A  66     -12.005  11.797   1.359  1.00 95.81           H  
ATOM   1010  HZ3 LYS A  66     -10.625  12.170   0.483  1.00 95.81           H  
ATOM   1011  N   ASN A  67      -6.679   5.461   2.590  1.00 95.62           N  
ATOM   1012  H   ASN A  67      -7.512   5.356   3.152  1.00 95.62           H  
ATOM   1013  CA  ASN A  67      -5.363   5.148   3.160  1.00 95.62           C  
ATOM   1014  HA  ASN A  67      -4.677   5.951   2.891  1.00 95.62           H  
ATOM   1015  C   ASN A  67      -4.745   3.856   2.568  1.00 95.62           C  
ATOM   1016  CB  ASN A  67      -5.450   5.072   4.701  1.00 95.62           C  
ATOM   1017  HB2 ASN A  67      -4.522   4.630   5.065  1.00 95.62           H  
ATOM   1018  HB3 ASN A  67      -6.269   4.411   4.981  1.00 95.62           H  
ATOM   1019  O   ASN A  67      -3.533   3.657   2.680  1.00 95.62           O  
ATOM   1020  CG  ASN A  67      -5.596   6.405   5.435  1.00 95.62           C  
ATOM   1021  ND2 ASN A  67      -6.787   6.940   5.557  1.00 95.62           N  
ATOM   1022 HD21 ASN A  67      -7.592   6.468   5.172  1.00 95.62           H  
ATOM   1023 HD22 ASN A  67      -6.927   7.760   6.130  1.00 95.62           H  
ATOM   1024  OD1 ASN A  67      -4.653   6.927   6.015  1.00 95.62           O  
ATOM   1025  N   TYR A  68      -5.545   2.969   1.958  1.00 97.62           N  
ATOM   1026  H   TYR A  68      -6.542   3.130   1.974  1.00 97.62           H  
ATOM   1027  CA  TYR A  68      -5.072   1.715   1.352  1.00 97.62           C  
ATOM   1028  HA  TYR A  68      -4.186   1.377   1.889  1.00 97.62           H  
ATOM   1029  C   TYR A  68      -4.686   1.840  -0.125  1.00 97.62           C  
ATOM   1030  CB  TYR A  68      -6.162   0.647   1.511  1.00 97.62           C  
ATOM   1031  HB2 TYR A  68      -7.072   1.013   1.037  1.00 97.62           H  
ATOM   1032  HB3 TYR A  68      -6.368   0.512   2.573  1.00 97.62           H  
ATOM   1033  O   TYR A  68      -3.827   1.102  -0.605  1.00 97.62           O  
ATOM   1034  CG  TYR A  68      -5.816  -0.714   0.924  1.00 97.62           C  
ATOM   1035  CD1 TYR A  68      -6.712  -1.375   0.061  1.00 97.62           C  
ATOM   1036  HD1 TYR A  68      -7.639  -0.896  -0.216  1.00 97.62           H  
ATOM   1037  CD2 TYR A  68      -4.600  -1.331   1.263  1.00 97.62           C  
ATOM   1038  HD2 TYR A  68      -3.907  -0.809   1.906  1.00 97.62           H  
ATOM   1039  CE1 TYR A  68      -6.419  -2.671  -0.408  1.00 97.62           C  
ATOM   1040  HE1 TYR A  68      -7.121  -3.189  -1.044  1.00 97.62           H  
ATOM   1041  CE2 TYR A  68      -4.270  -2.596   0.745  1.00 97.62           C  
ATOM   1042  HE2 TYR A  68      -3.315  -3.044   0.976  1.00 97.62           H  
ATOM   1043  OH  TYR A  68      -4.858  -4.486  -0.599  1.00 97.62           O  
ATOM   1044  HH  TYR A  68      -3.996  -4.744  -0.267  1.00 97.62           H  
ATOM   1045  CZ  TYR A  68      -5.184  -3.270  -0.089  1.00 97.62           C  
ATOM   1046  N   ALA A  69      -5.301   2.764  -0.852  1.00 97.75           N  
ATOM   1047  H   ALA A  69      -6.010   3.320  -0.395  1.00 97.75           H  
ATOM   1048  CA  ALA A  69      -5.307   2.784  -2.307  1.00 97.75           C  
ATOM   1049  HA  ALA A  69      -5.830   1.894  -2.658  1.00 97.75           H  
ATOM   1050  C   ALA A  69      -3.929   2.762  -2.997  1.00 97.75           C  
ATOM   1051  CB  ALA A  69      -6.137   3.994  -2.693  1.00 97.75           C  
ATOM   1052  HB1 ALA A  69      -7.181   3.834  -2.423  1.00 97.75           H  
ATOM   1053  HB2 ALA A  69      -5.778   4.871  -2.152  1.00 97.75           H  
ATOM   1054  HB3 ALA A  69      -6.066   4.139  -3.771  1.00 97.75           H  
ATOM   1055  O   ALA A  69      -3.712   1.925  -3.873  1.00 97.75           O  
ATOM   1056  N   ALA A  70      -2.967   3.595  -2.590  1.00 97.19           N  
ATOM   1057  H   ALA A  70      -3.192   4.316  -1.919  1.00 97.19           H  
ATOM   1058  CA  ALA A  70      -1.618   3.546  -3.170  1.00 97.19           C  
ATOM   1059  HA  ALA A  70      -1.696   3.666  -4.251  1.00 97.19           H  
ATOM   1060  C   ALA A  70      -0.915   2.197  -2.917  1.00 97.19           C  
ATOM   1061  CB  ALA A  70      -0.796   4.721  -2.636  1.00 97.19           C  
ATOM   1062  HB1 ALA A  70      -0.837   4.761  -1.547  1.00 97.19           H  
ATOM   1063  HB2 ALA A  70      -1.186   5.652  -3.046  1.00 97.19           H  
ATOM   1064  HB3 ALA A  70       0.242   4.621  -2.956  1.00 97.19           H  
ATOM   1065  O   ALA A  70      -0.311   1.626  -3.825  1.00 97.19           O  
ATOM   1066  N   GLN A  71      -1.049   1.633  -1.711  1.00 98.19           N  
ATOM   1067  H   GLN A  71      -1.644   2.085  -1.031  1.00 98.19           H  
ATOM   1068  CA  GLN A  71      -0.498   0.310  -1.396  1.00 98.19           C  
ATOM   1069  HA  GLN A  71       0.558   0.290  -1.667  1.00 98.19           H  
ATOM   1070  C   GLN A  71      -1.193  -0.799  -2.196  1.00 98.19           C  
ATOM   1071  CB  GLN A  71      -0.620   0.016   0.102  1.00 98.19           C  
ATOM   1072  HB2 GLN A  71      -0.340  -1.023   0.278  1.00 98.19           H  
ATOM   1073  HB3 GLN A  71      -1.653   0.141   0.425  1.00 98.19           H  
ATOM   1074  O   GLN A  71      -0.529  -1.733  -2.644  1.00 98.19           O  
ATOM   1075  CG  GLN A  71       0.293   0.912   0.942  1.00 98.19           C  
ATOM   1076  HG2 GLN A  71       0.019   1.958   0.810  1.00 98.19           H  
ATOM   1077  HG3 GLN A  71       1.328   0.774   0.628  1.00 98.19           H  
ATOM   1078  CD  GLN A  71       0.185   0.545   2.411  1.00 98.19           C  
ATOM   1079  NE2 GLN A  71      -0.740   1.132   3.138  1.00 98.19           N  
ATOM   1080 HE21 GLN A  71      -0.613   1.013   4.132  1.00 98.19           H  
ATOM   1081 HE22 GLN A  71      -1.313   1.870   2.754  1.00 98.19           H  
ATOM   1082  OE1 GLN A  71       0.890  -0.317   2.910  1.00 98.19           O  
ATOM   1083  N   HIS A  72      -2.510  -0.688  -2.409  1.00 98.00           N  
ATOM   1084  H   HIS A  72      -2.992   0.089  -1.980  1.00 98.00           H  
ATOM   1085  CA  HIS A  72      -3.285  -1.612  -3.241  1.00 98.00           C  
ATOM   1086  HA  HIS A  72      -3.204  -2.619  -2.831  1.00 98.00           H  
ATOM   1087  C   HIS A  72      -2.768  -1.653  -4.679  1.00 98.00           C  
ATOM   1088  CB  HIS A  72      -4.765  -1.222  -3.218  1.00 98.00           C  
ATOM   1089  HB2 HIS A  72      -5.159  -1.368  -2.212  1.00 98.00           H  
ATOM   1090  HB3 HIS A  72      -4.879  -0.165  -3.458  1.00 98.00           H  
ATOM   1091  O   HIS A  72      -2.535  -2.739  -5.206  1.00 98.00           O  
ATOM   1092  CG  HIS A  72      -5.586  -2.010  -4.202  1.00 98.00           C  
ATOM   1093  CD2 HIS A  72      -5.975  -1.548  -5.424  1.00 98.00           C  
ATOM   1094  HD2 HIS A  72      -5.799  -0.556  -5.815  1.00 98.00           H  
ATOM   1095  ND1 HIS A  72      -5.973  -3.347  -4.074  1.00 98.00           N  
ATOM   1096  CE1 HIS A  72      -6.592  -3.646  -5.230  1.00 98.00           C  
ATOM   1097  HE1 HIS A  72      -6.992  -4.616  -5.484  1.00 98.00           H  
ATOM   1098  NE2 HIS A  72      -6.616  -2.587  -6.053  1.00 98.00           N  
ATOM   1099  HE2 HIS A  72      -7.078  -2.534  -6.949  1.00 98.00           H  
ATOM   1100  N   LEU A  73      -2.544  -0.489  -5.294  1.00 97.50           N  
ATOM   1101  H   LEU A  73      -2.758   0.363  -4.795  1.00 97.50           H  
ATOM   1102  CA  LEU A  73      -2.003  -0.396  -6.653  1.00 97.50           C  
ATOM   1103  HA  LEU A  73      -2.685  -0.888  -7.347  1.00 97.50           H  
ATOM   1104  C   LEU A  73      -0.659  -1.124  -6.771  1.00 97.50           C  
ATOM   1105  CB  LEU A  73      -1.838   1.087  -7.040  1.00 97.50           C  
ATOM   1106  HB2 LEU A  73      -1.278   1.132  -7.975  1.00 97.50           H  
ATOM   1107  HB3 LEU A  73      -1.240   1.590  -6.280  1.00 97.50           H  
ATOM   1108  O   LEU A  73      -0.489  -1.989  -7.635  1.00 97.50           O  
ATOM   1109  CG  LEU A  73      -3.150   1.865  -7.233  1.00 97.50           C  
ATOM   1110  HG  LEU A  73      -3.764   1.817  -6.333  1.00 97.50           H  
ATOM   1111  CD1 LEU A  73      -2.843   3.326  -7.541  1.00 97.50           C  
ATOM   1112 HD11 LEU A  73      -2.207   3.389  -8.424  1.00 97.50           H  
ATOM   1113 HD12 LEU A  73      -2.321   3.775  -6.695  1.00 97.50           H  
ATOM   1114 HD13 LEU A  73      -3.767   3.878  -7.708  1.00 97.50           H  
ATOM   1115  CD2 LEU A  73      -3.950   1.270  -8.383  1.00 97.50           C  
ATOM   1116 HD21 LEU A  73      -4.780   1.927  -8.638  1.00 97.50           H  
ATOM   1117 HD22 LEU A  73      -3.313   1.135  -9.258  1.00 97.50           H  
ATOM   1118 HD23 LEU A  73      -4.359   0.311  -8.064  1.00 97.50           H  
ATOM   1119  N   LEU A  74       0.260  -0.814  -5.854  1.00 97.94           N  
ATOM   1120  H   LEU A  74       0.033  -0.080  -5.199  1.00 97.94           H  
ATOM   1121  CA  LEU A  74       1.614  -1.365  -5.835  1.00 97.94           C  
ATOM   1122  HA  LEU A  74       2.067  -1.210  -6.814  1.00 97.94           H  
ATOM   1123  C   LEU A  74       1.637  -2.876  -5.564  1.00 97.94           C  
ATOM   1124  CB  LEU A  74       2.441  -0.592  -4.804  1.00 97.94           C  
ATOM   1125  HB2 LEU A  74       3.405  -1.087  -4.691  1.00 97.94           H  
ATOM   1126  HB3 LEU A  74       1.919  -0.631  -3.847  1.00 97.94           H  
ATOM   1127  O   LEU A  74       2.276  -3.622  -6.304  1.00 97.94           O  
ATOM   1128  CG  LEU A  74       2.687   0.886  -5.152  1.00 97.94           C  
ATOM   1129  HG  LEU A  74       1.740   1.403  -5.302  1.00 97.94           H  
ATOM   1130  CD1 LEU A  74       3.413   1.529  -3.977  1.00 97.94           C  
ATOM   1131 HD11 LEU A  74       2.765   1.524  -3.101  1.00 97.94           H  
ATOM   1132 HD12 LEU A  74       4.330   0.983  -3.753  1.00 97.94           H  
ATOM   1133 HD13 LEU A  74       3.664   2.558  -4.233  1.00 97.94           H  
ATOM   1134  CD2 LEU A  74       3.541   1.080  -6.402  1.00 97.94           C  
ATOM   1135 HD21 LEU A  74       3.036   0.687  -7.284  1.00 97.94           H  
ATOM   1136 HD22 LEU A  74       4.507   0.593  -6.271  1.00 97.94           H  
ATOM   1137 HD23 LEU A  74       3.711   2.145  -6.561  1.00 97.94           H  
ATOM   1138  N   ILE A  75       0.913  -3.364  -4.550  1.00 98.12           N  
ATOM   1139  H   ILE A  75       0.374  -2.724  -3.984  1.00 98.12           H  
ATOM   1140  CA  ILE A  75       0.917  -4.797  -4.215  1.00 98.12           C  
ATOM   1141  HA  ILE A  75       1.960  -5.114  -4.191  1.00 98.12           H  
ATOM   1142  C   ILE A  75       0.240  -5.630  -5.314  1.00 98.12           C  
ATOM   1143  CB  ILE A  75       0.333  -5.041  -2.801  1.00 98.12           C  
ATOM   1144  HB  ILE A  75       0.741  -4.274  -2.143  1.00 98.12           H  
ATOM   1145  O   ILE A  75       0.686  -6.740  -5.605  1.00 98.12           O  
ATOM   1146  CG1 ILE A  75       0.812  -6.405  -2.258  1.00 98.12           C  
ATOM   1147 HG12 ILE A  75       1.901  -6.420  -2.271  1.00 98.12           H  
ATOM   1148 HG13 ILE A  75       0.461  -7.205  -2.910  1.00 98.12           H  
ATOM   1149  CG2 ILE A  75      -1.201  -4.928  -2.757  1.00 98.12           C  
ATOM   1150 HG21 ILE A  75      -1.669  -5.806  -3.200  1.00 98.12           H  
ATOM   1151 HG22 ILE A  75      -1.531  -4.824  -1.723  1.00 98.12           H  
ATOM   1152 HG23 ILE A  75      -1.519  -4.036  -3.298  1.00 98.12           H  
ATOM   1153  CD1 ILE A  75       0.363  -6.724  -0.828  1.00 98.12           C  
ATOM   1154 HD11 ILE A  75      -0.723  -6.702  -0.739  1.00 98.12           H  
ATOM   1155 HD12 ILE A  75       0.704  -7.724  -0.559  1.00 98.12           H  
ATOM   1156 HD13 ILE A  75       0.809  -6.009  -0.136  1.00 98.12           H  
ATOM   1157  N   CYS A  76      -0.792  -5.091  -5.977  1.00 97.69           N  
ATOM   1158  H   CYS A  76      -1.131  -4.182  -5.696  1.00 97.69           H  
ATOM   1159  CA  CYS A  76      -1.441  -5.742  -7.114  1.00 97.69           C  
ATOM   1160  HA  CYS A  76      -1.679  -6.771  -6.844  1.00 97.69           H  
ATOM   1161  C   CYS A  76      -0.534  -5.845  -8.339  1.00 97.69           C  
ATOM   1162  CB  CYS A  76      -2.748  -5.018  -7.451  1.00 97.69           C  
ATOM   1163  HB2 CYS A  76      -3.150  -5.398  -8.391  1.00 97.69           H  
ATOM   1164  HB3 CYS A  76      -2.571  -3.947  -7.548  1.00 97.69           H  
ATOM   1165  O   CYS A  76      -0.432  -6.928  -8.924  1.00 97.69           O  
ATOM   1166  SG  CYS A  76      -3.949  -5.328  -6.133  1.00 97.69           S  
ATOM   1167  HG  CYS A  76      -3.595  -4.274  -5.393  1.00 97.69           H  
ATOM   1168  N   VAL A  77       0.142  -4.752  -8.717  1.00 97.12           N  
ATOM   1169  H   VAL A  77       0.037  -3.895  -8.192  1.00 97.12           H  
ATOM   1170  CA  VAL A  77       1.060  -4.789  -9.862  1.00 97.12           C  
ATOM   1171  HA  VAL A  77       0.529  -5.264 -10.687  1.00 97.12           H  
ATOM   1172  C   VAL A  77       2.259  -5.689  -9.560  1.00 97.12           C  
ATOM   1173  CB  VAL A  77       1.442  -3.378 -10.356  1.00 97.12           C  
ATOM   1174  HB  VAL A  77       0.530  -2.787 -10.436  1.00 97.12           H  
ATOM   1175  O   VAL A  77       2.590  -6.529 -10.395  1.00 97.12           O  
ATOM   1176  CG1 VAL A  77       2.406  -2.620  -9.445  1.00 97.12           C  
ATOM   1177 HG11 VAL A  77       2.637  -1.645  -9.873  1.00 97.12           H  
ATOM   1178 HG12 VAL A  77       1.915  -2.453  -8.486  1.00 97.12           H  
ATOM   1179 HG13 VAL A  77       3.340  -3.166  -9.307  1.00 97.12           H  
ATOM   1180  CG2 VAL A  77       2.039  -3.455 -11.759  1.00 97.12           C  
ATOM   1181 HG21 VAL A  77       2.333  -2.463 -12.100  1.00 97.12           H  
ATOM   1182 HG22 VAL A  77       1.292  -3.843 -12.452  1.00 97.12           H  
ATOM   1183 HG23 VAL A  77       2.909  -4.111 -11.769  1.00 97.12           H  
ATOM   1184  N   ALA A  78       2.839  -5.622  -8.354  1.00 97.69           N  
ATOM   1185  H   ALA A  78       2.530  -4.925  -7.691  1.00 97.69           H  
ATOM   1186  CA  ALA A  78       3.976  -6.465  -7.979  1.00 97.69           C  
ATOM   1187  HA  ALA A  78       4.773  -6.310  -8.707  1.00 97.69           H  
ATOM   1188  C   ALA A  78       3.602  -7.956  -7.997  1.00 97.69           C  
ATOM   1189  CB  ALA A  78       4.497  -6.032  -6.602  1.00 97.69           C  
ATOM   1190  HB1 ALA A  78       4.524  -4.944  -6.532  1.00 97.69           H  
ATOM   1191  HB2 ALA A  78       5.509  -6.412  -6.463  1.00 97.69           H  
ATOM   1192  HB3 ALA A  78       3.862  -6.427  -5.809  1.00 97.69           H  
ATOM   1193  O   ALA A  78       4.299  -8.768  -8.607  1.00 97.69           O  
ATOM   1194  N   TYR A  79       2.450  -8.311  -7.413  1.00 97.81           N  
ATOM   1195  H   TYR A  79       1.911  -7.607  -6.929  1.00 97.81           H  
ATOM   1196  CA  TYR A  79       1.994  -9.699  -7.384  1.00 97.81           C  
ATOM   1197  HA  TYR A  79       2.782 -10.302  -6.933  1.00 97.81           H  
ATOM   1198  C   TYR A  79       1.732 -10.242  -8.791  1.00 97.81           C  
ATOM   1199  CB  TYR A  79       0.748  -9.844  -6.507  1.00 97.81           C  
ATOM   1200  HB2 TYR A  79      -0.057  -9.222  -6.898  1.00 97.81           H  
ATOM   1201  HB3 TYR A  79       0.992  -9.486  -5.507  1.00 97.81           H  
ATOM   1202  O   TYR A  79       2.204 -11.332  -9.111  1.00 97.81           O  
ATOM   1203  CG  TYR A  79       0.269 -11.281  -6.383  1.00 97.81           C  
ATOM   1204  CD1 TYR A  79      -0.905 -11.709  -7.037  1.00 97.81           C  
ATOM   1205  HD1 TYR A  79      -1.478 -11.011  -7.630  1.00 97.81           H  
ATOM   1206  CD2 TYR A  79       0.997 -12.184  -5.581  1.00 97.81           C  
ATOM   1207  HD2 TYR A  79       1.904 -11.860  -5.092  1.00 97.81           H  
ATOM   1208  CE1 TYR A  79      -1.361 -13.031  -6.864  1.00 97.81           C  
ATOM   1209  HE1 TYR A  79      -2.285 -13.364  -7.313  1.00 97.81           H  
ATOM   1210  CE2 TYR A  79       0.534 -13.500  -5.393  1.00 97.81           C  
ATOM   1211  HE2 TYR A  79       1.078 -14.187  -4.761  1.00 97.81           H  
ATOM   1212  OH  TYR A  79      -1.049 -15.210  -5.939  1.00 97.81           O  
ATOM   1213  HH  TYR A  79      -0.618 -15.658  -5.207  1.00 97.81           H  
ATOM   1214  CZ  TYR A  79      -0.648 -13.921  -6.033  1.00 97.81           C  
ATOM   1215  N   ARG A  80       1.037  -9.486  -9.656  1.00 96.38           N  
ATOM   1216  H   ARG A  80       0.675  -8.600  -9.331  1.00 96.38           H  
ATOM   1217  CA  ARG A  80       0.778  -9.876 -11.057  1.00 96.38           C  
ATOM   1218  HA  ARG A  80       0.254 -10.832 -11.076  1.00 96.38           H  
ATOM   1219  C   ARG A  80       2.064 -10.075 -11.854  1.00 96.38           C  
ATOM   1220  CB  ARG A  80      -0.092  -8.795 -11.714  1.00 96.38           C  
ATOM   1221  HB2 ARG A  80       0.475  -7.866 -11.784  1.00 96.38           H  
ATOM   1222  HB3 ARG A  80      -0.951  -8.624 -11.065  1.00 96.38           H  
ATOM   1223  O   ARG A  80       2.157 -10.983 -12.670  1.00 96.38           O  
ATOM   1224  CG  ARG A  80      -0.590  -9.196 -13.119  1.00 96.38           C  
ATOM   1225  HG2 ARG A  80      -1.189 -10.103 -13.039  1.00 96.38           H  
ATOM   1226  HG3 ARG A  80       0.263  -9.401 -13.766  1.00 96.38           H  
ATOM   1227  CD  ARG A  80      -1.438  -8.111 -13.795  1.00 96.38           C  
ATOM   1228  HD2 ARG A  80      -1.931  -8.538 -14.668  1.00 96.38           H  
ATOM   1229  HD3 ARG A  80      -0.774  -7.323 -14.150  1.00 96.38           H  
ATOM   1230  NE  ARG A  80      -2.470  -7.575 -12.894  1.00 96.38           N  
ATOM   1231  HE  ARG A  80      -3.173  -8.236 -12.594  1.00 96.38           H  
ATOM   1232  NH1 ARG A  80      -1.847  -5.350 -12.865  1.00 96.38           N  
ATOM   1233 HH11 ARG A  80      -2.005  -4.406 -12.545  1.00 96.38           H  
ATOM   1234 HH12 ARG A  80      -1.076  -5.535 -13.492  1.00 96.38           H  
ATOM   1235  NH2 ARG A  80      -3.507  -6.114 -11.548  1.00 96.38           N  
ATOM   1236 HH21 ARG A  80      -3.692  -5.192 -11.180  1.00 96.38           H  
ATOM   1237 HH22 ARG A  80      -4.039  -6.884 -11.167  1.00 96.38           H  
ATOM   1238  CZ  ARG A  80      -2.595  -6.339 -12.453  1.00 96.38           C  
ATOM   1239  N   SER A  81       3.058  -9.242 -11.579  1.00 96.75           N  
ATOM   1240  H   SER A  81       2.885  -8.522 -10.891  1.00 96.75           H  
ATOM   1241  CA  SER A  81       4.327  -9.191 -12.308  1.00 96.75           C  
ATOM   1242  HA  SER A  81       4.155  -9.428 -13.357  1.00 96.75           H  
ATOM   1243  C   SER A  81       5.372 -10.177 -11.776  1.00 96.75           C  
ATOM   1244  CB  SER A  81       4.867  -7.772 -12.241  1.00 96.75           C  
ATOM   1245  HB2 SER A  81       5.758  -7.668 -12.859  1.00 96.75           H  
ATOM   1246  HB3 SER A  81       5.097  -7.562 -11.197  1.00 96.75           H  
ATOM   1247  O   SER A  81       6.461 -10.279 -12.340  1.00 96.75           O  
ATOM   1248  OG  SER A  81       3.862  -6.884 -12.669  1.00 96.75           O  
ATOM   1249  HG  SER A  81       3.277  -6.756 -11.918  1.00 96.75           H  
ATOM   1250  N   ARG A  82       5.064 -10.942 -10.714  1.00 95.19           N  
ATOM   1251  H   ARG A  82       4.177 -10.770 -10.261  1.00 95.19           H  
ATOM   1252  CA  ARG A  82       6.037 -11.805 -10.023  1.00 95.19           C  
ATOM   1253  HA  ARG A  82       6.873 -11.166  -9.740  1.00 95.19           H  
ATOM   1254  C   ARG A  82       6.650 -12.906 -10.883  1.00 95.19           C  
ATOM   1255  CB  ARG A  82       5.437 -12.386  -8.732  1.00 95.19           C  
ATOM   1256  HB2 ARG A  82       6.253 -12.720  -8.091  1.00 95.19           H  
ATOM   1257  HB3 ARG A  82       4.906 -11.597  -8.200  1.00 95.19           H  
ATOM   1258  O   ARG A  82       7.671 -13.451 -10.495  1.00 95.19           O  
ATOM   1259  CG  ARG A  82       4.484 -13.571  -8.974  1.00 95.19           C  
ATOM   1260  HG2 ARG A  82       3.717 -13.293  -9.697  1.00 95.19           H  
ATOM   1261  HG3 ARG A  82       5.037 -14.420  -9.375  1.00 95.19           H  
ATOM   1262  CD  ARG A  82       3.819 -13.995  -7.660  1.00 95.19           C  
ATOM   1263  HD2 ARG A  82       4.580 -14.354  -6.969  1.00 95.19           H  
ATOM   1264  HD3 ARG A  82       3.341 -13.130  -7.200  1.00 95.19           H  
ATOM   1265  NE  ARG A  82       2.830 -15.068  -7.860  1.00 95.19           N  
ATOM   1266  HE  ARG A  82       3.094 -15.986  -7.533  1.00 95.19           H  
ATOM   1267  NH1 ARG A  82       1.063 -13.768  -8.499  1.00 95.19           N  
ATOM   1268 HH11 ARG A  82       1.673 -12.966  -8.572  1.00 95.19           H  
ATOM   1269 HH12 ARG A  82       0.062 -13.636  -8.501  1.00 95.19           H  
ATOM   1270  NH2 ARG A  82       0.745 -15.933  -8.139  1.00 95.19           N  
ATOM   1271 HH21 ARG A  82      -0.250 -15.762  -8.174  1.00 95.19           H  
ATOM   1272 HH22 ARG A  82       1.068 -16.821  -7.782  1.00 95.19           H  
ATOM   1273  CZ  ARG A  82       1.559 -14.918  -8.165  1.00 95.19           C  
ATOM   1274  N   PHE A  83       6.058 -13.248 -12.022  1.00 92.56           N  
ATOM   1275  H   PHE A  83       5.203 -12.773 -12.273  1.00 92.56           H  
ATOM   1276  CA  PHE A  83       6.613 -14.238 -12.951  1.00 92.56           C  
ATOM   1277  HA  PHE A  83       7.373 -14.826 -12.435  1.00 92.56           H  
ATOM   1278  C   PHE A  83       7.324 -13.614 -14.160  1.00 92.56           C  
ATOM   1279  CB  PHE A  83       5.506 -15.205 -13.375  1.00 92.56           C  
ATOM   1280  HB2 PHE A  83       4.769 -14.657 -13.961  1.00 92.56           H  
ATOM   1281  HB3 PHE A  83       5.944 -15.958 -14.031  1.00 92.56           H  
ATOM   1282  O   PHE A  83       7.946 -14.335 -14.932  1.00 92.56           O  
ATOM   1283  CG  PHE A  83       4.823 -15.922 -12.220  1.00 92.56           C  
ATOM   1284  CD1 PHE A  83       5.543 -16.846 -11.440  1.00 92.56           C  
ATOM   1285  HD1 PHE A  83       6.587 -17.029 -11.648  1.00 92.56           H  
ATOM   1286  CD2 PHE A  83       3.466 -15.680 -11.932  1.00 92.56           C  
ATOM   1287  HD2 PHE A  83       2.904 -14.974 -12.526  1.00 92.56           H  
ATOM   1288  CE1 PHE A  83       4.910 -17.534 -10.391  1.00 92.56           C  
ATOM   1289  HE1 PHE A  83       5.466 -18.245  -9.798  1.00 92.56           H  
ATOM   1290  CE2 PHE A  83       2.825 -16.389 -10.901  1.00 92.56           C  
ATOM   1291  HE2 PHE A  83       1.768 -16.245 -10.728  1.00 92.56           H  
ATOM   1292  CZ  PHE A  83       3.549 -17.313 -10.127  1.00 92.56           C  
ATOM   1293  HZ  PHE A  83       3.058 -17.869  -9.342  1.00 92.56           H  
ATOM   1294  N   GLY A  84       7.244 -12.292 -14.331  1.00 87.56           N  
ATOM   1295  H   GLY A  84       6.789 -11.733 -13.624  1.00 87.56           H  
ATOM   1296  CA  GLY A  84       7.926 -11.566 -15.402  1.00 87.56           C  
ATOM   1297  HA2 GLY A  84       7.455 -10.590 -15.512  1.00 87.56           H  
ATOM   1298  HA3 GLY A  84       7.837 -12.103 -16.346  1.00 87.56           H  
ATOM   1299  C   GLY A  84       9.401 -11.314 -15.106  1.00 87.56           C  
ATOM   1300  O   GLY A  84       9.866 -11.533 -13.988  1.00 87.56           O  
ATOM   1301  N   ASP A  85      10.138 -10.809 -16.091  1.00 88.06           N  
ATOM   1302  H   ASP A  85       9.714 -10.603 -16.984  1.00 88.06           H  
ATOM   1303  CA  ASP A  85      11.554 -10.462 -15.961  1.00 88.06           C  
ATOM   1304  HA  ASP A  85      11.914 -10.749 -14.973  1.00 88.06           H  
ATOM   1305  C   ASP A  85      11.745  -8.951 -16.119  1.00 88.06           C  
ATOM   1306  CB  ASP A  85      12.363 -11.261 -16.994  1.00 88.06           C  
ATOM   1307  HB2 ASP A  85      12.123 -10.913 -17.999  1.00 88.06           H  
ATOM   1308  HB3 ASP A  85      12.084 -12.313 -16.929  1.00 88.06           H  
ATOM   1309  O   ASP A  85      11.534  -8.425 -17.203  1.00 88.06           O  
ATOM   1310  CG  ASP A  85      13.868 -11.145 -16.744  1.00 88.06           C  
ATOM   1311  OD1 ASP A  85      14.234 -10.967 -15.557  1.00 88.06           O  
ATOM   1312  OD2 ASP A  85      14.634 -11.311 -17.718  1.00 88.06           O  
ATOM   1313  N   ASP A  86      12.093  -8.262 -15.028  1.00 90.44           N  
ATOM   1314  H   ASP A  86      12.368  -8.800 -14.219  1.00 90.44           H  
ATOM   1315  CA  ASP A  86      12.383  -6.814 -14.976  1.00 90.44           C  
ATOM   1316  HA  ASP A  86      12.376  -6.558 -13.916  1.00 90.44           H  
ATOM   1317  C   ASP A  86      11.310  -5.887 -15.614  1.00 90.44           C  
ATOM   1318  CB  ASP A  86      13.826  -6.565 -15.443  1.00 90.44           C  
ATOM   1319  HB2 ASP A  86      14.458  -7.361 -15.049  1.00 90.44           H  
ATOM   1320  HB3 ASP A  86      13.865  -6.614 -16.532  1.00 90.44           H  
ATOM   1321  O   ASP A  86      11.605  -4.813 -16.148  1.00 90.44           O  
ATOM   1322  CG  ASP A  86      14.414  -5.239 -14.944  1.00 90.44           C  
ATOM   1323  OD1 ASP A  86      14.332  -4.961 -13.720  1.00 90.44           O  
ATOM   1324  OD2 ASP A  86      15.017  -4.518 -15.770  1.00 90.44           O  
ATOM   1325  N   GLU A  87      10.037  -6.297 -15.534  1.00 92.38           N  
ATOM   1326  H   GLU A  87       9.870  -7.210 -15.135  1.00 92.38           H  
ATOM   1327  CA  GLU A  87       8.878  -5.574 -16.074  1.00 92.38           C  
ATOM   1328  HA  GLU A  87       9.147  -4.527 -16.214  1.00 92.38           H  
ATOM   1329  C   GLU A  87       7.669  -5.602 -15.121  1.00 92.38           C  
ATOM   1330  CB  GLU A  87       8.467  -6.160 -17.437  1.00 92.38           C  
ATOM   1331  HB2 GLU A  87       8.221  -7.214 -17.307  1.00 92.38           H  
ATOM   1332  HB3 GLU A  87       7.575  -5.636 -17.779  1.00 92.38           H  
ATOM   1333  O   GLU A  87       7.427  -6.595 -14.429  1.00 92.38           O  
ATOM   1334  CG  GLU A  87       9.540  -6.011 -18.526  1.00 92.38           C  
ATOM   1335  HG2 GLU A  87       9.717  -4.943 -18.656  1.00 92.38           H  
ATOM   1336  HG3 GLU A  87      10.484  -6.455 -18.213  1.00 92.38           H  
ATOM   1337  CD  GLU A  87       9.155  -6.599 -19.891  1.00 92.38           C  
ATOM   1338  OE1 GLU A  87       9.729  -6.108 -20.894  1.00 92.38           O  
ATOM   1339  OE2 GLU A  87       8.271  -7.494 -19.960  1.00 92.38           O  
ATOM   1340  N   LEU A  88       6.867  -4.530 -15.133  1.00 93.75           N  
ATOM   1341  H   LEU A  88       7.144  -3.743 -15.702  1.00 93.75           H  
ATOM   1342  CA  LEU A  88       5.542  -4.473 -14.509  1.00 93.75           C  
ATOM   1343  HA  LEU A  88       5.486  -5.244 -13.741  1.00 93.75           H  
ATOM   1344  C   LEU A  88       4.446  -4.757 -15.540  1.00 93.75           C  
ATOM   1345  CB  LEU A  88       5.288  -3.116 -13.832  1.00 93.75           C  
ATOM   1346  HB2 LEU A  88       4.324  -3.167 -13.326  1.00 93.75           H  
ATOM   1347  HB3 LEU A  88       5.194  -2.358 -14.610  1.00 93.75           H  
ATOM   1348  O   LEU A  88       4.409  -4.148 -16.608  1.00 93.75           O  
ATOM   1349  CG  LEU A  88       6.341  -2.646 -12.820  1.00 93.75           C  
ATOM   1350  HG  LEU A  88       7.292  -2.495 -13.331  1.00 93.75           H  
ATOM   1351  CD1 LEU A  88       5.900  -1.325 -12.190  1.00 93.75           C  
ATOM   1352 HD11 LEU A  88       5.029  -1.475 -11.551  1.00 93.75           H  
ATOM   1353 HD12 LEU A  88       6.712  -0.909 -11.594  1.00 93.75           H  
ATOM   1354 HD13 LEU A  88       5.638  -0.609 -12.969  1.00 93.75           H  
ATOM   1355  CD2 LEU A  88       6.525  -3.644 -11.679  1.00 93.75           C  
ATOM   1356 HD21 LEU A  88       5.606  -3.738 -11.101  1.00 93.75           H  
ATOM   1357 HD22 LEU A  88       7.329  -3.294 -11.032  1.00 93.75           H  
ATOM   1358 HD23 LEU A  88       6.805  -4.619 -12.077  1.00 93.75           H  
ATOM   1359  N   TYR A  89       3.517  -5.637 -15.183  1.00 94.25           N  
ATOM   1360  H   TYR A  89       3.619  -6.082 -14.282  1.00 94.25           H  
ATOM   1361  CA  TYR A  89       2.358  -6.016 -15.983  1.00 94.25           C  
ATOM   1362  HA  TYR A  89       2.532  -5.756 -17.027  1.00 94.25           H  
ATOM   1363  C   TYR A  89       1.140  -5.234 -15.493  1.00 94.25           C  
ATOM   1364  CB  TYR A  89       2.143  -7.536 -15.925  1.00 94.25           C  
ATOM   1365  HB2 TYR A  89       2.091  -7.860 -14.886  1.00 94.25           H  
ATOM   1366  HB3 TYR A  89       1.183  -7.761 -16.390  1.00 94.25           H  
ATOM   1367  O   TYR A  89       0.633  -5.458 -14.383  1.00 94.25           O  
ATOM   1368  CG  TYR A  89       3.225  -8.320 -16.647  1.00 94.25           C  
ATOM   1369  CD1 TYR A  89       2.946  -8.915 -17.895  1.00 94.25           C  
ATOM   1370  HD1 TYR A  89       1.960  -8.829 -18.327  1.00 94.25           H  
ATOM   1371  CD2 TYR A  89       4.526  -8.405 -16.107  1.00 94.25           C  
ATOM   1372  HD2 TYR A  89       4.770  -7.907 -15.181  1.00 94.25           H  
ATOM   1373  CE1 TYR A  89       3.953  -9.624 -18.580  1.00 94.25           C  
ATOM   1374  HE1 TYR A  89       3.747 -10.107 -19.523  1.00 94.25           H  
ATOM   1375  CE2 TYR A  89       5.549  -9.045 -16.829  1.00 94.25           C  
ATOM   1376  HE2 TYR A  89       6.568  -8.987 -16.474  1.00 94.25           H  
ATOM   1377  OH  TYR A  89       6.244 -10.271 -18.780  1.00 94.25           O  
ATOM   1378  HH  TYR A  89       7.117  -9.941 -18.554  1.00 94.25           H  
ATOM   1379  CZ  TYR A  89       5.260  -9.674 -18.056  1.00 94.25           C  
ATOM   1380  N   LEU A  90       0.676  -4.293 -16.315  1.00 93.44           N  
ATOM   1381  H   LEU A  90       1.098  -4.187 -17.226  1.00 93.44           H  
ATOM   1382  CA  LEU A  90      -0.511  -3.485 -16.029  1.00 93.44           C  
ATOM   1383  HA  LEU A  90      -0.571  -3.300 -14.956  1.00 93.44           H  
ATOM   1384  C   LEU A  90      -1.800  -4.242 -16.379  1.00 93.44           C  
ATOM   1385  CB  LEU A  90      -0.372  -2.123 -16.732  1.00 93.44           C  
ATOM   1386  HB2 LEU A  90      -1.239  -1.510 -16.485  1.00 93.44           H  
ATOM   1387  HB3 LEU A  90      -0.379  -2.291 -17.809  1.00 93.44           H  
ATOM   1388  O   LEU A  90      -1.759  -5.350 -16.912  1.00 93.44           O  
ATOM   1389  CG  LEU A  90       0.901  -1.330 -16.376  1.00 93.44           C  
ATOM   1390  HG  LEU A  90       1.770  -1.874 -16.748  1.00 93.44           H  
ATOM   1391  CD1 LEU A  90       0.865   0.044 -17.036  1.00 93.44           C  
ATOM   1392 HD11 LEU A  90       0.769  -0.049 -18.117  1.00 93.44           H  
ATOM   1393 HD12 LEU A  90       1.790   0.576 -16.816  1.00 93.44           H  
ATOM   1394 HD13 LEU A  90       0.012   0.618 -16.673  1.00 93.44           H  
ATOM   1395  CD2 LEU A  90       1.106  -1.068 -14.876  1.00 93.44           C  
ATOM   1396 HD21 LEU A  90       0.947  -1.972 -14.289  1.00 93.44           H  
ATOM   1397 HD22 LEU A  90       2.133  -0.738 -14.716  1.00 93.44           H  
ATOM   1398 HD23 LEU A  90       0.428  -0.286 -14.533  1.00 93.44           H  
ATOM   1399  N   THR A  91      -2.956  -3.699 -15.990  1.00 90.88           N  
ATOM   1400  H   THR A  91      -2.965  -2.772 -15.589  1.00 90.88           H  
ATOM   1401  CA  THR A  91      -4.252  -4.368 -16.195  1.00 90.88           C  
ATOM   1402  HA  THR A  91      -4.097  -5.445 -16.133  1.00 90.88           H  
ATOM   1403  C   THR A  91      -4.867  -4.196 -17.567  1.00 90.88           C  
ATOM   1404  CB  THR A  91      -5.291  -3.952 -15.151  1.00 90.88           C  
ATOM   1405  HB  THR A  91      -6.297  -4.154 -15.520  1.00 90.88           H  
ATOM   1406  O   THR A  91      -5.774  -4.935 -17.929  1.00 90.88           O  
ATOM   1407  CG2 THR A  91      -5.048  -4.791 -13.910  1.00 90.88           C  
ATOM   1408 HG21 THR A  91      -6.023  -5.107 -13.538  1.00 90.88           H  
ATOM   1409 HG22 THR A  91      -4.495  -4.225 -13.161  1.00 90.88           H  
ATOM   1410 HG23 THR A  91      -4.492  -5.699 -14.141  1.00 90.88           H  
ATOM   1411  OG1 THR A  91      -5.249  -2.601 -14.759  1.00 90.88           O  
ATOM   1412  HG1 THR A  91      -6.068  -2.185 -15.037  1.00 90.88           H  
ATOM   1413  N   ASN A  92      -4.367  -3.239 -18.329  1.00 87.12           N  
ATOM   1414  H   ASN A  92      -3.583  -2.709 -17.974  1.00 87.12           H  
ATOM   1415  CA  ASN A  92      -4.727  -2.939 -19.708  1.00 87.12           C  
ATOM   1416  HA  ASN A  92      -5.735  -3.306 -19.902  1.00 87.12           H  
ATOM   1417  C   ASN A  92      -3.795  -3.646 -20.708  1.00 87.12           C  
ATOM   1418  CB  ASN A  92      -4.721  -1.408 -19.857  1.00 87.12           C  
ATOM   1419  HB2 ASN A  92      -5.003  -1.140 -20.875  1.00 87.12           H  
ATOM   1420  HB3 ASN A  92      -5.460  -0.977 -19.181  1.00 87.12           H  
ATOM   1421  O   ASN A  92      -3.580  -3.136 -21.800  1.00 87.12           O  
ATOM   1422  CG  ASN A  92      -3.375  -0.778 -19.532  1.00 87.12           C  
ATOM   1423  ND2 ASN A  92      -3.185   0.460 -19.885  1.00 87.12           N  
ATOM   1424 HD21 ASN A  92      -3.782   0.922 -20.556  1.00 87.12           H  
ATOM   1425 HD22 ASN A  92      -2.288   0.849 -19.632  1.00 87.12           H  
ATOM   1426  OD1 ASN A  92      -2.528  -1.347 -18.861  1.00 87.12           O  
ATOM   1427  N   ASP A  93      -3.210  -4.783 -20.318  1.00 87.56           N  
ATOM   1428  H   ASP A  93      -3.520  -5.187 -19.445  1.00 87.56           H  
ATOM   1429  CA  ASP A  93      -2.309  -5.614 -21.128  1.00 87.56           C  
ATOM   1430  HA  ASP A  93      -1.975  -6.422 -20.477  1.00 87.56           H  
ATOM   1431  C   ASP A  93      -1.000  -4.941 -21.601  1.00 87.56           C  
ATOM   1432  CB  ASP A  93      -3.102  -6.291 -22.262  1.00 87.56           C  
ATOM   1433  HB2 ASP A  93      -3.518  -5.539 -22.933  1.00 87.56           H  
ATOM   1434  HB3 ASP A  93      -2.426  -6.912 -22.850  1.00 87.56           H  
ATOM   1435  O   ASP A  93      -0.222  -5.546 -22.344  1.00 87.56           O  
ATOM   1436  CG  ASP A  93      -4.221  -7.187 -21.722  1.00 87.56           C  
ATOM   1437  OD1 ASP A  93      -3.909  -8.024 -20.842  1.00 87.56           O  
ATOM   1438  OD2 ASP A  93      -5.366  -7.061 -22.210  1.00 87.56           O  
ATOM   1439  N   THR A  94      -0.695  -3.728 -21.128  1.00 90.50           N  
ATOM   1440  H   THR A  94      -1.386  -3.247 -20.570  1.00 90.50           H  
ATOM   1441  CA  THR A  94       0.564  -3.022 -21.414  1.00 90.50           C  
ATOM   1442  HA  THR A  94       0.915  -3.340 -22.396  1.00 90.50           H  
ATOM   1443  C   THR A  94       1.652  -3.382 -20.400  1.00 90.50           C  
ATOM   1444  CB  THR A  94       0.378  -1.497 -21.487  1.00 90.50           C  
ATOM   1445  HB  THR A  94       1.339  -1.035 -21.712  1.00 90.50           H  
ATOM   1446  O   THR A  94       1.373  -3.811 -19.273  1.00 90.50           O  
ATOM   1447  CG2 THR A  94      -0.619  -1.054 -22.558  1.00 90.50           C  
ATOM   1448 HG21 THR A  94      -1.057  -0.091 -22.295  1.00 90.50           H  
ATOM   1449 HG22 THR A  94      -0.101  -0.948 -23.511  1.00 90.50           H  
ATOM   1450 HG23 THR A  94      -1.426  -1.777 -22.677  1.00 90.50           H  
ATOM   1451  OG1 THR A  94      -0.056  -0.983 -20.257  1.00 90.50           O  
ATOM   1452  HG1 THR A  94       0.565  -1.240 -19.571  1.00 90.50           H  
ATOM   1453  N   ARG A  95       2.919  -3.173 -20.775  1.00 91.12           N  
ATOM   1454  H   ARG A  95       3.082  -2.788 -21.695  1.00 91.12           H  
ATOM   1455  CA  ARG A  95       4.077  -3.489 -19.921  1.00 91.12           C  
ATOM   1456  HA  ARG A  95       3.724  -3.834 -18.949  1.00 91.12           H  
ATOM   1457  C   ARG A  95       4.935  -2.265 -19.655  1.00 91.12           C  
ATOM   1458  CB  ARG A  95       4.915  -4.622 -20.529  1.00 91.12           C  
ATOM   1459  HB2 ARG A  95       5.735  -4.864 -19.851  1.00 91.12           H  
ATOM   1460  HB3 ARG A  95       5.335  -4.293 -21.479  1.00 91.12           H  
ATOM   1461  O   ARG A  95       5.207  -1.487 -20.561  1.00 91.12           O  
ATOM   1462  CG  ARG A  95       4.074  -5.882 -20.763  1.00 91.12           C  
ATOM   1463  HG2 ARG A  95       3.592  -6.187 -19.834  1.00 91.12           H  
ATOM   1464  HG3 ARG A  95       3.307  -5.670 -21.508  1.00 91.12           H  
ATOM   1465  CD  ARG A  95       4.956  -7.020 -21.266  1.00 91.12           C  
ATOM   1466  HD2 ARG A  95       5.639  -6.632 -22.021  1.00 91.12           H  
ATOM   1467  HD3 ARG A  95       5.560  -7.398 -20.441  1.00 91.12           H  
ATOM   1468  NE  ARG A  95       4.122  -8.088 -21.843  1.00 91.12           N  
ATOM   1469  HE  ARG A  95       3.123  -7.948 -21.807  1.00 91.12           H  
ATOM   1470  NH1 ARG A  95       5.851  -9.337 -22.666  1.00 91.12           N  
ATOM   1471 HH11 ARG A  95       6.487  -8.708 -22.198  1.00 91.12           H  
ATOM   1472 HH12 ARG A  95       6.211 -10.180 -23.090  1.00 91.12           H  
ATOM   1473  NH2 ARG A  95       3.730 -10.046 -22.914  1.00 91.12           N  
ATOM   1474 HH21 ARG A  95       4.054 -10.800 -23.502  1.00 91.12           H  
ATOM   1475 HH22 ARG A  95       2.750  -9.969 -22.684  1.00 91.12           H  
ATOM   1476  CZ  ARG A  95       4.573  -9.152 -22.473  1.00 91.12           C  
ATOM   1477  N   LEU A  96       5.403  -2.116 -18.422  1.00 89.38           N  
ATOM   1478  H   LEU A  96       5.138  -2.801 -17.729  1.00 89.38           H  
ATOM   1479  CA  LEU A  96       6.346  -1.070 -18.034  1.00 89.38           C  
ATOM   1480  HA  LEU A  96       6.525  -0.405 -18.879  1.00 89.38           H  
ATOM   1481  C   LEU A  96       7.670  -1.722 -17.649  1.00 89.38           C  
ATOM   1482  CB  LEU A  96       5.732  -0.232 -16.908  1.00 89.38           C  
ATOM   1483  HB2 LEU A  96       4.750   0.120 -17.225  1.00 89.38           H  
ATOM   1484  HB3 LEU A  96       5.595  -0.869 -16.035  1.00 89.38           H  
ATOM   1485  O   LEU A  96       7.816  -2.277 -16.562  1.00 89.38           O  
ATOM   1486  CG  LEU A  96       6.580   0.978 -16.493  1.00 89.38           C  
ATOM   1487  HG  LEU A  96       7.575   0.647 -16.197  1.00 89.38           H  
ATOM   1488  CD1 LEU A  96       6.721   1.994 -17.621  1.00 89.38           C  
ATOM   1489 HD11 LEU A  96       5.754   2.185 -18.087  1.00 89.38           H  
ATOM   1490 HD12 LEU A  96       7.101   2.937 -17.227  1.00 89.38           H  
ATOM   1491 HD13 LEU A  96       7.428   1.638 -18.371  1.00 89.38           H  
ATOM   1492  CD2 LEU A  96       5.909   1.649 -15.298  1.00 89.38           C  
ATOM   1493 HD21 LEU A  96       5.984   1.002 -14.424  1.00 89.38           H  
ATOM   1494 HD22 LEU A  96       4.861   1.856 -15.515  1.00 89.38           H  
ATOM   1495 HD23 LEU A  96       6.411   2.587 -15.061  1.00 89.38           H  
ATOM   1496  N   ARG A  97       8.628  -1.691 -18.569  1.00 87.69           N  
ATOM   1497  H   ARG A  97       8.434  -1.226 -19.445  1.00 87.69           H  
ATOM   1498  CA  ARG A  97       9.989  -2.167 -18.321  1.00 87.69           C  
ATOM   1499  HA  ARG A  97       9.950  -3.064 -17.703  1.00 87.69           H  
ATOM   1500  C   ARG A  97      10.779  -1.122 -17.547  1.00 87.69           C  
ATOM   1501  CB  ARG A  97      10.629  -2.499 -19.673  1.00 87.69           C  
ATOM   1502  HB2 ARG A  97       9.944  -3.144 -20.224  1.00 87.69           H  
ATOM   1503  HB3 ARG A  97      10.777  -1.585 -20.248  1.00 87.69           H  
ATOM   1504  O   ARG A  97      10.582   0.058 -17.807  1.00 87.69           O  
ATOM   1505  CG  ARG A  97      11.966  -3.228 -19.504  1.00 87.69           C  
ATOM   1506  HG2 ARG A  97      12.715  -2.554 -19.088  1.00 87.69           H  
ATOM   1507  HG3 ARG A  97      11.837  -4.076 -18.831  1.00 87.69           H  
ATOM   1508  CD  ARG A  97      12.449  -3.739 -20.857  1.00 87.69           C  
ATOM   1509  HD2 ARG A  97      11.632  -4.272 -21.343  1.00 87.69           H  
ATOM   1510  HD3 ARG A  97      12.740  -2.887 -21.472  1.00 87.69           H  
ATOM   1511  NE  ARG A  97      13.577  -4.666 -20.684  1.00 87.69           N  
ATOM   1512  HE  ARG A  97      13.712  -5.038 -19.755  1.00 87.69           H  
ATOM   1513  NH1 ARG A  97      13.950  -5.036 -22.911  1.00 87.69           N  
ATOM   1514 HH11 ARG A  97      14.506  -5.431 -23.655  1.00 87.69           H  
ATOM   1515 HH12 ARG A  97      13.176  -4.416 -23.104  1.00 87.69           H  
ATOM   1516  NH2 ARG A  97      15.181  -6.106 -21.404  1.00 87.69           N  
ATOM   1517 HH21 ARG A  97      15.512  -6.721 -22.133  1.00 87.69           H  
ATOM   1518 HH22 ARG A  97      15.507  -6.228 -20.456  1.00 87.69           H  
ATOM   1519  CZ  ARG A  97      14.226  -5.261 -21.661  1.00 87.69           C  
ATOM   1520  N   ARG A  98      11.733  -1.533 -16.703  1.00 87.25           N  
ATOM   1521  H   ARG A  98      11.823  -2.523 -16.524  1.00 87.25           H  
ATOM   1522  CA  ARG A  98      12.646  -0.608 -15.996  1.00 87.25           C  
ATOM   1523  HA  ARG A  98      12.099  -0.061 -15.229  1.00 87.25           H  
ATOM   1524  C   ARG A  98      13.264   0.452 -16.917  1.00 87.25           C  
ATOM   1525  CB  ARG A  98      13.738  -1.454 -15.336  1.00 87.25           C  
ATOM   1526  HB2 ARG A  98      14.270  -2.003 -16.113  1.00 87.25           H  
ATOM   1527  HB3 ARG A  98      13.269  -2.181 -14.673  1.00 87.25           H  
ATOM   1528  O   ARG A  98      13.198   1.640 -16.646  1.00 87.25           O  
ATOM   1529  CG  ARG A  98      14.749  -0.616 -14.539  1.00 87.25           C  
ATOM   1530  HG2 ARG A  98      15.247   0.085 -15.210  1.00 87.25           H  
ATOM   1531  HG3 ARG A  98      14.247  -0.051 -13.754  1.00 87.25           H  
ATOM   1532  CD  ARG A  98      15.819  -1.530 -13.939  1.00 87.25           C  
ATOM   1533  HD2 ARG A  98      16.642  -0.927 -13.555  1.00 87.25           H  
ATOM   1534  HD3 ARG A  98      16.213  -2.158 -14.738  1.00 87.25           H  
ATOM   1535  NE  ARG A  98      15.280  -2.412 -12.892  1.00 87.25           N  
ATOM   1536  HE  ARG A  98      14.972  -3.324 -13.198  1.00 87.25           H  
ATOM   1537  NH1 ARG A  98      15.535  -1.057 -11.024  1.00 87.25           N  
ATOM   1538 HH11 ARG A  98      15.794  -0.263 -11.592  1.00 87.25           H  
ATOM   1539 HH12 ARG A  98      15.558  -1.053 -10.014  1.00 87.25           H  
ATOM   1540  NH2 ARG A  98      14.854  -3.138 -10.813  1.00 87.25           N  
ATOM   1541 HH21 ARG A  98      15.091  -3.077  -9.834  1.00 87.25           H  
ATOM   1542 HH22 ARG A  98      14.672  -4.050 -11.208  1.00 87.25           H  
ATOM   1543  CZ  ARG A  98      15.222  -2.185 -11.596  1.00 87.25           C  
ATOM   1544  N   GLN A  99      13.812   0.018 -18.048  1.00 81.81           N  
ATOM   1545  H   GLN A  99      13.875  -0.981 -18.186  1.00 81.81           H  
ATOM   1546  CA  GLN A  99      14.459   0.917 -19.009  1.00 81.81           C  
ATOM   1547  HA  GLN A  99      15.202   1.522 -18.490  1.00 81.81           H  
ATOM   1548  C   GLN A  99      13.471   1.888 -19.663  1.00 81.81           C  
ATOM   1549  CB  GLN A  99      15.145   0.095 -20.103  1.00 81.81           C  
ATOM   1550  HB2 GLN A  99      15.601   0.777 -20.821  1.00 81.81           H  
ATOM   1551  HB3 GLN A  99      14.391  -0.497 -20.622  1.00 81.81           H  
ATOM   1552  O   GLN A  99      13.809   3.037 -19.907  1.00 81.81           O  
ATOM   1553  CG  GLN A  99      16.228  -0.837 -19.548  1.00 81.81           C  
ATOM   1554  HG2 GLN A  99      15.807  -1.493 -18.786  1.00 81.81           H  
ATOM   1555  HG3 GLN A  99      17.014  -0.238 -19.088  1.00 81.81           H  
ATOM   1556  CD  GLN A  99      16.847  -1.725 -20.621  1.00 81.81           C  
ATOM   1557  NE2 GLN A  99      17.786  -2.562 -20.248  1.00 81.81           N  
ATOM   1558 HE21 GLN A  99      18.228  -3.093 -20.985  1.00 81.81           H  
ATOM   1559 HE22 GLN A  99      18.066  -2.590 -19.278  1.00 81.81           H  
ATOM   1560  OE1 GLN A  99      16.499  -1.733 -21.789  1.00 81.81           O  
ATOM   1561  N   HIS A 100      12.246   1.428 -19.938  1.00 77.19           N  
ATOM   1562  H   HIS A 100      11.976   0.521 -19.585  1.00 77.19           H  
ATOM   1563  CA  HIS A 100      11.217   2.284 -20.521  1.00 77.19           C  
ATOM   1564  HA  HIS A 100      11.672   2.894 -21.301  1.00 77.19           H  
ATOM   1565  C   HIS A 100      10.622   3.228 -19.477  1.00 77.19           C  
ATOM   1566  CB  HIS A 100      10.121   1.429 -21.163  1.00 77.19           C  
ATOM   1567  HB2 HIS A 100       9.568   0.895 -20.390  1.00 77.19           H  
ATOM   1568  HB3 HIS A 100      10.576   0.699 -21.832  1.00 77.19           H  
ATOM   1569  O   HIS A 100      10.263   4.351 -19.811  1.00 77.19           O  
ATOM   1570  CG  HIS A 100       9.181   2.269 -21.984  1.00 77.19           C  
ATOM   1571  CD2 HIS A 100       7.853   2.523 -21.745  1.00 77.19           C  
ATOM   1572  HD2 HIS A 100       7.261   2.160 -20.918  1.00 77.19           H  
ATOM   1573  ND1 HIS A 100       9.533   2.978 -23.115  1.00 77.19           N  
ATOM   1574  HD1 HIS A 100      10.466   3.212 -23.424  1.00 77.19           H  
ATOM   1575  CE1 HIS A 100       8.436   3.607 -23.560  1.00 77.19           C  
ATOM   1576  HE1 HIS A 100       8.419   4.282 -24.403  1.00 77.19           H  
ATOM   1577  NE2 HIS A 100       7.381   3.335 -22.779  1.00 77.19           N  
ATOM   1578  N   SER A 101      10.548   2.794 -18.211  1.00 76.75           N  
ATOM   1579  H   SER A 101      10.835   1.852 -17.984  1.00 76.75           H  
ATOM   1580  CA  SER A 101      10.131   3.672 -17.133  1.00 76.75           C  
ATOM   1581  HA  SER A 101       9.154   4.068 -17.411  1.00 76.75           H  
ATOM   1582  C   SER A 101      11.076   4.844 -17.057  1.00 76.75           C  
ATOM   1583  CB  SER A 101       9.941   2.980 -15.776  1.00 76.75           C  
ATOM   1584  HB2 SER A 101       9.458   3.688 -15.102  1.00 76.75           H  
ATOM   1585  HB3 SER A 101       9.277   2.127 -15.912  1.00 76.75           H  
ATOM   1586  O   SER A 101      10.548   5.933 -17.056  1.00 76.75           O  
ATOM   1587  OG  SER A 101      11.126   2.514 -15.152  1.00 76.75           O  
ATOM   1588  HG  SER A 101      11.891   3.010 -15.453  1.00 76.75           H  
ATOM   1589  N   ASP A 102      12.401   4.628 -17.162  1.00 76.81           N  
ATOM   1590  H   ASP A 102      12.731   3.675 -17.226  1.00 76.81           H  
ATOM   1591  CA  ASP A 102      13.437   5.675 -17.105  1.00 76.81           C  
ATOM   1592  HA  ASP A 102      13.404   6.088 -16.097  1.00 76.81           H  
ATOM   1593  C   ASP A 102      13.254   6.835 -18.114  1.00 76.81           C  
ATOM   1594  CB  ASP A 102      14.854   5.092 -17.238  1.00 76.81           C  
ATOM   1595  HB2 ASP A 102      15.565   5.917 -17.262  1.00 76.81           H  
ATOM   1596  HB3 ASP A 102      14.929   4.569 -18.192  1.00 76.81           H  
ATOM   1597  O   ASP A 102      13.761   7.945 -17.913  1.00 76.81           O  
ATOM   1598  CG  ASP A 102      15.264   4.168 -16.083  1.00 76.81           C  
ATOM   1599  OD1 ASP A 102      14.789   4.388 -14.943  1.00 76.81           O  
ATOM   1600  OD2 ASP A 102      16.103   3.270 -16.331  1.00 76.81           O  
ATOM   1601  N   GLU A 103      12.523   6.595 -19.202  1.00 74.56           N  
ATOM   1602  H   GLU A 103      12.115   5.676 -19.297  1.00 74.56           H  
ATOM   1603  CA  GLU A 103      12.210   7.589 -20.229  1.00 74.56           C  
ATOM   1604  HA  GLU A 103      13.058   8.268 -20.325  1.00 74.56           H  
ATOM   1605  C   GLU A 103      10.976   8.438 -19.880  1.00 74.56           C  
ATOM   1606  CB  GLU A 103      11.987   6.882 -21.569  1.00 74.56           C  
ATOM   1607  HB2 GLU A 103      11.675   7.621 -22.306  1.00 74.56           H  
ATOM   1608  HB3 GLU A 103      11.179   6.160 -21.449  1.00 74.56           H  
ATOM   1609  O   GLU A 103      10.794   9.518 -20.443  1.00 74.56           O  
ATOM   1610  CG  GLU A 103      13.240   6.163 -22.092  1.00 74.56           C  
ATOM   1611  HG2 GLU A 103      14.000   6.914 -22.309  1.00 74.56           H  
ATOM   1612  HG3 GLU A 103      13.638   5.510 -21.315  1.00 74.56           H  
ATOM   1613  CD  GLU A 103      12.999   5.309 -23.356  1.00 74.56           C  
ATOM   1614  OE1 GLU A 103      13.990   4.719 -23.850  1.00 74.56           O  
ATOM   1615  OE2 GLU A 103      11.847   5.225 -23.851  1.00 74.56           O  
ATOM   1616  N   ILE A 104      10.137   7.977 -18.947  1.00 69.56           N  
ATOM   1617  H   ILE A 104      10.433   7.172 -18.414  1.00 69.56           H  
ATOM   1618  CA  ILE A 104       8.895   8.631 -18.506  1.00 69.56           C  
ATOM   1619  HA  ILE A 104       8.529   9.281 -19.301  1.00 69.56           H  
ATOM   1620  C   ILE A 104       9.200   9.464 -17.254  1.00 69.56           C  
ATOM   1621  CB  ILE A 104       7.773   7.609 -18.197  1.00 69.56           C  
ATOM   1622  HB  ILE A 104       8.120   6.908 -17.438  1.00 69.56           H  
ATOM   1623  O   ILE A 104       9.292   8.897 -16.170  1.00 69.56           O  
ATOM   1624  CG1 ILE A 104       7.426   6.791 -19.452  1.00 69.56           C  
ATOM   1625 HG12 ILE A 104       6.883   7.424 -20.154  1.00 69.56           H  
ATOM   1626 HG13 ILE A 104       8.335   6.451 -19.948  1.00 69.56           H  
ATOM   1627  CG2 ILE A 104       6.520   8.350 -17.670  1.00 69.56           C  
ATOM   1628 HG21 ILE A 104       6.726   8.821 -16.709  1.00 69.56           H  
ATOM   1629 HG22 ILE A 104       6.215   9.129 -18.369  1.00 69.56           H  
ATOM   1630 HG23 ILE A 104       5.685   7.669 -17.505  1.00 69.56           H  
ATOM   1631  CD1 ILE A 104       6.598   5.534 -19.160  1.00 69.56           C  
ATOM   1632 HD11 ILE A 104       6.140   5.182 -20.084  1.00 69.56           H  
ATOM   1633 HD12 ILE A 104       7.257   4.754 -18.777  1.00 69.56           H  
ATOM   1634 HD13 ILE A 104       5.812   5.726 -18.430  1.00 69.56           H  
ATOM   1635  N   PRO A 105       9.267  10.809 -17.320  1.00 66.50           N  
ATOM   1636  CA  PRO A 105       9.511  11.632 -16.139  1.00 66.50           C  
ATOM   1637  HA  PRO A 105      10.545  11.473 -15.835  1.00 66.50           H  
ATOM   1638  C   PRO A 105       8.516  11.254 -15.026  1.00 66.50           C  
ATOM   1639  CB  PRO A 105       9.295  13.088 -16.569  1.00 66.50           C  
ATOM   1640  HB2 PRO A 105      10.096  13.702 -16.157  1.00 66.50           H  
ATOM   1641  HB3 PRO A 105       8.322  13.423 -16.211  1.00 66.50           H  
ATOM   1642  O   PRO A 105       7.349  10.987 -15.324  1.00 66.50           O  
ATOM   1643  CG  PRO A 105       9.333  13.061 -18.104  1.00 66.50           C  
ATOM   1644  HG2 PRO A 105      10.366  13.255 -18.393  1.00 66.50           H  
ATOM   1645  HG3 PRO A 105       8.650  13.762 -18.583  1.00 66.50           H  
ATOM   1646  CD  PRO A 105       8.941  11.636 -18.469  1.00 66.50           C  
ATOM   1647  HD2 PRO A 105       9.486  11.337 -19.364  1.00 66.50           H  
ATOM   1648  HD3 PRO A 105       7.874  11.582 -18.688  1.00 66.50           H  
ATOM   1649  N   ASP A 106       8.975  11.249 -13.770  1.00 62.94           N  
ATOM   1650  H   ASP A 106       9.891  11.639 -13.599  1.00 62.94           H  
ATOM   1651  CA  ASP A 106       8.197  10.902 -12.560  1.00 62.94           C  
ATOM   1652  HA  ASP A 106       8.872  11.111 -11.730  1.00 62.94           H  
ATOM   1653  C   ASP A 106       7.801   9.412 -12.377  1.00 62.94           C  
ATOM   1654  CB  ASP A 106       7.026  11.892 -12.339  1.00 62.94           C  
ATOM   1655  HB2 ASP A 106       6.690  11.797 -11.307  1.00 62.94           H  
ATOM   1656  HB3 ASP A 106       6.172  11.630 -12.965  1.00 62.94           H  
ATOM   1657  O   ASP A 106       7.548   8.998 -11.251  1.00 62.94           O  
ATOM   1658  CG  ASP A 106       7.420  13.361 -12.568  1.00 62.94           C  
ATOM   1659  OD1 ASP A 106       8.503  13.761 -12.077  1.00 62.94           O  
ATOM   1660  OD2 ASP A 106       6.653  14.079 -13.253  1.00 62.94           O  
ATOM   1661  N   ALA A 107       7.844   8.550 -13.404  1.00 62.69           N  
ATOM   1662  H   ALA A 107       8.055   8.905 -14.325  1.00 62.69           H  
ATOM   1663  CA  ALA A 107       7.572   7.113 -13.228  1.00 62.69           C  
ATOM   1664  HA  ALA A 107       6.813   7.000 -12.453  1.00 62.69           H  
ATOM   1665  C   ALA A 107       8.799   6.294 -12.765  1.00 62.69           C  
ATOM   1666  CB  ALA A 107       6.999   6.556 -14.531  1.00 62.69           C  
ATOM   1667  HB1 ALA A 107       6.675   5.527 -14.376  1.00 62.69           H  
ATOM   1668  HB2 ALA A 107       7.774   6.573 -15.298  1.00 62.69           H  
ATOM   1669  HB3 ALA A 107       6.144   7.155 -14.845  1.00 62.69           H  
ATOM   1670  O   ALA A 107       8.657   5.170 -12.256  1.00 62.69           O  
ATOM   1671  N   ASN A 108      10.010   6.837 -12.947  1.00 64.38           N  
ATOM   1672  H   ASN A 108      10.030   7.660 -13.533  1.00 64.38           H  
ATOM   1673  CA  ASN A 108      11.290   6.117 -12.807  1.00 64.38           C  
ATOM   1674  HA  ASN A 108      11.278   5.246 -13.463  1.00 64.38           H  
ATOM   1675  C   ASN A 108      11.513   5.618 -11.378  1.00 64.38           C  
ATOM   1676  CB  ASN A 108      12.480   7.016 -13.227  1.00 64.38           C  
ATOM   1677  HB2 ASN A 108      12.575   7.855 -12.539  1.00 64.38           H  
ATOM   1678  HB3 ASN A 108      13.402   6.433 -13.214  1.00 64.38           H  
ATOM   1679  O   ASN A 108      12.000   4.506 -11.158  1.00 64.38           O  
ATOM   1680  CG  ASN A 108      12.337   7.608 -14.597  1.00 64.38           C  
ATOM   1681  ND2 ASN A 108      13.306   8.280 -15.148  1.00 64.38           N  
ATOM   1682 HD21 ASN A 108      13.154   8.472 -16.128  1.00 64.38           H  
ATOM   1683 HD22 ASN A 108      14.233   8.276 -14.748  1.00 64.38           H  
ATOM   1684  OD1 ASN A 108      11.325   7.477 -15.206  1.00 64.38           O  
ATOM   1685  N   HIS A 109      11.158   6.436 -10.382  1.00 77.12           N  
ATOM   1686  H   HIS A 109      10.708   7.314 -10.601  1.00 77.12           H  
ATOM   1687  CA  HIS A 109      11.553   6.167  -9.004  1.00 77.12           C  
ATOM   1688  HA  HIS A 109      12.585   5.817  -9.008  1.00 77.12           H  
ATOM   1689  C   HIS A 109      10.709   5.064  -8.367  1.00 77.12           C  
ATOM   1690  CB  HIS A 109      11.504   7.458  -8.184  1.00 77.12           C  
ATOM   1691  HB2 HIS A 109      11.823   7.184  -7.179  1.00 77.12           H  
ATOM   1692  HB3 HIS A 109      10.485   7.843  -8.134  1.00 77.12           H  
ATOM   1693  O   HIS A 109      11.208   4.304  -7.538  1.00 77.12           O  
ATOM   1694  CG  HIS A 109      12.441   8.563  -8.601  1.00 77.12           C  
ATOM   1695  CD2 HIS A 109      12.707   9.042  -9.856  1.00 77.12           C  
ATOM   1696  HD2 HIS A 109      12.233   8.731 -10.775  1.00 77.12           H  
ATOM   1697  ND1 HIS A 109      13.139   9.358  -7.726  1.00 77.12           N  
ATOM   1698  HD1 HIS A 109      13.032   9.355  -6.721  1.00 77.12           H  
ATOM   1699  CE1 HIS A 109      13.830  10.260  -8.439  1.00 77.12           C  
ATOM   1700  HE1 HIS A 109      14.446  11.040  -8.017  1.00 77.12           H  
ATOM   1701  NE2 HIS A 109      13.630  10.082  -9.751  1.00 77.12           N  
ATOM   1702  N   VAL A 110       9.446   4.941  -8.770  1.00 90.44           N  
ATOM   1703  H   VAL A 110       9.079   5.627  -9.414  1.00 90.44           H  
ATOM   1704  CA  VAL A 110       8.542   3.910  -8.252  1.00 90.44           C  
ATOM   1705  HA  VAL A 110       8.708   3.790  -7.182  1.00 90.44           H  
ATOM   1706  C   VAL A 110       8.844   2.560  -8.903  1.00 90.44           C  
ATOM   1707  CB  VAL A 110       7.075   4.343  -8.448  1.00 90.44           C  
ATOM   1708  HB  VAL A 110       6.920   4.565  -9.504  1.00 90.44           H  
ATOM   1709  O   VAL A 110       9.022   1.567  -8.195  1.00 90.44           O  
ATOM   1710  CG1 VAL A 110       6.092   3.230  -8.052  1.00 90.44           C  
ATOM   1711 HG11 VAL A 110       6.119   2.431  -8.793  1.00 90.44           H  
ATOM   1712 HG12 VAL A 110       6.354   2.833  -7.071  1.00 90.44           H  
ATOM   1713 HG13 VAL A 110       5.081   3.635  -8.022  1.00 90.44           H  
ATOM   1714  CG2 VAL A 110       6.757   5.608  -7.637  1.00 90.44           C  
ATOM   1715 HG21 VAL A 110       6.238   6.322  -8.278  1.00 90.44           H  
ATOM   1716 HG22 VAL A 110       6.125   5.394  -6.775  1.00 90.44           H  
ATOM   1717 HG23 VAL A 110       7.659   6.105  -7.282  1.00 90.44           H  
ATOM   1718  N   THR A 111       8.979   2.517 -10.234  1.00 92.12           N  
ATOM   1719  H   THR A 111       8.853   3.374 -10.753  1.00 92.12           H  
ATOM   1720  CA  THR A 111       9.097   1.256 -10.990  1.00 92.12           C  
ATOM   1721  HA  THR A 111       8.204   0.663 -10.795  1.00 92.12           H  
ATOM   1722  C   THR A 111      10.296   0.416 -10.570  1.00 92.12           C  
ATOM   1723  CB  THR A 111       9.161   1.523 -12.500  1.00 92.12           C  
ATOM   1724  HB  THR A 111      10.015   2.160 -12.732  1.00 92.12           H  
ATOM   1725  O   THR A 111      10.134  -0.763 -10.249  1.00 92.12           O  
ATOM   1726  CG2 THR A 111       9.259   0.221 -13.303  1.00 92.12           C  
ATOM   1727 HG21 THR A 111      10.309  -0.011 -13.480  1.00 92.12           H  
ATOM   1728 HG22 THR A 111       8.802  -0.605 -12.759  1.00 92.12           H  
ATOM   1729 HG23 THR A 111       8.759   0.334 -14.265  1.00 92.12           H  
ATOM   1730  OG1 THR A 111       7.991   2.207 -12.878  1.00 92.12           O  
ATOM   1731  HG1 THR A 111       8.207   3.140 -12.930  1.00 92.12           H  
ATOM   1732  N   GLY A 112      11.483   1.026 -10.502  1.00 92.12           N  
ATOM   1733  H   GLY A 112      11.550   2.002 -10.753  1.00 92.12           H  
ATOM   1734  CA  GLY A 112      12.690   0.323 -10.076  1.00 92.12           C  
ATOM   1735  HA2 GLY A 112      12.902  -0.491 -10.770  1.00 92.12           H  
ATOM   1736  HA3 GLY A 112      13.527   1.021 -10.076  1.00 92.12           H  
ATOM   1737  C   GLY A 112      12.547  -0.257  -8.664  1.00 92.12           C  
ATOM   1738  O   GLY A 112      12.846  -1.428  -8.439  1.00 92.12           O  
ATOM   1739  N   ARG A 113      11.982   0.519  -7.728  1.00 94.62           N  
ATOM   1740  H   ARG A 113      11.659   1.439  -7.992  1.00 94.62           H  
ATOM   1741  CA  ARG A 113      11.780   0.078  -6.341  1.00 94.62           C  
ATOM   1742  HA  ARG A 113      12.711  -0.345  -5.963  1.00 94.62           H  
ATOM   1743  C   ARG A 113      10.747  -1.036  -6.223  1.00 94.62           C  
ATOM   1744  CB  ARG A 113      11.397   1.268  -5.460  1.00 94.62           C  
ATOM   1745  HB2 ARG A 113      11.147   0.879  -4.473  1.00 94.62           H  
ATOM   1746  HB3 ARG A 113      10.517   1.767  -5.866  1.00 94.62           H  
ATOM   1747  O   ARG A 113      10.945  -1.948  -5.430  1.00 94.62           O  
ATOM   1748  CG  ARG A 113      12.540   2.285  -5.319  1.00 94.62           C  
ATOM   1749  HG2 ARG A 113      12.740   2.762  -6.278  1.00 94.62           H  
ATOM   1750  HG3 ARG A 113      13.449   1.774  -4.999  1.00 94.62           H  
ATOM   1751  CD  ARG A 113      12.181   3.356  -4.285  1.00 94.62           C  
ATOM   1752  HD2 ARG A 113      12.936   4.141  -4.318  1.00 94.62           H  
ATOM   1753  HD3 ARG A 113      11.216   3.794  -4.539  1.00 94.62           H  
ATOM   1754  NE  ARG A 113      12.146   2.754  -2.943  1.00 94.62           N  
ATOM   1755  HE  ARG A 113      12.617   1.865  -2.847  1.00 94.62           H  
ATOM   1756  NH1 ARG A 113      10.906   4.326  -1.815  1.00 94.62           N  
ATOM   1757 HH11 ARG A 113      10.466   4.658  -0.969  1.00 94.62           H  
ATOM   1758 HH12 ARG A 113      10.823   4.859  -2.669  1.00 94.62           H  
ATOM   1759  NH2 ARG A 113      11.517   2.398  -0.830  1.00 94.62           N  
ATOM   1760 HH21 ARG A 113      10.950   2.615  -0.023  1.00 94.62           H  
ATOM   1761 HH22 ARG A 113      11.903   1.470  -0.932  1.00 94.62           H  
ATOM   1762  CZ  ARG A 113      11.531   3.179  -1.866  1.00 94.62           C  
ATOM   1763  N   VAL A 114       9.669  -1.021  -7.013  1.00 96.44           N  
ATOM   1764  H   VAL A 114       9.533  -0.231  -7.627  1.00 96.44           H  
ATOM   1765  CA  VAL A 114       8.716  -2.150  -7.049  1.00 96.44           C  
ATOM   1766  HA  VAL A 114       8.361  -2.329  -6.035  1.00 96.44           H  
ATOM   1767  C   VAL A 114       9.406  -3.431  -7.512  1.00 96.44           C  
ATOM   1768  CB  VAL A 114       7.498  -1.858  -7.952  1.00 96.44           C  
ATOM   1769  HB  VAL A 114       7.832  -1.633  -8.965  1.00 96.44           H  
ATOM   1770  O   VAL A 114       9.220  -4.483  -6.897  1.00 96.44           O  
ATOM   1771  CG1 VAL A 114       6.529  -3.044  -8.029  1.00 96.44           C  
ATOM   1772 HG11 VAL A 114       7.028  -3.938  -8.402  1.00 96.44           H  
ATOM   1773 HG12 VAL A 114       6.114  -3.254  -7.043  1.00 96.44           H  
ATOM   1774 HG13 VAL A 114       5.715  -2.806  -8.714  1.00 96.44           H  
ATOM   1775  CG2 VAL A 114       6.685  -0.675  -7.418  1.00 96.44           C  
ATOM   1776 HG21 VAL A 114       7.068   0.254  -7.839  1.00 96.44           H  
ATOM   1777 HG22 VAL A 114       6.740  -0.641  -6.330  1.00 96.44           H  
ATOM   1778 HG23 VAL A 114       5.643  -0.751  -7.731  1.00 96.44           H  
ATOM   1779  N   LEU A 115      10.208  -3.346  -8.575  1.00 95.19           N  
ATOM   1780  H   LEU A 115      10.328  -2.447  -9.021  1.00 95.19           H  
ATOM   1781  CA  LEU A 115      10.938  -4.497  -9.109  1.00 95.19           C  
ATOM   1782  HA  LEU A 115      10.216  -5.278  -9.350  1.00 95.19           H  
ATOM   1783  C   LEU A 115      11.917  -5.085  -8.086  1.00 95.19           C  
ATOM   1784  CB  LEU A 115      11.660  -4.065 -10.395  1.00 95.19           C  
ATOM   1785  HB2 LEU A 115      12.381  -4.826 -10.693  1.00 95.19           H  
ATOM   1786  HB3 LEU A 115      12.223  -3.155 -10.189  1.00 95.19           H  
ATOM   1787  O   LEU A 115      11.906  -6.294  -7.843  1.00 95.19           O  
ATOM   1788  CG  LEU A 115      10.699  -3.795 -11.569  1.00 95.19           C  
ATOM   1789  HG  LEU A 115       9.861  -3.181 -11.239  1.00 95.19           H  
ATOM   1790  CD1 LEU A 115      11.431  -3.032 -12.671  1.00 95.19           C  
ATOM   1791 HD11 LEU A 115      10.754  -2.850 -13.505  1.00 95.19           H  
ATOM   1792 HD12 LEU A 115      12.281  -3.612 -13.030  1.00 95.19           H  
ATOM   1793 HD13 LEU A 115      11.802  -2.074 -12.307  1.00 95.19           H  
ATOM   1794  CD2 LEU A 115      10.139  -5.121 -12.115  1.00 95.19           C  
ATOM   1795 HD21 LEU A 115      10.256  -5.911 -11.373  1.00 95.19           H  
ATOM   1796 HD22 LEU A 115       9.100  -5.018 -12.427  1.00 95.19           H  
ATOM   1797 HD23 LEU A 115      10.744  -5.422 -12.970  1.00 95.19           H  
ATOM   1798  N   ASP A 116      12.676  -4.222  -7.415  1.00 94.38           N  
ATOM   1799  H   ASP A 116      12.652  -3.254  -7.700  1.00 94.38           H  
ATOM   1800  CA  ASP A 116      13.734  -4.643  -6.496  1.00 94.38           C  
ATOM   1801  HA  ASP A 116      14.197  -5.548  -6.891  1.00 94.38           H  
ATOM   1802  C   ASP A 116      13.216  -4.999  -5.091  1.00 94.38           C  
ATOM   1803  CB  ASP A 116      14.825  -3.555  -6.439  1.00 94.38           C  
ATOM   1804  HB2 ASP A 116      14.387  -2.615  -6.103  1.00 94.38           H  
ATOM   1805  HB3 ASP A 116      15.580  -3.859  -5.715  1.00 94.38           H  
ATOM   1806  O   ASP A 116      13.561  -6.048  -4.542  1.00 94.38           O  
ATOM   1807  CG  ASP A 116      15.520  -3.341  -7.787  1.00 94.38           C  
ATOM   1808  OD1 ASP A 116      15.759  -4.344  -8.490  1.00 94.38           O  
ATOM   1809  OD2 ASP A 116      15.772  -2.184  -8.199  1.00 94.38           O  
ATOM   1810  N   GLU A 117      12.369  -4.153  -4.500  1.00 97.12           N  
ATOM   1811  H   GLU A 117      12.096  -3.322  -5.007  1.00 97.12           H  
ATOM   1812  CA  GLU A 117      11.970  -4.246  -3.089  1.00 97.12           C  
ATOM   1813  HA  GLU A 117      12.740  -4.784  -2.536  1.00 97.12           H  
ATOM   1814  C   GLU A 117      10.664  -5.024  -2.866  1.00 97.12           C  
ATOM   1815  CB  GLU A 117      11.867  -2.850  -2.450  1.00 97.12           C  
ATOM   1816  HB2 GLU A 117      11.071  -2.289  -2.939  1.00 97.12           H  
ATOM   1817  HB3 GLU A 117      11.587  -2.993  -1.406  1.00 97.12           H  
ATOM   1818  O   GLU A 117      10.409  -5.452  -1.741  1.00 97.12           O  
ATOM   1819  CG  GLU A 117      13.160  -2.019  -2.494  1.00 97.12           C  
ATOM   1820  HG2 GLU A 117      13.518  -1.977  -3.522  1.00 97.12           H  
ATOM   1821  HG3 GLU A 117      13.914  -2.525  -1.892  1.00 97.12           H  
ATOM   1822  CD  GLU A 117      12.973  -0.570  -1.992  1.00 97.12           C  
ATOM   1823  OE1 GLU A 117      13.490   0.365  -2.641  1.00 97.12           O  
ATOM   1824  OE2 GLU A 117      12.296  -0.320  -0.966  1.00 97.12           O  
ATOM   1825  N   LEU A 118       9.838  -5.236  -3.902  1.00 97.94           N  
ATOM   1826  H   LEU A 118      10.100  -4.853  -4.799  1.00 97.94           H  
ATOM   1827  CA  LEU A 118       8.573  -5.982  -3.784  1.00 97.94           C  
ATOM   1828  HA  LEU A 118       8.433  -6.289  -2.747  1.00 97.94           H  
ATOM   1829  C   LEU A 118       8.603  -7.286  -4.580  1.00 97.94           C  
ATOM   1830  CB  LEU A 118       7.365  -5.100  -4.160  1.00 97.94           C  
ATOM   1831  HB2 LEU A 118       7.403  -4.872  -5.225  1.00 97.94           H  
ATOM   1832  HB3 LEU A 118       6.461  -5.683  -3.981  1.00 97.94           H  
ATOM   1833  O   LEU A 118       8.426  -8.362  -4.008  1.00 97.94           O  
ATOM   1834  CG  LEU A 118       7.249  -3.773  -3.389  1.00 97.94           C  
ATOM   1835  HG  LEU A 118       8.128  -3.158  -3.584  1.00 97.94           H  
ATOM   1836  CD1 LEU A 118       6.003  -3.009  -3.851  1.00 97.94           C  
ATOM   1837 HD11 LEU A 118       5.114  -3.631  -3.745  1.00 97.94           H  
ATOM   1838 HD12 LEU A 118       5.887  -2.101  -3.259  1.00 97.94           H  
ATOM   1839 HD13 LEU A 118       6.122  -2.717  -4.894  1.00 97.94           H  
ATOM   1840  CD2 LEU A 118       7.113  -3.983  -1.884  1.00 97.94           C  
ATOM   1841 HD21 LEU A 118       7.971  -4.529  -1.491  1.00 97.94           H  
ATOM   1842 HD22 LEU A 118       7.102  -3.011  -1.391  1.00 97.94           H  
ATOM   1843 HD23 LEU A 118       6.200  -4.532  -1.655  1.00 97.94           H  
ATOM   1844  N   ILE A 119       8.876  -7.218  -5.885  1.00 97.69           N  
ATOM   1845  H   ILE A 119       9.054  -6.312  -6.293  1.00 97.69           H  
ATOM   1846  CA  ILE A 119       8.849  -8.404  -6.755  1.00 97.69           C  
ATOM   1847  HA  ILE A 119       7.913  -8.933  -6.573  1.00 97.69           H  
ATOM   1848  C   ILE A 119       9.982  -9.376  -6.408  1.00 97.69           C  
ATOM   1849  CB  ILE A 119       8.883  -8.004  -8.246  1.00 97.69           C  
ATOM   1850  HB  ILE A 119       9.756  -7.376  -8.423  1.00 97.69           H  
ATOM   1851  O   ILE A 119       9.729 -10.578  -6.319  1.00 97.69           O  
ATOM   1852  CG1 ILE A 119       7.617  -7.213  -8.623  1.00 97.69           C  
ATOM   1853 HG12 ILE A 119       6.765  -7.893  -8.602  1.00 97.69           H  
ATOM   1854 HG13 ILE A 119       7.450  -6.418  -7.897  1.00 97.69           H  
ATOM   1855  CG2 ILE A 119       9.025  -9.266  -9.122  1.00 97.69           C  
ATOM   1856 HG21 ILE A 119       8.818  -9.050 -10.170  1.00 97.69           H  
ATOM   1857 HG22 ILE A 119      10.044  -9.646  -9.050  1.00 97.69           H  
ATOM   1858 HG23 ILE A 119       8.331 -10.029  -8.767  1.00 97.69           H  
ATOM   1859  CD1 ILE A 119       7.710  -6.562 -10.000  1.00 97.69           C  
ATOM   1860 HD11 ILE A 119       7.792  -5.480  -9.897  1.00 97.69           H  
ATOM   1861 HD12 ILE A 119       8.570  -6.940 -10.552  1.00 97.69           H  
ATOM   1862 HD13 ILE A 119       6.824  -6.789 -10.592  1.00 97.69           H  
ATOM   1863  N   GLY A 120      11.204  -8.885  -6.176  1.00 96.31           N  
ATOM   1864  H   GLY A 120      11.362  -7.899  -6.326  1.00 96.31           H  
ATOM   1865  CA  GLY A 120      12.337  -9.717  -5.757  1.00 96.31           C  
ATOM   1866  HA2 GLY A 120      13.178  -9.068  -5.513  1.00 96.31           H  
ATOM   1867  HA3 GLY A 120      12.632 -10.368  -6.581  1.00 96.31           H  
ATOM   1868  C   GLY A 120      12.017 -10.586  -4.527  1.00 96.31           C  
ATOM   1869  O   GLY A 120      12.126 -11.816  -4.604  1.00 96.31           O  
ATOM   1870  N   PRO A 121      11.554  -9.995  -3.406  1.00 96.12           N  
ATOM   1871  CA  PRO A 121      11.100 -10.748  -2.237  1.00 96.12           C  
ATOM   1872  HA  PRO A 121      11.936 -11.342  -1.868  1.00 96.12           H  
ATOM   1873  C   PRO A 121       9.930 -11.695  -2.516  1.00 96.12           C  
ATOM   1874  CB  PRO A 121      10.740  -9.694  -1.187  1.00 96.12           C  
ATOM   1875  HB2 PRO A 121       9.713  -9.355  -1.325  1.00 96.12           H  
ATOM   1876  HB3 PRO A 121      10.892 -10.066  -0.174  1.00 96.12           H  
ATOM   1877  O   PRO A 121       9.980 -12.843  -2.076  1.00 96.12           O  
ATOM   1878  CG  PRO A 121      11.695  -8.557  -1.530  1.00 96.12           C  
ATOM   1879  HG2 PRO A 121      11.347  -7.607  -1.126  1.00 96.12           H  
ATOM   1880  HG3 PRO A 121      12.693  -8.784  -1.154  1.00 96.12           H  
ATOM   1881  CD  PRO A 121      11.706  -8.587  -3.056  1.00 96.12           C  
ATOM   1882  HD2 PRO A 121      12.647  -8.184  -3.430  1.00 96.12           H  
ATOM   1883  HD3 PRO A 121      10.872  -8.004  -3.447  1.00 96.12           H  
ATOM   1884  N   MET A 122       8.918 -11.266  -3.282  1.00 97.38           N  
ATOM   1885  H   MET A 122       8.932 -10.316  -3.623  1.00 97.38           H  
ATOM   1886  CA  MET A 122       7.774 -12.118  -3.630  1.00 97.38           C  
ATOM   1887  HA  MET A 122       7.311 -12.474  -2.710  1.00 97.38           H  
ATOM   1888  C   MET A 122       8.195 -13.359  -4.429  1.00 97.38           C  
ATOM   1889  CB  MET A 122       6.731 -11.329  -4.430  1.00 97.38           C  
ATOM   1890  HB2 MET A 122       6.015 -12.032  -4.855  1.00 97.38           H  
ATOM   1891  HB3 MET A 122       7.214 -10.804  -5.254  1.00 97.38           H  
ATOM   1892  O   MET A 122       7.706 -14.455  -4.154  1.00 97.38           O  
ATOM   1893  CG  MET A 122       5.947 -10.329  -3.577  1.00 97.38           C  
ATOM   1894  HG2 MET A 122       5.468 -10.871  -2.762  1.00 97.38           H  
ATOM   1895  HG3 MET A 122       6.619  -9.594  -3.132  1.00 97.38           H  
ATOM   1896  SD  MET A 122       4.672  -9.451  -4.528  1.00 97.38           S  
ATOM   1897  CE  MET A 122       3.973  -8.391  -3.235  1.00 97.38           C  
ATOM   1898  HE1 MET A 122       4.339  -7.372  -3.361  1.00 97.38           H  
ATOM   1899  HE2 MET A 122       4.258  -8.752  -2.247  1.00 97.38           H  
ATOM   1900  HE3 MET A 122       2.887  -8.405  -3.322  1.00 97.38           H  
ATOM   1901  N   LYS A 123       9.131 -13.209  -5.379  1.00 96.31           N  
ATOM   1902  H   LYS A 123       9.446 -12.271  -5.583  1.00 96.31           H  
ATOM   1903  CA  LYS A 123       9.730 -14.329  -6.130  1.00 96.31           C  
ATOM   1904  HA  LYS A 123       8.943 -14.924  -6.595  1.00 96.31           H  
ATOM   1905  C   LYS A 123      10.498 -15.273  -5.218  1.00 96.31           C  
ATOM   1906  CB  LYS A 123      10.688 -13.796  -7.207  1.00 96.31           C  
ATOM   1907  HB2 LYS A 123      11.339 -14.612  -7.522  1.00 96.31           H  
ATOM   1908  HB3 LYS A 123      11.313 -13.006  -6.792  1.00 96.31           H  
ATOM   1909  O   LYS A 123      10.298 -16.477  -5.283  1.00 96.31           O  
ATOM   1910  CG  LYS A 123       9.954 -13.274  -8.439  1.00 96.31           C  
ATOM   1911  HG2 LYS A 123       9.304 -12.443  -8.164  1.00 96.31           H  
ATOM   1912  HG3 LYS A 123       9.356 -14.091  -8.841  1.00 96.31           H  
ATOM   1913  CD  LYS A 123      10.978 -12.814  -9.488  1.00 96.31           C  
ATOM   1914  HD2 LYS A 123      11.617 -13.654  -9.762  1.00 96.31           H  
ATOM   1915  HD3 LYS A 123      11.591 -12.023  -9.054  1.00 96.31           H  
ATOM   1916  CE  LYS A 123      10.278 -12.278 -10.737  1.00 96.31           C  
ATOM   1917  HE2 LYS A 123       9.623 -11.459 -10.438  1.00 96.31           H  
ATOM   1918  HE3 LYS A 123       9.661 -13.067 -11.168  1.00 96.31           H  
ATOM   1919  NZ  LYS A 123      11.236 -11.809 -11.761  1.00 96.31           N  
ATOM   1920  HZ1 LYS A 123      12.049 -11.354 -11.370  1.00 96.31           H  
ATOM   1921  HZ2 LYS A 123      10.764 -11.184 -12.399  1.00 96.31           H  
ATOM   1922  HZ3 LYS A 123      11.516 -12.574 -12.358  1.00 96.31           H  
ATOM   1923  N   LYS A 124      11.356 -14.726  -4.353  1.00 94.25           N  
ATOM   1924  H   LYS A 124      11.442 -13.720  -4.351  1.00 94.25           H  
ATOM   1925  CA  LYS A 124      12.190 -15.519  -3.442  1.00 94.25           C  
ATOM   1926  HA  LYS A 124      12.760 -16.242  -4.026  1.00 94.25           H  
ATOM   1927  C   LYS A 124      11.349 -16.331  -2.453  1.00 94.25           C  
ATOM   1928  CB  LYS A 124      13.156 -14.575  -2.716  1.00 94.25           C  
ATOM   1929  HB2 LYS A 124      13.747 -14.036  -3.457  1.00 94.25           H  
ATOM   1930  HB3 LYS A 124      12.587 -13.848  -2.137  1.00 94.25           H  
ATOM   1931  O   LYS A 124      11.738 -17.434  -2.081  1.00 94.25           O  
ATOM   1932  CG  LYS A 124      14.102 -15.342  -1.780  1.00 94.25           C  
ATOM   1933  HG2 LYS A 124      13.524 -15.888  -1.035  1.00 94.25           H  
ATOM   1934  HG3 LYS A 124      14.695 -16.048  -2.361  1.00 94.25           H  
ATOM   1935  CD  LYS A 124      15.025 -14.376  -1.037  1.00 94.25           C  
ATOM   1936  HD2 LYS A 124      14.415 -13.687  -0.454  1.00 94.25           H  
ATOM   1937  HD3 LYS A 124      15.617 -13.818  -1.763  1.00 94.25           H  
ATOM   1938  CE  LYS A 124      15.949 -15.178  -0.117  1.00 94.25           C  
ATOM   1939  HE2 LYS A 124      15.341 -15.795   0.545  1.00 94.25           H  
ATOM   1940  HE3 LYS A 124      16.548 -15.844  -0.737  1.00 94.25           H  
ATOM   1941  NZ  LYS A 124      16.821 -14.277   0.673  1.00 94.25           N  
ATOM   1942  HZ1 LYS A 124      17.742 -14.678   0.777  1.00 94.25           H  
ATOM   1943  HZ2 LYS A 124      16.903 -13.382   0.213  1.00 94.25           H  
ATOM   1944  HZ3 LYS A 124      16.426 -14.129   1.591  1.00 94.25           H  
ATOM   1945  N   LEU A 125      10.230 -15.763  -2.006  1.00 94.69           N  
ATOM   1946  H   LEU A 125      10.010 -14.827  -2.313  1.00 94.69           H  
ATOM   1947  CA  LEU A 125       9.293 -16.413  -1.093  1.00 94.69           C  
ATOM   1948  HA  LEU A 125       9.846 -17.066  -0.418  1.00 94.69           H  
ATOM   1949  C   LEU A 125       8.299 -17.324  -1.812  1.00 94.69           C  
ATOM   1950  CB  LEU A 125       8.573 -15.320  -0.277  1.00 94.69           C  
ATOM   1951  HB2 LEU A 125       7.735 -15.762   0.262  1.00 94.69           H  
ATOM   1952  HB3 LEU A 125       8.161 -14.590  -0.974  1.00 94.69           H  
ATOM   1953  O   LEU A 125       7.565 -18.016  -1.118  1.00 94.69           O  
ATOM   1954  CG  LEU A 125       9.476 -14.592   0.739  1.00 94.69           C  
ATOM   1955  HG  LEU A 125      10.389 -14.260   0.246  1.00 94.69           H  
ATOM   1956  CD1 LEU A 125       8.758 -13.355   1.289  1.00 94.69           C  
ATOM   1957 HD11 LEU A 125       8.825 -13.303   2.376  1.00 94.69           H  
ATOM   1958 HD12 LEU A 125       9.215 -12.458   0.871  1.00 94.69           H  
ATOM   1959 HD13 LEU A 125       7.703 -13.366   1.013  1.00 94.69           H  
ATOM   1960  CD2 LEU A 125       9.883 -15.507   1.898  1.00 94.69           C  
ATOM   1961 HD21 LEU A 125       9.000 -15.820   2.455  1.00 94.69           H  
ATOM   1962 HD22 LEU A 125      10.409 -16.388   1.532  1.00 94.69           H  
ATOM   1963 HD23 LEU A 125      10.562 -14.970   2.560  1.00 94.69           H  
ATOM   1964  N   GLU A 126       8.263 -17.326  -3.146  1.00 94.94           N  
ATOM   1965  H   GLU A 126       8.984 -16.841  -3.662  1.00 94.94           H  
ATOM   1966  CA  GLU A 126       7.220 -17.986  -3.932  1.00 94.94           C  
ATOM   1967  HA  GLU A 126       7.250 -17.584  -4.945  1.00 94.94           H  
ATOM   1968  C   GLU A 126       5.828 -17.638  -3.374  1.00 94.94           C  
ATOM   1969  CB  GLU A 126       7.489 -19.499  -4.029  1.00 94.94           C  
ATOM   1970  HB2 GLU A 126       7.514 -19.926  -3.027  1.00 94.94           H  
ATOM   1971  HB3 GLU A 126       6.678 -19.966  -4.588  1.00 94.94           H  
ATOM   1972  O   GLU A 126       5.050 -18.520  -3.020  1.00 94.94           O  
ATOM   1973  CG  GLU A 126       8.814 -19.810  -4.746  1.00 94.94           C  
ATOM   1974  HG2 GLU A 126       8.779 -19.383  -5.748  1.00 94.94           H  
ATOM   1975  HG3 GLU A 126       9.631 -19.331  -4.208  1.00 94.94           H  
ATOM   1976  CD  GLU A 126       9.120 -21.317  -4.840  1.00 94.94           C  
ATOM   1977  OE1 GLU A 126      10.094 -21.659  -5.552  1.00 94.94           O  
ATOM   1978  OE2 GLU A 126       8.417 -22.129  -4.195  1.00 94.94           O  
ATOM   1979  N   LEU A 127       5.557 -16.331  -3.205  1.00 96.12           N  
ATOM   1980  H   LEU A 127       6.269 -15.665  -3.469  1.00 96.12           H  
ATOM   1981  CA  LEU A 127       4.322 -15.837  -2.583  1.00 96.12           C  
ATOM   1982  HA  LEU A 127       4.323 -16.169  -1.545  1.00 96.12           H  
ATOM   1983  C   LEU A 127       3.092 -16.430  -3.281  1.00 96.12           C  
ATOM   1984  CB  LEU A 127       4.292 -14.294  -2.634  1.00 96.12           C  
ATOM   1985  HB2 LEU A 127       4.290 -13.995  -3.682  1.00 96.12           H  
ATOM   1986  HB3 LEU A 127       5.200 -13.906  -2.172  1.00 96.12           H  
ATOM   1987  O   LEU A 127       2.868 -16.183  -4.476  1.00 96.12           O  
ATOM   1988  CG  LEU A 127       3.058 -13.670  -1.946  1.00 96.12           C  
ATOM   1989  HG  LEU A 127       2.144 -14.120  -2.332  1.00 96.12           H  
ATOM   1990  CD1 LEU A 127       3.118 -13.839  -0.435  1.00 96.12           C  
ATOM   1991 HD11 LEU A 127       3.138 -14.899  -0.182  1.00 96.12           H  
ATOM   1992 HD12 LEU A 127       2.235 -13.393   0.022  1.00 96.12           H  
ATOM   1993 HD13 LEU A 127       4.018 -13.363  -0.045  1.00 96.12           H  
ATOM   1994  CD2 LEU A 127       2.976 -12.159  -2.191  1.00 96.12           C  
ATOM   1995 HD21 LEU A 127       2.011 -11.789  -1.844  1.00 96.12           H  
ATOM   1996 HD22 LEU A 127       3.080 -11.944  -3.254  1.00 96.12           H  
ATOM   1997 HD23 LEU A 127       3.762 -11.643  -1.640  1.00 96.12           H  
ATOM   1998  N   ASP A 128       2.288 -17.176  -2.529  1.00 96.00           N  
ATOM   1999  H   ASP A 128       2.515 -17.335  -1.558  1.00 96.00           H  
ATOM   2000  CA  ASP A 128       1.084 -17.793  -3.069  1.00 96.00           C  
ATOM   2001  HA  ASP A 128       1.252 -17.962  -4.133  1.00 96.00           H  
ATOM   2002  C   ASP A 128      -0.134 -16.855  -2.994  1.00 96.00           C  
ATOM   2003  CB  ASP A 128       0.881 -19.200  -2.488  1.00 96.00           C  
ATOM   2004  HB2 ASP A 128       0.160 -19.727  -3.113  1.00 96.00           H  
ATOM   2005  HB3 ASP A 128       1.824 -19.742  -2.561  1.00 96.00           H  
ATOM   2006  O   ASP A 128      -0.046 -15.695  -2.583  1.00 96.00           O  
ATOM   2007  CG  ASP A 128       0.390 -19.258  -1.043  1.00 96.00           C  
ATOM   2008  OD1 ASP A 128      -0.392 -18.373  -0.634  1.00 96.00           O  
ATOM   2009  OD2 ASP A 128       0.688 -20.279  -0.389  1.00 96.00           O  
ATOM   2010  N   GLU A 129      -1.277 -17.312  -3.508  1.00 97.38           N  
ATOM   2011  H   GLU A 129      -1.328 -18.288  -3.764  1.00 97.38           H  
ATOM   2012  CA  GLU A 129      -2.515 -16.524  -3.530  1.00 97.38           C  
ATOM   2013  HA  GLU A 129      -2.309 -15.525  -3.915  1.00 97.38           H  
ATOM   2014  C   GLU A 129      -3.103 -16.304  -2.137  1.00 97.38           C  
ATOM   2015  CB  GLU A 129      -3.512 -17.198  -4.482  1.00 97.38           C  
ATOM   2016  HB2 GLU A 129      -3.015 -17.358  -5.439  1.00 97.38           H  
ATOM   2017  HB3 GLU A 129      -3.808 -18.164  -4.072  1.00 97.38           H  
ATOM   2018  O   GLU A 129      -3.528 -15.191  -1.830  1.00 97.38           O  
ATOM   2019  CG  GLU A 129      -4.762 -16.333  -4.721  1.00 97.38           C  
ATOM   2020  HG2 GLU A 129      -4.443 -15.343  -5.046  1.00 97.38           H  
ATOM   2021  HG3 GLU A 129      -5.302 -16.221  -3.781  1.00 97.38           H  
ATOM   2022  CD  GLU A 129      -5.720 -16.918  -5.772  1.00 97.38           C  
ATOM   2023  OE1 GLU A 129      -6.708 -16.215  -6.086  1.00 97.38           O  
ATOM   2024  OE2 GLU A 129      -5.453 -18.032  -6.278  1.00 97.38           O  
ATOM   2025  N   SER A 130      -3.088 -17.319  -1.276  1.00 97.12           N  
ATOM   2026  H   SER A 130      -2.562 -18.151  -1.503  1.00 97.12           H  
ATOM   2027  CA  SER A 130      -3.670 -17.229   0.064  1.00 97.12           C  
ATOM   2028  HA  SER A 130      -4.690 -16.855  -0.019  1.00 97.12           H  
ATOM   2029  C   SER A 130      -2.889 -16.246   0.943  1.00 97.12           C  
ATOM   2030  CB  SER A 130      -3.708 -18.615   0.715  1.00 97.12           C  
ATOM   2031  HB2 SER A 130      -2.728 -19.085   0.630  1.00 97.12           H  
ATOM   2032  HB3 SER A 130      -3.967 -18.508   1.768  1.00 97.12           H  
ATOM   2033  O   SER A 130      -3.486 -15.407   1.625  1.00 97.12           O  
ATOM   2034  OG  SER A 130      -4.677 -19.441   0.102  1.00 97.12           O  
ATOM   2035  HG  SER A 130      -4.694 -20.267   0.592  1.00 97.12           H  
ATOM   2036  N   GLU A 131      -1.558 -16.273   0.860  1.00 97.62           N  
ATOM   2037  H   GLU A 131      -1.137 -16.984   0.280  1.00 97.62           H  
ATOM   2038  CA  GLU A 131      -0.662 -15.334   1.540  1.00 97.62           C  
ATOM   2039  HA  GLU A 131      -0.867 -15.332   2.610  1.00 97.62           H  
ATOM   2040  C   GLU A 131      -0.842 -13.920   1.011  1.00 97.62           C  
ATOM   2041  CB  GLU A 131       0.788 -15.755   1.296  1.00 97.62           C  
ATOM   2042  HB2 GLU A 131       0.939 -15.873   0.223  1.00 97.62           H  
ATOM   2043  HB3 GLU A 131       1.460 -14.983   1.670  1.00 97.62           H  
ATOM   2044  O   GLU A 131      -0.983 -12.972   1.783  1.00 97.62           O  
ATOM   2045  CG  GLU A 131       1.098 -17.063   2.017  1.00 97.62           C  
ATOM   2046  HG2 GLU A 131       1.087 -16.878   3.091  1.00 97.62           H  
ATOM   2047  HG3 GLU A 131       0.308 -17.786   1.817  1.00 97.62           H  
ATOM   2048  CD  GLU A 131       2.442 -17.651   1.599  1.00 97.62           C  
ATOM   2049  OE1 GLU A 131       3.028 -18.366   2.436  1.00 97.62           O  
ATOM   2050  OE2 GLU A 131       2.970 -17.359   0.498  1.00 97.62           O  
ATOM   2051  N   TYR A 132      -0.898 -13.774  -0.312  1.00 98.38           N  
ATOM   2052  H   TYR A 132      -0.759 -14.591  -0.890  1.00 98.38           H  
ATOM   2053  CA  TYR A 132      -1.147 -12.493  -0.956  1.00 98.38           C  
ATOM   2054  HA  TYR A 132      -0.347 -11.808  -0.673  1.00 98.38           H  
ATOM   2055  C   TYR A 132      -2.474 -11.859  -0.508  1.00 98.38           C  
ATOM   2056  CB  TYR A 132      -1.108 -12.709  -2.467  1.00 98.38           C  
ATOM   2057  HB2 TYR A 132      -0.075 -12.897  -2.761  1.00 98.38           H  
ATOM   2058  HB3 TYR A 132      -1.685 -13.600  -2.714  1.00 98.38           H  
ATOM   2059  O   TYR A 132      -2.498 -10.679  -0.140  1.00 98.38           O  
ATOM   2060  CG  TYR A 132      -1.659 -11.555  -3.267  1.00 98.38           C  
ATOM   2061  CD1 TYR A 132      -2.894 -11.691  -3.931  1.00 98.38           C  
ATOM   2062  HD1 TYR A 132      -3.435 -12.624  -3.879  1.00 98.38           H  
ATOM   2063  CD2 TYR A 132      -0.939 -10.348  -3.331  1.00 98.38           C  
ATOM   2064  HD2 TYR A 132       0.004 -10.253  -2.812  1.00 98.38           H  
ATOM   2065  CE1 TYR A 132      -3.394 -10.624  -4.698  1.00 98.38           C  
ATOM   2066  HE1 TYR A 132      -4.316 -10.734  -5.249  1.00 98.38           H  
ATOM   2067  CE2 TYR A 132      -1.441  -9.279  -4.095  1.00 98.38           C  
ATOM   2068  HE2 TYR A 132      -0.883  -8.358  -4.181  1.00 98.38           H  
ATOM   2069  OH  TYR A 132      -3.141  -8.403  -5.532  1.00 98.38           O  
ATOM   2070  HH  TYR A 132      -2.569  -7.633  -5.500  1.00 98.38           H  
ATOM   2071  CZ  TYR A 132      -2.656  -9.428  -4.791  1.00 98.38           C  
ATOM   2072  N   VAL A 133      -3.569 -12.629  -0.478  1.00 98.06           N  
ATOM   2073  H   VAL A 133      -3.488 -13.589  -0.782  1.00 98.06           H  
ATOM   2074  CA  VAL A 133      -4.882 -12.137  -0.025  1.00 98.06           C  
ATOM   2075  HA  VAL A 133      -5.125 -11.237  -0.590  1.00 98.06           H  
ATOM   2076  C   VAL A 133      -4.835 -11.742   1.454  1.00 98.06           C  
ATOM   2077  CB  VAL A 133      -5.984 -13.178  -0.303  1.00 98.06           C  
ATOM   2078  HB  VAL A 133      -5.692 -14.139   0.122  1.00 98.06           H  
ATOM   2079  O   VAL A 133      -5.369 -10.692   1.823  1.00 98.06           O  
ATOM   2080  CG1 VAL A 133      -7.339 -12.770   0.299  1.00 98.06           C  
ATOM   2081 HG11 VAL A 133      -7.287 -12.766   1.388  1.00 98.06           H  
ATOM   2082 HG12 VAL A 133      -7.628 -11.781  -0.057  1.00 98.06           H  
ATOM   2083 HG13 VAL A 133      -8.100 -13.492   0.005  1.00 98.06           H  
ATOM   2084  CG2 VAL A 133      -6.215 -13.340  -1.813  1.00 98.06           C  
ATOM   2085 HG21 VAL A 133      -6.916 -14.155  -1.992  1.00 98.06           H  
ATOM   2086 HG22 VAL A 133      -5.285 -13.580  -2.328  1.00 98.06           H  
ATOM   2087 HG23 VAL A 133      -6.621 -12.421  -2.236  1.00 98.06           H  
ATOM   2088  N   CYS A 134      -4.135 -12.519   2.285  1.00 98.38           N  
ATOM   2089  H   CYS A 134      -3.719 -13.367   1.926  1.00 98.38           H  
ATOM   2090  CA  CYS A 134      -3.924 -12.203   3.695  1.00 98.38           C  
ATOM   2091  HA  CYS A 134      -4.893 -12.047   4.170  1.00 98.38           H  
ATOM   2092  C   CYS A 134      -3.122 -10.906   3.887  1.00 98.38           C  
ATOM   2093  CB  CYS A 134      -3.251 -13.393   4.381  1.00 98.38           C  
ATOM   2094  HB2 CYS A 134      -2.896 -13.078   5.362  1.00 98.38           H  
ATOM   2095  HB3 CYS A 134      -2.411 -13.737   3.778  1.00 98.38           H  
ATOM   2096  O   CYS A 134      -3.543 -10.042   4.657  1.00 98.38           O  
ATOM   2097  SG  CYS A 134      -4.435 -14.752   4.609  1.00 98.38           S  
ATOM   2098  HG  CYS A 134      -4.497 -15.165   3.340  1.00 98.38           H  
ATOM   2099  N   LEU A 135      -2.020 -10.707   3.152  1.00 98.62           N  
ATOM   2100  H   LEU A 135      -1.706 -11.454   2.548  1.00 98.62           H  
ATOM   2101  CA  LEU A 135      -1.242  -9.462   3.203  1.00 98.62           C  
ATOM   2102  HA  LEU A 135      -0.951  -9.281   4.237  1.00 98.62           H  
ATOM   2103  C   LEU A 135      -2.098  -8.264   2.791  1.00 98.62           C  
ATOM   2104  CB  LEU A 135       0.023  -9.561   2.327  1.00 98.62           C  
ATOM   2105  HB2 LEU A 135      -0.277  -9.857   1.321  1.00 98.62           H  
ATOM   2106  HB3 LEU A 135       0.482  -8.574   2.255  1.00 98.62           H  
ATOM   2107  O   LEU A 135      -2.099  -7.253   3.492  1.00 98.62           O  
ATOM   2108  CG  LEU A 135       1.082 -10.554   2.839  1.00 98.62           C  
ATOM   2109  HG  LEU A 135       0.622 -11.535   2.949  1.00 98.62           H  
ATOM   2110  CD1 LEU A 135       2.213 -10.663   1.812  1.00 98.62           C  
ATOM   2111 HD11 LEU A 135       2.873 -11.484   2.092  1.00 98.62           H  
ATOM   2112 HD12 LEU A 135       1.802 -10.871   0.825  1.00 98.62           H  
ATOM   2113 HD13 LEU A 135       2.788  -9.737   1.775  1.00 98.62           H  
ATOM   2114  CD2 LEU A 135       1.697 -10.182   4.194  1.00 98.62           C  
ATOM   2115 HD21 LEU A 135       2.110 -11.084   4.644  1.00 98.62           H  
ATOM   2116 HD22 LEU A 135       2.494  -9.448   4.074  1.00 98.62           H  
ATOM   2117 HD23 LEU A 135       0.949  -9.788   4.882  1.00 98.62           H  
ATOM   2118  N   ARG A 136      -2.894  -8.385   1.721  1.00 98.25           N  
ATOM   2119  H   ARG A 136      -2.861  -9.249   1.199  1.00 98.25           H  
ATOM   2120  CA  ARG A 136      -3.825  -7.321   1.318  1.00 98.25           C  
ATOM   2121  HA  ARG A 136      -3.255  -6.416   1.109  1.00 98.25           H  
ATOM   2122  C   ARG A 136      -4.793  -6.946   2.434  1.00 98.25           C  
ATOM   2123  CB  ARG A 136      -4.621  -7.734   0.080  1.00 98.25           C  
ATOM   2124  HB2 ARG A 136      -5.014  -8.743   0.205  1.00 98.25           H  
ATOM   2125  HB3 ARG A 136      -5.473  -7.061  -0.016  1.00 98.25           H  
ATOM   2126  O   ARG A 136      -4.933  -5.763   2.731  1.00 98.25           O  
ATOM   2127  CG  ARG A 136      -3.773  -7.669  -1.194  1.00 98.25           C  
ATOM   2128  HG2 ARG A 136      -3.002  -8.439  -1.164  1.00 98.25           H  
ATOM   2129  HG3 ARG A 136      -3.288  -6.696  -1.269  1.00 98.25           H  
ATOM   2130  CD  ARG A 136      -4.647  -7.887  -2.427  1.00 98.25           C  
ATOM   2131  HD2 ARG A 136      -5.147  -8.852  -2.334  1.00 98.25           H  
ATOM   2132  HD3 ARG A 136      -3.990  -7.913  -3.296  1.00 98.25           H  
ATOM   2133  NE  ARG A 136      -5.630  -6.801  -2.619  1.00 98.25           N  
ATOM   2134  HE  ARG A 136      -5.517  -5.964  -2.065  1.00 98.25           H  
ATOM   2135  NH1 ARG A 136      -6.956  -7.874  -4.152  1.00 98.25           N  
ATOM   2136 HH11 ARG A 136      -7.747  -7.861  -4.780  1.00 98.25           H  
ATOM   2137 HH12 ARG A 136      -6.278  -8.621  -4.191  1.00 98.25           H  
ATOM   2138  NH2 ARG A 136      -7.586  -5.904  -3.334  1.00 98.25           N  
ATOM   2139 HH21 ARG A 136      -7.357  -5.043  -2.859  1.00 98.25           H  
ATOM   2140 HH22 ARG A 136      -8.536  -6.075  -3.631  1.00 98.25           H  
ATOM   2141  CZ  ARG A 136      -6.710  -6.861  -3.372  1.00 98.25           C  
ATOM   2142  N   ALA A 137      -5.422  -7.931   3.071  1.00 98.25           N  
ATOM   2143  H   ALA A 137      -5.254  -8.883   2.777  1.00 98.25           H  
ATOM   2144  CA  ALA A 137      -6.360  -7.697   4.164  1.00 98.25           C  
ATOM   2145  HA  ALA A 137      -7.097  -6.964   3.836  1.00 98.25           H  
ATOM   2146  C   ALA A 137      -5.684  -7.109   5.420  1.00 98.25           C  
ATOM   2147  CB  ALA A 137      -7.096  -9.005   4.442  1.00 98.25           C  
ATOM   2148  HB1 ALA A 137      -6.389  -9.833   4.485  1.00 98.25           H  
ATOM   2149  HB2 ALA A 137      -7.643  -8.931   5.382  1.00 98.25           H  
ATOM   2150  HB3 ALA A 137      -7.809  -9.196   3.640  1.00 98.25           H  
ATOM   2151  O   ALA A 137      -6.239  -6.197   6.034  1.00 98.25           O  
ATOM   2152  N   ILE A 138      -4.467  -7.553   5.768  1.00 98.44           N  
ATOM   2153  H   ILE A 138      -4.078  -8.328   5.250  1.00 98.44           H  
ATOM   2154  CA  ILE A 138      -3.669  -6.966   6.862  1.00 98.44           C  
ATOM   2155  HA  ILE A 138      -4.245  -7.034   7.784  1.00 98.44           H  
ATOM   2156  C   ILE A 138      -3.409  -5.479   6.598  1.00 98.44           C  
ATOM   2157  CB  ILE A 138      -2.341  -7.741   7.048  1.00 98.44           C  
ATOM   2158  HB  ILE A 138      -1.876  -7.871   6.071  1.00 98.44           H  
ATOM   2159  O   ILE A 138      -3.587  -4.653   7.494  1.00 98.44           O  
ATOM   2160  CG1 ILE A 138      -2.619  -9.134   7.654  1.00 98.44           C  
ATOM   2161 HG12 ILE A 138      -3.478  -9.585   7.156  1.00 98.44           H  
ATOM   2162 HG13 ILE A 138      -2.873  -9.033   8.709  1.00 98.44           H  
ATOM   2163  CG2 ILE A 138      -1.347  -6.973   7.943  1.00 98.44           C  
ATOM   2164 HG21 ILE A 138      -0.455  -7.572   8.131  1.00 98.44           H  
ATOM   2165 HG22 ILE A 138      -1.809  -6.726   8.899  1.00 98.44           H  
ATOM   2166 HG23 ILE A 138      -1.012  -6.061   7.450  1.00 98.44           H  
ATOM   2167  CD1 ILE A 138      -1.450 -10.117   7.497  1.00 98.44           C  
ATOM   2168 HD11 ILE A 138      -1.210 -10.238   6.441  1.00 98.44           H  
ATOM   2169 HD12 ILE A 138      -0.566  -9.759   8.024  1.00 98.44           H  
ATOM   2170 HD13 ILE A 138      -1.732 -11.087   7.907  1.00 98.44           H  
ATOM   2171  N   ILE A 139      -3.013  -5.118   5.377  1.00 98.12           N  
ATOM   2172  H   ILE A 139      -2.881  -5.840   4.683  1.00 98.12           H  
ATOM   2173  CA  ILE A 139      -2.734  -3.724   5.015  1.00 98.12           C  
ATOM   2174  HA  ILE A 139      -2.058  -3.294   5.754  1.00 98.12           H  
ATOM   2175  C   ILE A 139      -4.026  -2.908   5.028  1.00 98.12           C  
ATOM   2176  CB  ILE A 139      -2.059  -3.658   3.639  1.00 98.12           C  
ATOM   2177  HB  ILE A 139      -2.750  -4.082   2.909  1.00 98.12           H  
ATOM   2178  O   ILE A 139      -4.048  -1.836   5.629  1.00 98.12           O  
ATOM   2179  CG1 ILE A 139      -0.729  -4.438   3.601  1.00 98.12           C  
ATOM   2180 HG12 ILE A 139      -0.773  -5.334   4.219  1.00 98.12           H  
ATOM   2181 HG13 ILE A 139       0.066  -3.821   4.020  1.00 98.12           H  
ATOM   2182  CG2 ILE A 139      -1.738  -2.205   3.270  1.00 98.12           C  
ATOM   2183 HG21 ILE A 139      -1.012  -1.797   3.973  1.00 98.12           H  
ATOM   2184 HG22 ILE A 139      -1.318  -2.148   2.266  1.00 98.12           H  
ATOM   2185 HG23 ILE A 139      -2.624  -1.573   3.333  1.00 98.12           H  
ATOM   2186  CD1 ILE A 139      -0.366  -4.861   2.170  1.00 98.12           C  
ATOM   2187 HD11 ILE A 139      -0.303  -5.948   2.111  1.00 98.12           H  
ATOM   2188 HD12 ILE A 139       0.610  -4.450   1.914  1.00 98.12           H  
ATOM   2189 HD13 ILE A 139      -1.099  -4.509   1.444  1.00 98.12           H  
ATOM   2190  N   PHE A 140      -5.095  -3.439   4.424  1.00 98.00           N  
ATOM   2191  H   PHE A 140      -4.979  -4.312   3.929  1.00 98.00           H  
ATOM   2192  CA  PHE A 140      -6.406  -2.792   4.345  1.00 98.00           C  
ATOM   2193  HA  PHE A 140      -6.293  -1.860   3.790  1.00 98.00           H  
ATOM   2194  C   PHE A 140      -6.993  -2.441   5.713  1.00 98.00           C  
ATOM   2195  CB  PHE A 140      -7.361  -3.713   3.575  1.00 98.00           C  
ATOM   2196  HB2 PHE A 140      -7.456  -4.654   4.116  1.00 98.00           H  
ATOM   2197  HB3 PHE A 140      -6.940  -3.923   2.592  1.00 98.00           H  
ATOM   2198  O   PHE A 140      -7.337  -1.286   5.940  1.00 98.00           O  
ATOM   2199  CG  PHE A 140      -8.736  -3.116   3.379  1.00 98.00           C  
ATOM   2200  CD1 PHE A 140      -9.863  -3.662   4.016  1.00 98.00           C  
ATOM   2201  HD1 PHE A 140      -9.762  -4.528   4.653  1.00 98.00           H  
ATOM   2202  CD2 PHE A 140      -8.882  -1.984   2.565  1.00 98.00           C  
ATOM   2203  HD2 PHE A 140      -8.007  -1.528   2.127  1.00 98.00           H  
ATOM   2204  CE1 PHE A 140     -11.129  -3.087   3.810  1.00 98.00           C  
ATOM   2205  HE1 PHE A 140     -11.997  -3.505   4.297  1.00 98.00           H  
ATOM   2206  CE2 PHE A 140     -10.140  -1.412   2.340  1.00 98.00           C  
ATOM   2207  HE2 PHE A 140     -10.243  -0.533   1.721  1.00 98.00           H  
ATOM   2208  CZ  PHE A 140     -11.263  -1.976   2.958  1.00 98.00           C  
ATOM   2209  HZ  PHE A 140     -12.237  -1.550   2.767  1.00 98.00           H  
ATOM   2210  N   PHE A 141      -7.065  -3.399   6.643  1.00 97.06           N  
ATOM   2211  H   PHE A 141      -6.764  -4.332   6.403  1.00 97.06           H  
ATOM   2212  CA  PHE A 141      -7.617  -3.169   7.981  1.00 97.06           C  
ATOM   2213  HA  PHE A 141      -8.476  -2.507   7.877  1.00 97.06           H  
ATOM   2214  C   PHE A 141      -6.645  -2.445   8.907  1.00 97.06           C  
ATOM   2215  CB  PHE A 141      -8.139  -4.484   8.581  1.00 97.06           C  
ATOM   2216  HB2 PHE A 141      -8.401  -4.331   9.628  1.00 97.06           H  
ATOM   2217  HB3 PHE A 141      -7.349  -5.236   8.563  1.00 97.06           H  
ATOM   2218  O   PHE A 141      -6.132  -3.013   9.866  1.00 97.06           O  
ATOM   2219  CG  PHE A 141      -9.375  -5.015   7.873  1.00 97.06           C  
ATOM   2220  CD1 PHE A 141     -10.558  -4.251   7.866  1.00 97.06           C  
ATOM   2221  HD1 PHE A 141     -10.586  -3.290   8.360  1.00 97.06           H  
ATOM   2222  CD2 PHE A 141      -9.348  -6.257   7.207  1.00 97.06           C  
ATOM   2223  HD2 PHE A 141      -8.444  -6.848   7.207  1.00 97.06           H  
ATOM   2224  CE1 PHE A 141     -11.704  -4.718   7.202  1.00 97.06           C  
ATOM   2225  HE1 PHE A 141     -12.609  -4.128   7.202  1.00 97.06           H  
ATOM   2226  CE2 PHE A 141     -10.497  -6.730   6.547  1.00 97.06           C  
ATOM   2227  HE2 PHE A 141     -10.477  -7.691   6.054  1.00 97.06           H  
ATOM   2228  CZ  PHE A 141     -11.672  -5.956   6.538  1.00 97.06           C  
ATOM   2229  HZ  PHE A 141     -12.553  -6.316   6.027  1.00 97.06           H  
ATOM   2230  N   ASN A 142      -6.351  -1.177   8.622  1.00 96.06           N  
ATOM   2231  H   ASN A 142      -6.793  -0.758   7.816  1.00 96.06           H  
ATOM   2232  CA  ASN A 142      -5.390  -0.396   9.404  1.00 96.06           C  
ATOM   2233  HA  ASN A 142      -4.774  -1.123   9.933  1.00 96.06           H  
ATOM   2234  C   ASN A 142      -6.024   0.472  10.490  1.00 96.06           C  
ATOM   2235  CB  ASN A 142      -4.487   0.396   8.424  1.00 96.06           C  
ATOM   2236  HB2 ASN A 142      -5.100   1.182   7.983  1.00 96.06           H  
ATOM   2237  HB3 ASN A 142      -4.156  -0.262   7.620  1.00 96.06           H  
ATOM   2238  O   ASN A 142      -6.561   1.525  10.172  1.00 96.06           O  
ATOM   2239  CG  ASN A 142      -3.276   1.007   9.115  1.00 96.06           C  
ATOM   2240  ND2 ASN A 142      -2.579   1.892   8.464  1.00 96.06           N  
ATOM   2241 HD21 ASN A 142      -1.793   2.304   8.947  1.00 96.06           H  
ATOM   2242 HD22 ASN A 142      -2.878   2.170   7.541  1.00 96.06           H  
ATOM   2243  OD1 ASN A 142      -2.905   0.641  10.223  1.00 96.06           O  
ATOM   2244  N   PRO A 143      -5.914   0.108  11.775  1.00 95.19           N  
ATOM   2245  CA  PRO A 143      -6.436   0.949  12.841  1.00 95.19           C  
ATOM   2246  HA  PRO A 143      -7.494   1.150  12.674  1.00 95.19           H  
ATOM   2247  C   PRO A 143      -5.732   2.308  12.989  1.00 95.19           C  
ATOM   2248  CB  PRO A 143      -6.266   0.126  14.111  1.00 95.19           C  
ATOM   2249  HB2 PRO A 143      -6.030   0.711  15.001  1.00 95.19           H  
ATOM   2250  HB3 PRO A 143      -7.187  -0.440  14.253  1.00 95.19           H  
ATOM   2251  O   PRO A 143      -6.255   3.187  13.671  1.00 95.19           O  
ATOM   2252  CG  PRO A 143      -5.075  -0.776  13.808  1.00 95.19           C  
ATOM   2253  HG2 PRO A 143      -4.141  -0.221  13.891  1.00 95.19           H  
ATOM   2254  HG3 PRO A 143      -5.032  -1.676  14.421  1.00 95.19           H  
ATOM   2255  CD  PRO A 143      -5.332  -1.090  12.343  1.00 95.19           C  
ATOM   2256  HD2 PRO A 143      -6.020  -1.933  12.278  1.00 95.19           H  
ATOM   2257  HD3 PRO A 143      -4.383  -1.344  11.870  1.00 95.19           H  
ATOM   2258  N   SER A 144      -4.579   2.514  12.336  1.00 93.69           N  
ATOM   2259  H   SER A 144      -4.186   1.751  11.803  1.00 93.69           H  
ATOM   2260  CA  SER A 144      -3.877   3.799  12.278  1.00 93.69           C  
ATOM   2261  HA  SER A 144      -4.175   4.397  13.140  1.00 93.69           H  
ATOM   2262  C   SER A 144      -4.241   4.627  11.045  1.00 93.69           C  
ATOM   2263  CB  SER A 144      -2.370   3.563  12.386  1.00 93.69           C  
ATOM   2264  HB2 SER A 144      -1.844   4.515  12.455  1.00 93.69           H  
ATOM   2265  HB3 SER A 144      -2.030   3.040  11.492  1.00 93.69           H  
ATOM   2266  O   SER A 144      -3.569   5.622  10.788  1.00 93.69           O  
ATOM   2267  OG  SER A 144      -2.048   2.789  13.523  1.00 93.69           O  
ATOM   2268  HG  SER A 144      -2.378   3.234  14.307  1.00 93.69           H  
ATOM   2269  N   SER A 145      -5.258   4.239  10.266  1.00 93.81           N  
ATOM   2270  H   SER A 145      -5.783   3.410  10.505  1.00 93.81           H  
ATOM   2271  CA  SER A 145      -5.737   5.047   9.141  1.00 93.81           C  
ATOM   2272  HA  SER A 145      -4.905   5.213   8.457  1.00 93.81           H  
ATOM   2273  C   SER A 145      -6.239   6.408   9.597  1.00 93.81           C  
ATOM   2274  CB  SER A 145      -6.843   4.331   8.366  1.00 93.81           C  
ATOM   2275  HB2 SER A 145      -7.589   3.920   9.046  1.00 93.81           H  
ATOM   2276  HB3 SER A 145      -7.335   5.029   7.689  1.00 93.81           H  
ATOM   2277  O   SER A 145      -7.000   6.531  10.557  1.00 93.81           O  
ATOM   2278  OG  SER A 145      -6.237   3.304   7.614  1.00 93.81           O  
ATOM   2279  HG  SER A 145      -5.545   3.687   7.071  1.00 93.81           H  
ATOM   2280  N   LYS A 146      -5.818   7.448   8.876  1.00 92.88           N  
ATOM   2281  H   LYS A 146      -5.248   7.278   8.060  1.00 92.88           H  
ATOM   2282  CA  LYS A 146      -6.276   8.811   9.135  1.00 92.88           C  
ATOM   2283  HA  LYS A 146      -6.166   9.035  10.196  1.00 92.88           H  
ATOM   2284  C   LYS A 146      -7.757   8.924   8.776  1.00 92.88           C  
ATOM   2285  CB  LYS A 146      -5.442   9.803   8.315  1.00 92.88           C  
ATOM   2286  HB2 LYS A 146      -5.507   9.532   7.262  1.00 92.88           H  
ATOM   2287  HB3 LYS A 146      -5.866  10.800   8.434  1.00 92.88           H  
ATOM   2288  O   LYS A 146      -8.139   8.519   7.682  1.00 92.88           O  
ATOM   2289  CG  LYS A 146      -3.963   9.841   8.733  1.00 92.88           C  
ATOM   2290  HG2 LYS A 146      -3.515   8.855   8.608  1.00 92.88           H  
ATOM   2291  HG3 LYS A 146      -3.884  10.138   9.779  1.00 92.88           H  
ATOM   2292  CD  LYS A 146      -3.221  10.846   7.846  1.00 92.88           C  
ATOM   2293  HD2 LYS A 146      -3.657  11.836   7.980  1.00 92.88           H  
ATOM   2294  HD3 LYS A 146      -3.338  10.540   6.807  1.00 92.88           H  
ATOM   2295  CE  LYS A 146      -1.728  10.887   8.188  1.00 92.88           C  
ATOM   2296  HE2 LYS A 146      -1.328   9.878   8.090  1.00 92.88           H  
ATOM   2297  HE3 LYS A 146      -1.610  11.197   9.227  1.00 92.88           H  
ATOM   2298  NZ  LYS A 146      -1.003  11.814   7.277  1.00 92.88           N  
ATOM   2299  HZ1 LYS A 146      -0.211  11.353   6.855  1.00 92.88           H  
ATOM   2300  HZ2 LYS A 146      -0.675  12.631   7.773  1.00 92.88           H  
ATOM   2301  HZ3 LYS A 146      -1.611  12.116   6.529  1.00 92.88           H  
ATOM   2302  N   GLY A 147      -8.546   9.518   9.670  1.00 91.44           N  
ATOM   2303  H   GLY A 147      -8.156   9.767  10.568  1.00 91.44           H  
ATOM   2304  CA  GLY A 147      -9.971   9.779   9.457  1.00 91.44           C  
ATOM   2305  HA2 GLY A 147     -10.234  10.708   9.964  1.00 91.44           H  
ATOM   2306  HA3 GLY A 147     -10.174   9.906   8.393  1.00 91.44           H  
ATOM   2307  C   GLY A 147     -10.917   8.702   9.978  1.00 91.44           C  
ATOM   2308  O   GLY A 147     -12.114   8.854   9.784  1.00 91.44           O  
ATOM   2309  N   LEU A 148     -10.414   7.657  10.645  1.00 91.94           N  
ATOM   2310  H   LEU A 148      -9.415   7.572  10.771  1.00 91.94           H  
ATOM   2311  CA  LEU A 148     -11.275   6.735  11.389  1.00 91.94           C  
ATOM   2312  HA  LEU A 148     -12.045   6.358  10.716  1.00 91.94           H  
ATOM   2313  C   LEU A 148     -11.996   7.472  12.530  1.00 91.94           C  
ATOM   2314  CB  LEU A 148     -10.447   5.555  11.933  1.00 91.94           C  
ATOM   2315  HB2 LEU A 148     -11.061   5.010  12.650  1.00 91.94           H  
ATOM   2316  HB3 LEU A 148      -9.589   5.956  12.473  1.00 91.94           H  
ATOM   2317  O   LEU A 148     -11.366   8.221  13.283  1.00 91.94           O  
ATOM   2318  CG  LEU A 148      -9.957   4.571  10.856  1.00 91.94           C  
ATOM   2319  HG  LEU A 148      -9.359   5.103  10.116  1.00 91.94           H  
ATOM   2320  CD1 LEU A 148      -9.079   3.498  11.499  1.00 91.94           C  
ATOM   2321 HD11 LEU A 148      -8.751   2.787  10.741  1.00 91.94           H  
ATOM   2322 HD12 LEU A 148      -8.207   3.970  11.952  1.00 91.94           H  
ATOM   2323 HD13 LEU A 148      -9.646   2.968  12.265  1.00 91.94           H  
ATOM   2324  CD2 LEU A 148     -11.119   3.883  10.149  1.00 91.94           C  
ATOM   2325 HD21 LEU A 148     -10.761   3.048   9.546  1.00 91.94           H  
ATOM   2326 HD22 LEU A 148     -11.840   3.515  10.879  1.00 91.94           H  
ATOM   2327 HD23 LEU A 148     -11.622   4.590   9.490  1.00 91.94           H  
ATOM   2328  N   VAL A 149     -13.302   7.245  12.639  1.00 86.50           N  
ATOM   2329  H   VAL A 149     -13.720   6.637  11.949  1.00 86.50           H  
ATOM   2330  CA  VAL A 149     -14.209   7.855  13.615  1.00 86.50           C  
ATOM   2331  HA  VAL A 149     -13.680   8.634  14.165  1.00 86.50           H  
ATOM   2332  C   VAL A 149     -14.688   6.836  14.646  1.00 86.50           C  
ATOM   2333  CB  VAL A 149     -15.405   8.511  12.892  1.00 86.50           C  
ATOM   2334  HB  VAL A 149     -15.948   7.757  12.322  1.00 86.50           H  
ATOM   2335  O   VAL A 149     -14.731   7.156  15.838  1.00 86.50           O  
ATOM   2336  CG1 VAL A 149     -16.393   9.151  13.882  1.00 86.50           C  
ATOM   2337 HG11 VAL A 149     -15.869   9.837  14.547  1.00 86.50           H  
ATOM   2338 HG12 VAL A 149     -16.886   8.375  14.469  1.00 86.50           H  
ATOM   2339 HG13 VAL A 149     -17.164   9.688  13.330  1.00 86.50           H  
ATOM   2340  CG2 VAL A 149     -14.904   9.593  11.926  1.00 86.50           C  
ATOM   2341 HG21 VAL A 149     -14.535   9.124  11.013  1.00 86.50           H  
ATOM   2342 HG22 VAL A 149     -15.713  10.271  11.655  1.00 86.50           H  
ATOM   2343 HG23 VAL A 149     -14.103  10.173  12.383  1.00 86.50           H  
ATOM   2344  N   ASP A 150     -15.034   5.615  14.217  1.00 69.44           N  
ATOM   2345  H   ASP A 150     -14.902   5.377  13.245  1.00 69.44           H  
ATOM   2346  CA  ASP A 150     -15.446   4.533  15.128  1.00 69.44           C  
ATOM   2347  HA  ASP A 150     -16.058   4.978  15.912  1.00 69.44           H  
ATOM   2348  C   ASP A 150     -14.199   3.916  15.790  1.00 69.44           C  
ATOM   2349  CB  ASP A 150     -16.305   3.502  14.357  1.00 69.44           C  
ATOM   2350  HB2 ASP A 150     -15.644   2.718  13.989  1.00 69.44           H  
ATOM   2351  HB3 ASP A 150     -16.790   4.002  13.518  1.00 69.44           H  
ATOM   2352  O   ASP A 150     -13.071   4.138  15.324  1.00 69.44           O  
ATOM   2353  CG  ASP A 150     -17.434   2.837  15.151  1.00 69.44           C  
ATOM   2354  OD1 ASP A 150     -17.882   3.415  16.168  1.00 69.44           O  
ATOM   2355  OD2 ASP A 150     -17.835   1.714  14.777  1.00 69.44           O  
ATOM   2356  N   PRO A 151     -14.311   3.170  16.908  1.00 64.31           N  
ATOM   2357  CA  PRO A 151     -13.132   2.715  17.586  1.00 64.31           C  
ATOM   2358  HA  PRO A 151     -12.535   3.589  17.848  1.00 64.31           H  
ATOM   2359  C   PRO A 151     -12.320   1.819  16.659  1.00 64.31           C  
ATOM   2360  CB  PRO A 151     -13.569   2.021  18.877  1.00 64.31           C  
ATOM   2361  HB2 PRO A 151     -13.095   1.047  18.994  1.00 64.31           H  
ATOM   2362  HB3 PRO A 151     -13.318   2.662  19.722  1.00 64.31           H  
ATOM   2363  O   PRO A 151     -12.746   0.725  16.274  1.00 64.31           O  
ATOM   2364  CG  PRO A 151     -15.083   1.868  18.787  1.00 64.31           C  
ATOM   2365  HG2 PRO A 151     -15.566   2.261  19.681  1.00 64.31           H  
ATOM   2366  HG3 PRO A 151     -15.357   0.824  18.635  1.00 64.31           H  
ATOM   2367  CD  PRO A 151     -15.497   2.669  17.566  1.00 64.31           C  
ATOM   2368  HD2 PRO A 151     -16.016   1.972  16.908  1.00 64.31           H  
ATOM   2369  HD3 PRO A 151     -16.145   3.489  17.876  1.00 64.31           H  
ATOM   2370  N   ALA A 152     -11.065   2.242  16.472  1.00 77.06           N  
ATOM   2371  H   ALA A 152     -10.904   3.224  16.646  1.00 77.06           H  
ATOM   2372  CA  ALA A 152      -9.958   1.468  15.917  1.00 77.06           C  
ATOM   2373  HA  ALA A 152     -10.033   1.450  14.830  1.00 77.06           H  
ATOM   2374  C   ALA A 152      -9.931   0.015  16.421  1.00 77.06           C  
ATOM   2375  CB  ALA A 152      -8.669   2.191  16.322  1.00 77.06           C  
ATOM   2376  HB1 ALA A 152      -8.624   2.310  17.405  1.00 77.06           H  
ATOM   2377  HB2 ALA A 152      -7.803   1.612  16.000  1.00 77.06           H  
ATOM   2378  HB3 ALA A 152      -8.621   3.171  15.849  1.00 77.06           H  
ATOM   2379  O   ALA A 152      -9.355  -0.846  15.772  1.00 77.06           O  
ATOM   2380  N   LYS A 153     -10.572  -0.282  17.561  1.00 88.38           N  
ATOM   2381  H   LYS A 153     -11.084   0.481  17.981  1.00 88.38           H  
ATOM   2382  CA  LYS A 153     -10.800  -1.621  18.098  1.00 88.38           C  
ATOM   2383  HA  LYS A 153      -9.836  -2.015  18.420  1.00 88.38           H  
ATOM   2384  C   LYS A 153     -11.347  -2.618  17.068  1.00 88.38           C  
ATOM   2385  CB  LYS A 153     -11.726  -1.532  19.319  1.00 88.38           C  
ATOM   2386  HB2 LYS A 153     -11.396  -0.720  19.967  1.00 88.38           H  
ATOM   2387  HB3 LYS A 153     -12.749  -1.334  18.997  1.00 88.38           H  
ATOM   2388  O   LYS A 153     -10.724  -3.663  16.926  1.00 88.38           O  
ATOM   2389  CG  LYS A 153     -11.685  -2.841  20.113  1.00 88.38           C  
ATOM   2390  HG2 LYS A 153     -10.668  -3.025  20.460  1.00 88.38           H  
ATOM   2391  HG3 LYS A 153     -11.989  -3.665  19.467  1.00 88.38           H  
ATOM   2392  CD  LYS A 153     -12.632  -2.787  21.313  1.00 88.38           C  
ATOM   2393  HD2 LYS A 153     -13.649  -2.633  20.952  1.00 88.38           H  
ATOM   2394  HD3 LYS A 153     -12.344  -1.969  21.974  1.00 88.38           H  
ATOM   2395  CE  LYS A 153     -12.532  -4.128  22.040  1.00 88.38           C  
ATOM   2396  HE2 LYS A 153     -12.802  -4.913  21.334  1.00 88.38           H  
ATOM   2397  HE3 LYS A 153     -11.497  -4.299  22.335  1.00 88.38           H  
ATOM   2398  NZ  LYS A 153     -13.433  -4.204  23.207  1.00 88.38           N  
ATOM   2399  HZ1 LYS A 153     -13.347  -5.119  23.624  1.00 88.38           H  
ATOM   2400  HZ2 LYS A 153     -13.209  -3.489  23.884  1.00 88.38           H  
ATOM   2401  HZ3 LYS A 153     -14.387  -4.098  22.892  1.00 88.38           H  
ATOM   2402  N   ARG A 154     -12.435  -2.324  16.335  1.00 91.44           N  
ATOM   2403  H   ARG A 154     -12.845  -1.404  16.411  1.00 91.44           H  
ATOM   2404  CA  ARG A 154     -12.999  -3.306  15.379  1.00 91.44           C  
ATOM   2405  HA  ARG A 154     -13.136  -4.249  15.908  1.00 91.44           H  
ATOM   2406  C   ARG A 154     -12.019  -3.587  14.244  1.00 91.44           C  
ATOM   2407  CB  ARG A 154     -14.369  -2.831  14.850  1.00 91.44           C  
ATOM   2408  HB2 ARG A 154     -14.253  -1.859  14.370  1.00 91.44           H  
ATOM   2409  HB3 ARG A 154     -15.046  -2.704  15.695  1.00 91.44           H  
ATOM   2410  O   ARG A 154     -11.773  -4.741  13.919  1.00 91.44           O  
ATOM   2411  CG  ARG A 154     -15.030  -3.794  13.837  1.00 91.44           C  
ATOM   2412  HG2 ARG A 154     -15.970  -3.346  13.515  1.00 91.44           H  
ATOM   2413  HG3 ARG A 154     -14.395  -3.897  12.957  1.00 91.44           H  
ATOM   2414  CD  ARG A 154     -15.323  -5.186  14.421  1.00 91.44           C  
ATOM   2415  HD2 ARG A 154     -15.929  -5.067  15.319  1.00 91.44           H  
ATOM   2416  HD3 ARG A 154     -14.381  -5.660  14.697  1.00 91.44           H  
ATOM   2417  NE  ARG A 154     -16.061  -6.038  13.463  1.00 91.44           N  
ATOM   2418  HE  ARG A 154     -16.539  -5.583  12.698  1.00 91.44           H  
ATOM   2419  NH1 ARG A 154     -15.671  -8.055  14.488  1.00 91.44           N  
ATOM   2420 HH11 ARG A 154     -15.033  -7.604  15.128  1.00 91.44           H  
ATOM   2421 HH12 ARG A 154     -15.870  -9.040  14.585  1.00 91.44           H  
ATOM   2422  NH2 ARG A 154     -17.051  -7.937  12.708  1.00 91.44           N  
ATOM   2423 HH21 ARG A 154     -17.188  -8.937  12.737  1.00 91.44           H  
ATOM   2424 HH22 ARG A 154     -17.683  -7.411  12.122  1.00 91.44           H  
ATOM   2425  CZ  ARG A 154     -16.255  -7.339  13.558  1.00 91.44           C  
ATOM   2426  N   VAL A 155     -11.400  -2.545  13.698  1.00 95.25           N  
ATOM   2427  H   VAL A 155     -11.661  -1.619  14.006  1.00 95.25           H  
ATOM   2428  CA  VAL A 155     -10.379  -2.671  12.651  1.00 95.25           C  
ATOM   2429  HA  VAL A 155     -10.791  -3.269  11.839  1.00 95.25           H  
ATOM   2430  C   VAL A 155      -9.145  -3.433  13.162  1.00 95.25           C  
ATOM   2431  CB  VAL A 155     -10.021  -1.283  12.086  1.00 95.25           C  
ATOM   2432  HB  VAL A 155      -9.619  -0.657  12.883  1.00 95.25           H  
ATOM   2433  O   VAL A 155      -8.632  -4.308  12.465  1.00 95.25           O  
ATOM   2434  CG1 VAL A 155      -8.978  -1.377  10.974  1.00 95.25           C  
ATOM   2435 HG11 VAL A 155      -8.753  -0.378  10.602  1.00 95.25           H  
ATOM   2436 HG12 VAL A 155      -8.060  -1.827  11.353  1.00 95.25           H  
ATOM   2437 HG13 VAL A 155      -9.366  -1.981  10.154  1.00 95.25           H  
ATOM   2438  CG2 VAL A 155     -11.262  -0.612  11.495  1.00 95.25           C  
ATOM   2439 HG21 VAL A 155     -11.969  -0.350  12.282  1.00 95.25           H  
ATOM   2440 HG22 VAL A 155     -10.991   0.309  10.979  1.00 95.25           H  
ATOM   2441 HG23 VAL A 155     -11.754  -1.278  10.786  1.00 95.25           H  
ATOM   2442  N   THR A 156      -8.704  -3.174  14.400  1.00 95.94           N  
ATOM   2443  H   THR A 156      -9.112  -2.396  14.899  1.00 95.94           H  
ATOM   2444  CA  THR A 156      -7.619  -3.923  15.067  1.00 95.94           C  
ATOM   2445  HA  THR A 156      -6.725  -3.871  14.446  1.00 95.94           H  
ATOM   2446  C   THR A 156      -7.974  -5.402  15.237  1.00 95.94           C  
ATOM   2447  CB  THR A 156      -7.295  -3.328  16.454  1.00 95.94           C  
ATOM   2448  HB  THR A 156      -8.212  -3.313  17.043  1.00 95.94           H  
ATOM   2449  O   THR A 156      -7.139  -6.252  14.940  1.00 95.94           O  
ATOM   2450  CG2 THR A 156      -6.249  -4.100  17.255  1.00 95.94           C  
ATOM   2451 HG21 THR A 156      -6.755  -4.896  17.801  1.00 95.94           H  
ATOM   2452 HG22 THR A 156      -5.672  -3.467  17.930  1.00 95.94           H  
ATOM   2453 HG23 THR A 156      -5.565  -4.579  16.554  1.00 95.94           H  
ATOM   2454  OG1 THR A 156      -6.760  -2.036  16.344  1.00 95.94           O  
ATOM   2455  HG1 THR A 156      -7.071  -1.532  17.100  1.00 95.94           H  
ATOM   2456  N   GLU A 157      -9.197  -5.722  15.671  1.00 95.56           N  
ATOM   2457  H   GLU A 157      -9.840  -4.978  15.902  1.00 95.56           H  
ATOM   2458  CA  GLU A 157      -9.661  -7.103  15.836  1.00 95.56           C  
ATOM   2459  HA  GLU A 157      -8.981  -7.644  16.495  1.00 95.56           H  
ATOM   2460  C   GLU A 157      -9.684  -7.834  14.490  1.00 95.56           C  
ATOM   2461  CB  GLU A 157     -11.067  -7.111  16.459  1.00 95.56           C  
ATOM   2462  HB2 GLU A 157     -11.506  -8.100  16.325  1.00 95.56           H  
ATOM   2463  HB3 GLU A 157     -11.689  -6.392  15.927  1.00 95.56           H  
ATOM   2464  O   GLU A 157      -9.160  -8.941  14.384  1.00 95.56           O  
ATOM   2465  CG  GLU A 157     -11.072  -6.780  17.963  1.00 95.56           C  
ATOM   2466  HG2 GLU A 157     -10.454  -5.901  18.150  1.00 95.56           H  
ATOM   2467  HG3 GLU A 157     -10.613  -7.606  18.506  1.00 95.56           H  
ATOM   2468  CD  GLU A 157     -12.483  -6.522  18.523  1.00 95.56           C  
ATOM   2469  OE1 GLU A 157     -12.570  -6.239  19.744  1.00 95.56           O  
ATOM   2470  OE2 GLU A 157     -13.470  -6.574  17.751  1.00 95.56           O  
ATOM   2471  N   LEU A 158     -10.211  -7.188  13.444  1.00 95.56           N  
ATOM   2472  H   LEU A 158     -10.638  -6.287  13.605  1.00 95.56           H  
ATOM   2473  CA  LEU A 158     -10.217  -7.744  12.091  1.00 95.56           C  
ATOM   2474  HA  LEU A 158     -10.714  -8.714  12.122  1.00 95.56           H  
ATOM   2475  C   LEU A 158      -8.801  -8.013  11.578  1.00 95.56           C  
ATOM   2476  CB  LEU A 158     -10.969  -6.789  11.152  1.00 95.56           C  
ATOM   2477  HB2 LEU A 158     -10.562  -5.784  11.272  1.00 95.56           H  
ATOM   2478  HB3 LEU A 158     -10.797  -7.099  10.122  1.00 95.56           H  
ATOM   2479  O   LEU A 158      -8.519  -9.139  11.173  1.00 95.56           O  
ATOM   2480  CG  LEU A 158     -12.487  -6.738  11.397  1.00 95.56           C  
ATOM   2481  HG  LEU A 158     -12.692  -6.489  12.438  1.00 95.56           H  
ATOM   2482  CD1 LEU A 158     -13.096  -5.646  10.509  1.00 95.56           C  
ATOM   2483 HD11 LEU A 158     -14.163  -5.550  10.711  1.00 95.56           H  
ATOM   2484 HD12 LEU A 158     -12.940  -5.895   9.459  1.00 95.56           H  
ATOM   2485 HD13 LEU A 158     -12.618  -4.690  10.725  1.00 95.56           H  
ATOM   2486  CD2 LEU A 158     -13.173  -8.078  11.106  1.00 95.56           C  
ATOM   2487 HD21 LEU A 158     -12.754  -8.866  11.731  1.00 95.56           H  
ATOM   2488 HD22 LEU A 158     -13.048  -8.344  10.056  1.00 95.56           H  
ATOM   2489 HD23 LEU A 158     -14.230  -8.004  11.363  1.00 95.56           H  
ATOM   2490  N   ARG A 159      -7.888  -7.035  11.668  1.00 97.19           N  
ATOM   2491  H   ARG A 159      -8.187  -6.132  12.009  1.00 97.19           H  
ATOM   2492  CA  ARG A 159      -6.477  -7.257  11.320  1.00 97.19           C  
ATOM   2493  HA  ARG A 159      -6.418  -7.539  10.269  1.00 97.19           H  
ATOM   2494  C   ARG A 159      -5.876  -8.410  12.120  1.00 97.19           C  
ATOM   2495  CB  ARG A 159      -5.677  -5.976  11.550  1.00 97.19           C  
ATOM   2496  HB2 ARG A 159      -5.730  -5.691  12.601  1.00 97.19           H  
ATOM   2497  HB3 ARG A 159      -6.114  -5.177  10.951  1.00 97.19           H  
ATOM   2498  O   ARG A 159      -5.134  -9.205  11.551  1.00 97.19           O  
ATOM   2499  CG  ARG A 159      -4.205  -6.171  11.167  1.00 97.19           C  
ATOM   2500  HG2 ARG A 159      -3.765  -6.929  11.815  1.00 97.19           H  
ATOM   2501  HG3 ARG A 159      -4.120  -6.519  10.137  1.00 97.19           H  
ATOM   2502  CD  ARG A 159      -3.375  -4.903  11.358  1.00 97.19           C  
ATOM   2503  HD2 ARG A 159      -2.337  -5.196  11.519  1.00 97.19           H  
ATOM   2504  HD3 ARG A 159      -3.705  -4.373  12.252  1.00 97.19           H  
ATOM   2505  NE  ARG A 159      -3.500  -4.017  10.195  1.00 97.19           N  
ATOM   2506  HE  ARG A 159      -3.956  -4.363   9.363  1.00 97.19           H  
ATOM   2507  NH1 ARG A 159      -2.485  -2.149  11.048  1.00 97.19           N  
ATOM   2508 HH11 ARG A 159      -2.361  -2.635  11.925  1.00 97.19           H  
ATOM   2509 HH12 ARG A 159      -2.209  -1.186  10.921  1.00 97.19           H  
ATOM   2510  NH2 ARG A 159      -3.037  -2.290   8.886  1.00 97.19           N  
ATOM   2511 HH21 ARG A 159      -2.553  -1.422   8.704  1.00 97.19           H  
ATOM   2512 HH22 ARG A 159      -3.457  -2.833   8.145  1.00 97.19           H  
ATOM   2513  CZ  ARG A 159      -3.026  -2.809  10.067  1.00 97.19           C  
ATOM   2514  N   HIS A 160      -6.191  -8.512  13.411  1.00 97.88           N  
ATOM   2515  H   HIS A 160      -6.825  -7.834  13.809  1.00 97.88           H  
ATOM   2516  CA  HIS A 160      -5.681  -9.579  14.265  1.00 97.88           C  
ATOM   2517  HA  HIS A 160      -4.595  -9.589  14.172  1.00 97.88           H  
ATOM   2518  C   HIS A 160      -6.172 -10.956  13.811  1.00 97.88           C  
ATOM   2519  CB  HIS A 160      -6.020  -9.290  15.731  1.00 97.88           C  
ATOM   2520  HB2 HIS A 160      -7.100  -9.285  15.878  1.00 97.88           H  
ATOM   2521  HB3 HIS A 160      -5.641  -8.303  15.996  1.00 97.88           H  
ATOM   2522  O   HIS A 160      -5.367 -11.877  13.708  1.00 97.88           O  
ATOM   2523  CG  HIS A 160      -5.400 -10.284  16.674  1.00 97.88           C  
ATOM   2524  CD2 HIS A 160      -6.057 -11.199  17.453  1.00 97.88           C  
ATOM   2525  HD2 HIS A 160      -7.126 -11.344  17.500  1.00 97.88           H  
ATOM   2526  ND1 HIS A 160      -4.053 -10.450  16.908  1.00 97.88           N  
ATOM   2527  HD1 HIS A 160      -3.296  -9.964  16.449  1.00 97.88           H  
ATOM   2528  CE1 HIS A 160      -3.901 -11.447  17.796  1.00 97.88           C  
ATOM   2529  HE1 HIS A 160      -2.955 -11.823  18.156  1.00 97.88           H  
ATOM   2530  NE2 HIS A 160      -5.098 -11.916  18.177  1.00 97.88           N  
ATOM   2531  N   CYS A 161      -7.448 -11.088  13.436  1.00 97.81           N  
ATOM   2532  H   CYS A 161      -8.086 -10.310  13.527  1.00 97.81           H  
ATOM   2533  CA  CYS A 161      -7.976 -12.329  12.875  1.00 97.81           C  
ATOM   2534  HA  CYS A 161      -7.838 -13.130  13.600  1.00 97.81           H  
ATOM   2535  C   CYS A 161      -7.237 -12.745  11.593  1.00 97.81           C  
ATOM   2536  CB  CYS A 161      -9.474 -12.154  12.590  1.00 97.81           C  
ATOM   2537  HB2 CYS A 161      -9.830 -13.022  12.035  1.00 97.81           H  
ATOM   2538  HB3 CYS A 161      -9.622 -11.265  11.977  1.00 97.81           H  
ATOM   2539  O   CYS A 161      -6.931 -13.921  11.416  1.00 97.81           O  
ATOM   2540  SG  CYS A 161     -10.434 -11.990  14.125  1.00 97.81           S  
ATOM   2541  HG  CYS A 161     -10.126 -13.182  14.644  1.00 97.81           H  
ATOM   2542  N   VAL A 162      -6.911 -11.790  10.715  1.00 98.25           N  
ATOM   2543  H   VAL A 162      -7.209 -10.843  10.901  1.00 98.25           H  
ATOM   2544  CA  VAL A 162      -6.188 -12.089   9.466  1.00 98.25           C  
ATOM   2545  HA  VAL A 162      -6.651 -12.965   9.011  1.00 98.25           H  
ATOM   2546  C   VAL A 162      -4.727 -12.462   9.732  1.00 98.25           C  
ATOM   2547  CB  VAL A 162      -6.291 -10.928   8.463  1.00 98.25           C  
ATOM   2548  HB  VAL A 162      -5.791 -10.046   8.864  1.00 98.25           H  
ATOM   2549  O   VAL A 162      -4.204 -13.356   9.074  1.00 98.25           O  
ATOM   2550  CG1 VAL A 162      -5.661 -11.286   7.115  1.00 98.25           C  
ATOM   2551 HG11 VAL A 162      -4.618 -11.581   7.230  1.00 98.25           H  
ATOM   2552 HG12 VAL A 162      -5.693 -10.417   6.458  1.00 98.25           H  
ATOM   2553 HG13 VAL A 162      -6.205 -12.111   6.656  1.00 98.25           H  
ATOM   2554  CG2 VAL A 162      -7.763 -10.594   8.185  1.00 98.25           C  
ATOM   2555 HG21 VAL A 162      -7.846  -9.825   7.416  1.00 98.25           H  
ATOM   2556 HG22 VAL A 162      -8.246 -10.211   9.083  1.00 98.25           H  
ATOM   2557 HG23 VAL A 162      -8.295 -11.492   7.870  1.00 98.25           H  
ATOM   2558  N   LEU A 163      -4.077 -11.834  10.719  1.00 98.50           N  
ATOM   2559  H   LEU A 163      -4.558 -11.098  11.217  1.00 98.50           H  
ATOM   2560  CA  LEU A 163      -2.730 -12.224  11.160  1.00 98.50           C  
ATOM   2561  HA  LEU A 163      -2.056 -12.202  10.304  1.00 98.50           H  
ATOM   2562  C   LEU A 163      -2.701 -13.664  11.684  1.00 98.50           C  
ATOM   2563  CB  LEU A 163      -2.223 -11.250  12.241  1.00 98.50           C  
ATOM   2564  HB2 LEU A 163      -3.010 -11.115  12.983  1.00 98.50           H  
ATOM   2565  HB3 LEU A 163      -1.374 -11.705  12.751  1.00 98.50           H  
ATOM   2566  O   LEU A 163      -1.824 -14.420  11.280  1.00 98.50           O  
ATOM   2567  CG  LEU A 163      -1.787  -9.880  11.698  1.00 98.50           C  
ATOM   2568  HG  LEU A 163      -2.530  -9.500  10.997  1.00 98.50           H  
ATOM   2569  CD1 LEU A 163      -1.648  -8.881  12.849  1.00 98.50           C  
ATOM   2570 HD11 LEU A 163      -1.304  -7.922  12.461  1.00 98.50           H  
ATOM   2571 HD12 LEU A 163      -2.616  -8.740  13.332  1.00 98.50           H  
ATOM   2572 HD13 LEU A 163      -0.930  -9.255  13.579  1.00 98.50           H  
ATOM   2573  CD2 LEU A 163      -0.429  -9.959  10.997  1.00 98.50           C  
ATOM   2574 HD21 LEU A 163       0.349 -10.206  11.719  1.00 98.50           H  
ATOM   2575 HD22 LEU A 163      -0.444 -10.728  10.225  1.00 98.50           H  
ATOM   2576 HD23 LEU A 163      -0.193  -8.999  10.538  1.00 98.50           H  
ATOM   2577  N   LEU A 164      -3.680 -14.050  12.508  1.00 98.19           N  
ATOM   2578  H   LEU A 164      -4.360 -13.366  12.808  1.00 98.19           H  
ATOM   2579  CA  LEU A 164      -3.809 -15.423  13.003  1.00 98.19           C  
ATOM   2580  HA  LEU A 164      -2.873 -15.725  13.474  1.00 98.19           H  
ATOM   2581  C   LEU A 164      -4.069 -16.415  11.861  1.00 98.19           C  
ATOM   2582  CB  LEU A 164      -4.949 -15.500  14.033  1.00 98.19           C  
ATOM   2583  HB2 LEU A 164      -5.848 -15.060  13.601  1.00 98.19           H  
ATOM   2584  HB3 LEU A 164      -5.163 -16.552  14.222  1.00 98.19           H  
ATOM   2585  O   LEU A 164      -3.430 -17.459  11.795  1.00 98.19           O  
ATOM   2586  CG  LEU A 164      -4.650 -14.825  15.383  1.00 98.19           C  
ATOM   2587  HG  LEU A 164      -4.400 -13.775  15.231  1.00 98.19           H  
ATOM   2588  CD1 LEU A 164      -5.917 -14.883  16.242  1.00 98.19           C  
ATOM   2589 HD11 LEU A 164      -5.731 -14.393  17.198  1.00 98.19           H  
ATOM   2590 HD12 LEU A 164      -6.198 -15.921  16.420  1.00 98.19           H  
ATOM   2591 HD13 LEU A 164      -6.730 -14.363  15.734  1.00 98.19           H  
ATOM   2592  CD2 LEU A 164      -3.489 -15.499  16.124  1.00 98.19           C  
ATOM   2593 HD21 LEU A 164      -3.726 -15.663  17.175  1.00 98.19           H  
ATOM   2594 HD22 LEU A 164      -2.602 -14.868  16.063  1.00 98.19           H  
ATOM   2595 HD23 LEU A 164      -3.239 -16.460  15.674  1.00 98.19           H  
ATOM   2596  N   ALA A 165      -4.959 -16.069  10.926  1.00 98.06           N  
ATOM   2597  H   ALA A 165      -5.490 -15.218  11.049  1.00 98.06           H  
ATOM   2598  CA  ALA A 165      -5.245 -16.911   9.767  1.00 98.06           C  
ATOM   2599  HA  ALA A 165      -5.548 -17.895  10.124  1.00 98.06           H  
ATOM   2600  C   ALA A 165      -4.012 -17.108   8.865  1.00 98.06           C  
ATOM   2601  CB  ALA A 165      -6.409 -16.280   8.998  1.00 98.06           C  
ATOM   2602  HB1 ALA A 165      -7.280 -16.209   9.649  1.00 98.06           H  
ATOM   2603  HB2 ALA A 165      -6.130 -15.287   8.646  1.00 98.06           H  
ATOM   2604  HB3 ALA A 165      -6.657 -16.906   8.140  1.00 98.06           H  
ATOM   2605  O   ALA A 165      -3.784 -18.208   8.363  1.00 98.06           O  
ATOM   2606  N   LEU A 166      -3.199 -16.062   8.676  1.00 98.00           N  
ATOM   2607  H   LEU A 166      -3.460 -15.172   9.075  1.00 98.00           H  
ATOM   2608  CA  LEU A 166      -1.940 -16.168   7.935  1.00 98.00           C  
ATOM   2609  HA  LEU A 166      -2.160 -16.659   6.987  1.00 98.00           H  
ATOM   2610  C   LEU A 166      -0.913 -17.035   8.673  1.00 98.00           C  
ATOM   2611  CB  LEU A 166      -1.388 -14.758   7.652  1.00 98.00           C  
ATOM   2612  HB2 LEU A 166      -1.233 -14.248   8.603  1.00 98.00           H  
ATOM   2613  HB3 LEU A 166      -2.136 -14.198   7.091  1.00 98.00           H  
ATOM   2614  O   LEU A 166      -0.238 -17.838   8.036  1.00 98.00           O  
ATOM   2615  CG  LEU A 166      -0.058 -14.754   6.870  1.00 98.00           C  
ATOM   2616  HG  LEU A 166       0.689 -15.329   7.417  1.00 98.00           H  
ATOM   2617  CD1 LEU A 166      -0.183 -15.349   5.470  1.00 98.00           C  
ATOM   2618 HD11 LEU A 166      -0.785 -14.699   4.834  1.00 98.00           H  
ATOM   2619 HD12 LEU A 166       0.810 -15.452   5.032  1.00 98.00           H  
ATOM   2620 HD13 LEU A 166      -0.629 -16.343   5.504  1.00 98.00           H  
ATOM   2621  CD2 LEU A 166       0.469 -13.323   6.727  1.00 98.00           C  
ATOM   2622 HD21 LEU A 166      -0.252 -12.707   6.189  1.00 98.00           H  
ATOM   2623 HD22 LEU A 166       1.410 -13.336   6.176  1.00 98.00           H  
ATOM   2624 HD23 LEU A 166       0.651 -12.899   7.714  1.00 98.00           H  
ATOM   2625  N   GLU A 167      -0.790 -16.879   9.992  1.00 96.56           N  
ATOM   2626  H   GLU A 167      -1.382 -16.214  10.470  1.00 96.56           H  
ATOM   2627  CA  GLU A 167       0.103 -17.695  10.821  1.00 96.56           C  
ATOM   2628  HA  GLU A 167       1.121 -17.609  10.443  1.00 96.56           H  
ATOM   2629  C   GLU A 167      -0.283 -19.178  10.742  1.00 96.56           C  
ATOM   2630  CB  GLU A 167       0.086 -17.148  12.261  1.00 96.56           C  
ATOM   2631  HB2 GLU A 167       0.315 -16.083  12.228  1.00 96.56           H  
ATOM   2632  HB3 GLU A 167      -0.913 -17.264  12.682  1.00 96.56           H  
ATOM   2633  O   GLU A 167       0.559 -20.012  10.410  1.00 96.56           O  
ATOM   2634  CG  GLU A 167       1.102 -17.831  13.191  1.00 96.56           C  
ATOM   2635  HG2 GLU A 167       2.083 -17.797  12.718  1.00 96.56           H  
ATOM   2636  HG3 GLU A 167       0.819 -18.876  13.311  1.00 96.56           H  
ATOM   2637  CD  GLU A 167       1.177 -17.149  14.572  1.00 96.56           C  
ATOM   2638  OE1 GLU A 167       2.287 -17.132  15.155  1.00 96.56           O  
ATOM   2639  OE2 GLU A 167       0.155 -16.585  15.031  1.00 96.56           O  
ATOM   2640  N   GLU A 168      -1.571 -19.494  10.911  1.00 95.88           N  
ATOM   2641  H   GLU A 168      -2.216 -18.762  11.170  1.00 95.88           H  
ATOM   2642  CA  GLU A 168      -2.093 -20.860  10.813  1.00 95.88           C  
ATOM   2643  HA  GLU A 168      -1.557 -21.488  11.525  1.00 95.88           H  
ATOM   2644  C   GLU A 168      -1.883 -21.446   9.405  1.00 95.88           C  
ATOM   2645  CB  GLU A 168      -3.585 -20.842  11.193  1.00 95.88           C  
ATOM   2646  HB2 GLU A 168      -3.681 -20.393  12.182  1.00 95.88           H  
ATOM   2647  HB3 GLU A 168      -4.132 -20.228  10.478  1.00 95.88           H  
ATOM   2648  O   GLU A 168      -1.455 -22.596   9.252  1.00 95.88           O  
ATOM   2649  CG  GLU A 168      -4.203 -22.251  11.223  1.00 95.88           C  
ATOM   2650  HG2 GLU A 168      -4.130 -22.687  10.226  1.00 95.88           H  
ATOM   2651  HG3 GLU A 168      -3.618 -22.871  11.902  1.00 95.88           H  
ATOM   2652  CD  GLU A 168      -5.681 -22.280  11.660  1.00 95.88           C  
ATOM   2653  OE1 GLU A 168      -6.207 -23.411  11.805  1.00 95.88           O  
ATOM   2654  OE2 GLU A 168      -6.297 -21.202  11.832  1.00 95.88           O  
ATOM   2655  N   TYR A 169      -2.121 -20.647   8.356  1.00 96.00           N  
ATOM   2656  H   TYR A 169      -2.503 -19.729   8.530  1.00 96.00           H  
ATOM   2657  CA  TYR A 169      -1.866 -21.063   6.975  1.00 96.00           C  
ATOM   2658  HA  TYR A 169      -2.452 -21.961   6.783  1.00 96.00           H  
ATOM   2659  C   TYR A 169      -0.387 -21.411   6.760  1.00 96.00           C  
ATOM   2660  CB  TYR A 169      -2.333 -19.974   6.000  1.00 96.00           C  
ATOM   2661  HB2 TYR A 169      -3.399 -19.807   6.152  1.00 96.00           H  
ATOM   2662  HB3 TYR A 169      -1.813 -19.045   6.231  1.00 96.00           H  
ATOM   2663  O   TYR A 169      -0.083 -22.510   6.288  1.00 96.00           O  
ATOM   2664  CG  TYR A 169      -2.092 -20.339   4.546  1.00 96.00           C  
ATOM   2665  CD1 TYR A 169      -0.972 -19.822   3.865  1.00 96.00           C  
ATOM   2666  HD1 TYR A 169      -0.326 -19.106   4.350  1.00 96.00           H  
ATOM   2667  CD2 TYR A 169      -2.956 -21.239   3.893  1.00 96.00           C  
ATOM   2668  HD2 TYR A 169      -3.828 -21.613   4.409  1.00 96.00           H  
ATOM   2669  CE1 TYR A 169      -0.676 -20.260   2.559  1.00 96.00           C  
ATOM   2670  HE1 TYR A 169       0.223 -19.927   2.063  1.00 96.00           H  
ATOM   2671  CE2 TYR A 169      -2.683 -21.647   2.574  1.00 96.00           C  
ATOM   2672  HE2 TYR A 169      -3.330 -22.342   2.059  1.00 96.00           H  
ATOM   2673  OH  TYR A 169      -1.277 -21.594   0.646  1.00 96.00           O  
ATOM   2674  HH  TYR A 169      -0.507 -21.146   0.290  1.00 96.00           H  
ATOM   2675  CZ  TYR A 169      -1.537 -21.170   1.910  1.00 96.00           C  
ATOM   2676  N   VAL A 170       0.532 -20.530   7.166  1.00 94.62           N  
ATOM   2677  H   VAL A 170       0.212 -19.667   7.581  1.00 94.62           H  
ATOM   2678  CA  VAL A 170       1.981 -20.750   7.054  1.00 94.62           C  
ATOM   2679  HA  VAL A 170       2.224 -20.945   6.010  1.00 94.62           H  
ATOM   2680  C   VAL A 170       2.434 -21.989   7.841  1.00 94.62           C  
ATOM   2681  CB  VAL A 170       2.745 -19.486   7.498  1.00 94.62           C  
ATOM   2682  HB  VAL A 170       2.345 -19.134   8.448  1.00 94.62           H  
ATOM   2683  O   VAL A 170       3.247 -22.764   7.332  1.00 94.62           O  
ATOM   2684  CG1 VAL A 170       4.249 -19.736   7.687  1.00 94.62           C  
ATOM   2685 HG11 VAL A 170       4.639 -20.322   6.855  1.00 94.62           H  
ATOM   2686 HG12 VAL A 170       4.407 -20.277   8.621  1.00 94.62           H  
ATOM   2687 HG13 VAL A 170       4.777 -18.784   7.751  1.00 94.62           H  
ATOM   2688  CG2 VAL A 170       2.590 -18.370   6.458  1.00 94.62           C  
ATOM   2689 HG21 VAL A 170       1.535 -18.206   6.238  1.00 94.62           H  
ATOM   2690 HG22 VAL A 170       3.004 -17.441   6.850  1.00 94.62           H  
ATOM   2691 HG23 VAL A 170       3.087 -18.641   5.527  1.00 94.62           H  
ATOM   2692  N   GLU A 171       1.886 -22.227   9.036  1.00 92.38           N  
ATOM   2693  H   GLU A 171       1.263 -21.537   9.431  1.00 92.38           H  
ATOM   2694  CA  GLU A 171       2.185 -23.424   9.840  1.00 92.38           C  
ATOM   2695  HA  GLU A 171       3.266 -23.536   9.924  1.00 92.38           H  
ATOM   2696  C   GLU A 171       1.655 -24.722   9.213  1.00 92.38           C  
ATOM   2697  CB  GLU A 171       1.604 -23.259  11.248  1.00 92.38           C  
ATOM   2698  HB2 GLU A 171       0.576 -22.902  11.194  1.00 92.38           H  
ATOM   2699  HB3 GLU A 171       1.598 -24.240  11.725  1.00 92.38           H  
ATOM   2700  O   GLU A 171       2.288 -25.780   9.302  1.00 92.38           O  
ATOM   2701  CG  GLU A 171       2.448 -22.308  12.109  1.00 92.38           C  
ATOM   2702  HG2 GLU A 171       3.484 -22.643  12.062  1.00 92.38           H  
ATOM   2703  HG3 GLU A 171       2.417 -21.298  11.698  1.00 92.38           H  
ATOM   2704  CD  GLU A 171       2.001 -22.287  13.582  1.00 92.38           C  
ATOM   2705  OE1 GLU A 171       2.801 -21.778  14.401  1.00 92.38           O  
ATOM   2706  OE2 GLU A 171       0.951 -22.891  13.907  1.00 92.38           O  
ATOM   2707  N   SER A 172       0.504 -24.654   8.541  1.00 91.50           N  
ATOM   2708  H   SER A 172      -0.010 -23.785   8.584  1.00 91.50           H  
ATOM   2709  CA  SER A 172      -0.112 -25.806   7.871  1.00 91.50           C  
ATOM   2710  HA  SER A 172      -0.051 -26.654   8.553  1.00 91.50           H  
ATOM   2711  C   SER A 172       0.627 -26.215   6.582  1.00 91.50           C  
ATOM   2712  CB  SER A 172      -1.589 -25.502   7.610  1.00 91.50           C  
ATOM   2713  HB2 SER A 172      -2.109 -26.439   7.414  1.00 91.50           H  
ATOM   2714  HB3 SER A 172      -2.028 -25.040   8.494  1.00 91.50           H  
ATOM   2715  O   SER A 172       0.608 -27.387   6.176  1.00 91.50           O  
ATOM   2716  OG  SER A 172      -1.745 -24.652   6.496  1.00 91.50           O  
ATOM   2717  HG  SER A 172      -1.231 -23.852   6.625  1.00 91.50           H  
ATOM   2718  N   CYS A 173       1.333 -25.267   5.957  1.00 85.31           N  
ATOM   2719  H   CYS A 173       1.295 -24.336   6.345  1.00 85.31           H  
ATOM   2720  CA  CYS A 173       2.064 -25.436   4.707  1.00 85.31           C  
ATOM   2721  HA  CYS A 173       1.438 -26.003   4.018  1.00 85.31           H  
ATOM   2722  C   CYS A 173       3.371 -26.219   4.894  1.00 85.31           C  
ATOM   2723  CB  CYS A 173       2.286 -24.063   4.076  1.00 85.31           C  
ATOM   2724  HB2 CYS A 173       2.688 -23.368   4.814  1.00 85.31           H  
ATOM   2725  HB3 CYS A 173       3.004 -24.147   3.261  1.00 85.31           H  
ATOM   2726  O   CYS A 173       4.470 -25.670   4.932  1.00 85.31           O  
ATOM   2727  SG  CYS A 173       0.716 -23.458   3.402  1.00 85.31           S  
ATOM   2728  HG  CYS A 173       0.123 -23.107   4.547  1.00 85.31           H  
ATOM   2729  N   ARG A 174       3.265 -27.554   4.926  1.00 73.69           N  
ATOM   2730  H   ARG A 174       2.322 -27.900   5.034  1.00 73.69           H  
ATOM   2731  CA  ARG A 174       4.400 -28.492   5.097  1.00 73.69           C  
ATOM   2732  HA  ARG A 174       4.834 -28.327   6.083  1.00 73.69           H  
ATOM   2733  C   ARG A 174       5.561 -28.331   4.107  1.00 73.69           C  
ATOM   2734  CB  ARG A 174       3.884 -29.930   4.974  1.00 73.69           C  
ATOM   2735  HB2 ARG A 174       3.427 -30.058   3.992  1.00 73.69           H  
ATOM   2736  HB3 ARG A 174       4.731 -30.612   5.048  1.00 73.69           H  
ATOM   2737  O   ARG A 174       6.649 -28.849   4.358  1.00 73.69           O  
ATOM   2738  CG  ARG A 174       2.868 -30.297   6.060  1.00 73.69           C  
ATOM   2739  HG2 ARG A 174       1.968 -29.693   5.943  1.00 73.69           H  
ATOM   2740  HG3 ARG A 174       3.299 -30.110   7.044  1.00 73.69           H  
ATOM   2741  CD  ARG A 174       2.497 -31.775   5.917  1.00 73.69           C  
ATOM   2742  HD2 ARG A 174       2.025 -31.924   4.946  1.00 73.69           H  
ATOM   2743  HD3 ARG A 174       3.407 -32.376   5.942  1.00 73.69           H  
ATOM   2744  NE  ARG A 174       1.557 -32.196   6.969  1.00 73.69           N  
ATOM   2745  HE  ARG A 174       0.640 -31.772   6.943  1.00 73.69           H  
ATOM   2746  NH1 ARG A 174       2.973 -33.518   8.224  1.00 73.69           N  
ATOM   2747 HH11 ARG A 174       3.084 -34.060   9.069  1.00 73.69           H  
ATOM   2748 HH12 ARG A 174       3.750 -33.319   7.610  1.00 73.69           H  
ATOM   2749  NH2 ARG A 174       0.867 -33.295   8.826  1.00 73.69           N  
ATOM   2750 HH21 ARG A 174       0.055 -33.732   8.415  1.00 73.69           H  
ATOM   2751 HH22 ARG A 174       0.624 -32.557   9.472  1.00 73.69           H  
ATOM   2752  CZ  ARG A 174       1.809 -32.991   7.988  1.00 73.69           C  
ATOM   2753  N   TRP A 175       5.320 -27.702   2.961  1.00 74.12           N  
ATOM   2754  H   TRP A 175       4.415 -27.270   2.841  1.00 74.12           H  
ATOM   2755  CA  TRP A 175       6.330 -27.443   1.935  1.00 74.12           C  
ATOM   2756  HA  TRP A 175       6.944 -28.334   1.805  1.00 74.12           H  
ATOM   2757  C   TRP A 175       7.296 -26.318   2.337  1.00 74.12           C  
ATOM   2758  CB  TRP A 175       5.613 -27.176   0.605  1.00 74.12           C  
ATOM   2759  HB2 TRP A 175       5.310 -28.138   0.190  1.00 74.12           H  
ATOM   2760  HB3 TRP A 175       6.319 -26.733  -0.097  1.00 74.12           H  
ATOM   2761  O   TRP A 175       8.463 -26.357   1.941  1.00 74.12           O  
ATOM   2762  CG  TRP A 175       4.396 -26.304   0.682  1.00 74.12           C  
ATOM   2763  CD1 TRP A 175       3.120 -26.742   0.790  1.00 74.12           C  
ATOM   2764  HD1 TRP A 175       2.823 -27.780   0.808  1.00 74.12           H  
ATOM   2765  CD2 TRP A 175       4.317 -24.847   0.614  1.00 74.12           C  
ATOM   2766  CE2 TRP A 175       2.942 -24.471   0.679  1.00 74.12           C  
ATOM   2767  CE3 TRP A 175       5.266 -23.810   0.477  1.00 74.12           C  
ATOM   2768  HE3 TRP A 175       6.315 -24.054   0.389  1.00 74.12           H  
ATOM   2769  NE1 TRP A 175       2.261 -25.660   0.819  1.00 74.12           N  
ATOM   2770  HE1 TRP A 175       1.254 -25.715   0.879  1.00 74.12           H  
ATOM   2771  CH2 TRP A 175       3.491 -22.128   0.464  1.00 74.12           C  
ATOM   2772  HH2 TRP A 175       3.177 -21.098   0.381  1.00 74.12           H  
ATOM   2773  CZ2 TRP A 175       2.526 -23.136   0.607  1.00 74.12           C  
ATOM   2774  HZ2 TRP A 175       1.481 -22.868   0.648  1.00 74.12           H  
ATOM   2775  CZ3 TRP A 175       4.855 -22.465   0.398  1.00 74.12           C  
ATOM   2776  HZ3 TRP A 175       5.581 -21.680   0.246  1.00 74.12           H  
ATOM   2777  N   SER A 176       6.872 -25.380   3.189  1.00 73.19           N  
ATOM   2778  H   SER A 176       5.925 -25.414   3.540  1.00 73.19           H  
ATOM   2779  CA  SER A 176       7.769 -24.367   3.742  1.00 73.19           C  
ATOM   2780  HA  SER A 176       8.459 -24.052   2.959  1.00 73.19           H  
ATOM   2781  C   SER A 176       8.577 -24.937   4.908  1.00 73.19           C  
ATOM   2782  CB  SER A 176       6.992 -23.116   4.164  1.00 73.19           C  
ATOM   2783  HB2 SER A 176       6.528 -22.658   3.290  1.00 73.19           H  
ATOM   2784  HB3 SER A 176       6.221 -23.376   4.889  1.00 73.19           H  
ATOM   2785  O   SER A 176       8.080 -25.118   6.015  1.00 73.19           O  
ATOM   2786  OG  SER A 176       7.916 -22.209   4.750  1.00 73.19           O  
ATOM   2787  HG  SER A 176       7.636 -22.056   5.656  1.00 73.19           H  
ATOM   2788  N   LYS A 177       9.870 -25.185   4.680  1.00 80.44           N  
ATOM   2789  H   LYS A 177      10.193 -25.090   3.728  1.00 80.44           H  
ATOM   2790  CA  LYS A 177      10.832 -25.475   5.763  1.00 80.44           C  
ATOM   2791  HA  LYS A 177      10.349 -26.124   6.494  1.00 80.44           H  
ATOM   2792  C   LYS A 177      11.247 -24.224   6.552  1.00 80.44           C  
ATOM   2793  CB  LYS A 177      12.074 -26.185   5.207  1.00 80.44           C  
ATOM   2794  HB2 LYS A 177      12.807 -26.290   6.007  1.00 80.44           H  
ATOM   2795  HB3 LYS A 177      12.514 -25.574   4.418  1.00 80.44           H  
ATOM   2796  O   LYS A 177      12.011 -24.327   7.515  1.00 80.44           O  
ATOM   2797  CG  LYS A 177      11.752 -27.582   4.667  1.00 80.44           C  
ATOM   2798  HG2 LYS A 177      11.287 -28.175   5.454  1.00 80.44           H  
ATOM   2799  HG3 LYS A 177      11.063 -27.501   3.826  1.00 80.44           H  
ATOM   2800  CD  LYS A 177      13.041 -28.265   4.204  1.00 80.44           C  
ATOM   2801  HD2 LYS A 177      13.530 -27.634   3.463  1.00 80.44           H  
ATOM   2802  HD3 LYS A 177      13.706 -28.402   5.057  1.00 80.44           H  
ATOM   2803  CE  LYS A 177      12.701 -29.619   3.576  1.00 80.44           C  
ATOM   2804  HE2 LYS A 177      12.172 -30.227   4.309  1.00 80.44           H  
ATOM   2805  HE3 LYS A 177      12.025 -29.441   2.739  1.00 80.44           H  
ATOM   2806  NZ  LYS A 177      13.926 -30.312   3.105  1.00 80.44           N  
ATOM   2807  HZ1 LYS A 177      13.677 -31.146   2.592  1.00 80.44           H  
ATOM   2808  HZ2 LYS A 177      14.508 -30.567   3.891  1.00 80.44           H  
ATOM   2809  HZ3 LYS A 177      14.449 -29.703   2.492  1.00 80.44           H  
ATOM   2810  N   ASP A 178      10.799 -23.048   6.123  1.00 87.56           N  
ATOM   2811  H   ASP A 178      10.105 -23.028   5.389  1.00 87.56           H  
ATOM   2812  CA  ASP A 178      11.185 -21.776   6.713  1.00 87.56           C  
ATOM   2813  HA  ASP A 178      12.216 -21.843   7.058  1.00 87.56           H  
ATOM   2814  C   ASP A 178      10.305 -21.439   7.921  1.00 87.56           C  
ATOM   2815  CB  ASP A 178      11.162 -20.692   5.632  1.00 87.56           C  
ATOM   2816  HB2 ASP A 178      11.856 -20.967   4.837  1.00 87.56           H  
ATOM   2817  HB3 ASP A 178      10.165 -20.627   5.197  1.00 87.56           H  
ATOM   2818  O   ASP A 178       9.168 -20.990   7.785  1.00 87.56           O  
ATOM   2819  CG  ASP A 178      11.566 -19.323   6.181  1.00 87.56           C  
ATOM   2820  OD1 ASP A 178      12.108 -19.257   7.313  1.00 87.56           O  
ATOM   2821  OD2 ASP A 178      11.337 -18.333   5.456  1.00 87.56           O  
ATOM   2822  N   ARG A 179      10.871 -21.626   9.121  1.00 89.00           N  
ATOM   2823  H   ARG A 179      11.801 -22.018   9.124  1.00 89.00           H  
ATOM   2824  CA  ARG A 179      10.223 -21.276  10.399  1.00 89.00           C  
ATOM   2825  HA  ARG A 179       9.238 -21.741  10.436  1.00 89.00           H  
ATOM   2826  C   ARG A 179       9.950 -19.780  10.564  1.00 89.00           C  
ATOM   2827  CB  ARG A 179      11.056 -21.767  11.594  1.00 89.00           C  
ATOM   2828  HB2 ARG A 179      12.041 -21.302  11.571  1.00 89.00           H  
ATOM   2829  HB3 ARG A 179      10.552 -21.443  12.505  1.00 89.00           H  
ATOM   2830  O   ARG A 179       9.180 -19.410  11.440  1.00 89.00           O  
ATOM   2831  CG  ARG A 179      11.192 -23.296  11.646  1.00 89.00           C  
ATOM   2832  HG2 ARG A 179      11.876 -23.638  10.869  1.00 89.00           H  
ATOM   2833  HG3 ARG A 179      10.214 -23.745  11.476  1.00 89.00           H  
ATOM   2834  CD  ARG A 179      11.698 -23.750  13.019  1.00 89.00           C  
ATOM   2835  HD2 ARG A 179      11.024 -23.370  13.787  1.00 89.00           H  
ATOM   2836  HD3 ARG A 179      11.674 -24.839  13.045  1.00 89.00           H  
ATOM   2837  NE  ARG A 179      13.066 -23.276  13.290  1.00 89.00           N  
ATOM   2838  HE  ARG A 179      13.419 -22.548  12.685  1.00 89.00           H  
ATOM   2839  NH1 ARG A 179      13.443 -24.548  15.162  1.00 89.00           N  
ATOM   2840 HH11 ARG A 179      12.511 -24.932  15.093  1.00 89.00           H  
ATOM   2841 HH12 ARG A 179      14.037 -24.751  15.953  1.00 89.00           H  
ATOM   2842  NH2 ARG A 179      15.025 -23.181  14.418  1.00 89.00           N  
ATOM   2843 HH21 ARG A 179      15.643 -23.424  13.657  1.00 89.00           H  
ATOM   2844 HH22 ARG A 179      15.057 -22.192  14.622  1.00 89.00           H  
ATOM   2845  CZ  ARG A 179      13.829 -23.668  14.287  1.00 89.00           C  
ATOM   2846  N   CYS A 180      10.588 -18.926   9.766  1.00 93.25           N  
ATOM   2847  H   CYS A 180      11.206 -19.271   9.045  1.00 93.25           H  
ATOM   2848  CA  CYS A 180      10.421 -17.480   9.838  1.00 93.25           C  
ATOM   2849  HA  CYS A 180       9.895 -17.219  10.756  1.00 93.25           H  
ATOM   2850  C   CYS A 180       9.554 -16.936   8.695  1.00 93.25           C  
ATOM   2851  CB  CYS A 180      11.801 -16.814   9.891  1.00 93.25           C  
ATOM   2852  HB2 CYS A 180      11.673 -15.732   9.921  1.00 93.25           H  
ATOM   2853  HB3 CYS A 180      12.358 -17.082   8.993  1.00 93.25           H  
ATOM   2854  O   CYS A 180       9.449 -15.716   8.566  1.00 93.25           O  
ATOM   2855  SG  CYS A 180      12.694 -17.367  11.374  1.00 93.25           S  
ATOM   2856  HG  CYS A 180      13.629 -16.413  11.346  1.00 93.25           H  
ATOM   2857  N   ARG A 181       8.910 -17.803   7.894  1.00 95.56           N  
ATOM   2858  H   ARG A 181       9.076 -18.790   8.032  1.00 95.56           H  
ATOM   2859  CA  ARG A 181       8.130 -17.391   6.718  1.00 95.56           C  
ATOM   2860  HA  ARG A 181       8.817 -16.935   6.004  1.00 95.56           H  
ATOM   2861  C   ARG A 181       7.083 -16.329   7.048  1.00 95.56           C  
ATOM   2862  CB  ARG A 181       7.514 -18.620   6.045  1.00 95.56           C  
ATOM   2863  HB2 ARG A 181       8.327 -19.265   5.709  1.00 95.56           H  
ATOM   2864  HB3 ARG A 181       6.915 -19.175   6.767  1.00 95.56           H  
ATOM   2865  O   ARG A 181       7.038 -15.324   6.351  1.00 95.56           O  
ATOM   2866  CG  ARG A 181       6.649 -18.237   4.837  1.00 95.56           C  
ATOM   2867  HG2 ARG A 181       5.756 -17.704   5.164  1.00 95.56           H  
ATOM   2868  HG3 ARG A 181       7.225 -17.582   4.183  1.00 95.56           H  
ATOM   2869  CD  ARG A 181       6.222 -19.489   4.070  1.00 95.56           C  
ATOM   2870  HD2 ARG A 181       7.112 -20.074   3.838  1.00 95.56           H  
ATOM   2871  HD3 ARG A 181       5.567 -20.092   4.699  1.00 95.56           H  
ATOM   2872  NE  ARG A 181       5.522 -19.148   2.824  1.00 95.56           N  
ATOM   2873  HE  ARG A 181       4.518 -19.040   2.849  1.00 95.56           H  
ATOM   2874  NH1 ARG A 181       7.325 -18.954   1.450  1.00 95.56           N  
ATOM   2875 HH11 ARG A 181       7.634 -18.744   0.511  1.00 95.56           H  
ATOM   2876 HH12 ARG A 181       7.948 -19.061   2.237  1.00 95.56           H  
ATOM   2877  NH2 ARG A 181       5.322 -18.658   0.594  1.00 95.56           N  
ATOM   2878 HH21 ARG A 181       4.340 -18.451   0.702  1.00 95.56           H  
ATOM   2879 HH22 ARG A 181       5.734 -18.520  -0.318  1.00 95.56           H  
ATOM   2880  CZ  ARG A 181       6.043 -18.930   1.635  1.00 95.56           C  
ATOM   2881  N   PHE A 182       6.314 -16.497   8.129  1.00 96.75           N  
ATOM   2882  H   PHE A 182       6.380 -17.369   8.634  1.00 96.75           H  
ATOM   2883  CA  PHE A 182       5.346 -15.489   8.582  1.00 96.75           C  
ATOM   2884  HA  PHE A 182       4.558 -15.391   7.836  1.00 96.75           H  
ATOM   2885  C   PHE A 182       6.006 -14.107   8.738  1.00 96.75           C  
ATOM   2886  CB  PHE A 182       4.713 -15.943   9.905  1.00 96.75           C  
ATOM   2887  HB2 PHE A 182       5.497 -16.136  10.637  1.00 96.75           H  
ATOM   2888  HB3 PHE A 182       4.193 -16.887   9.739  1.00 96.75           H  
ATOM   2889  O   PHE A 182       5.549 -13.122   8.163  1.00 96.75           O  
ATOM   2890  CG  PHE A 182       3.735 -14.931  10.480  1.00 96.75           C  
ATOM   2891  CD1 PHE A 182       4.122 -14.084  11.536  1.00 96.75           C  
ATOM   2892  HD1 PHE A 182       5.115 -14.158  11.954  1.00 96.75           H  
ATOM   2893  CD2 PHE A 182       2.434 -14.829   9.953  1.00 96.75           C  
ATOM   2894  HD2 PHE A 182       2.120 -15.480   9.151  1.00 96.75           H  
ATOM   2895  CE1 PHE A 182       3.209 -13.165  12.082  1.00 96.75           C  
ATOM   2896  HE1 PHE A 182       3.487 -12.556  12.929  1.00 96.75           H  
ATOM   2897  CE2 PHE A 182       1.521 -13.906  10.494  1.00 96.75           C  
ATOM   2898  HE2 PHE A 182       0.507 -13.869  10.124  1.00 96.75           H  
ATOM   2899  CZ  PHE A 182       1.908 -13.079  11.561  1.00 96.75           C  
ATOM   2900  HZ  PHE A 182       1.187 -12.405  12.000  1.00 96.75           H  
ATOM   2901  N   GLY A 183       7.155 -14.047   9.419  1.00 97.44           N  
ATOM   2902  H   GLY A 183       7.551 -14.911   9.758  1.00 97.44           H  
ATOM   2903  CA  GLY A 183       7.938 -12.819   9.556  1.00 97.44           C  
ATOM   2904  HA2 GLY A 183       8.802 -13.023  10.188  1.00 97.44           H  
ATOM   2905  HA3 GLY A 183       7.333 -12.045  10.029  1.00 97.44           H  
ATOM   2906  C   GLY A 183       8.449 -12.283   8.214  1.00 97.44           C  
ATOM   2907  O   GLY A 183       8.353 -11.085   7.963  1.00 97.44           O  
ATOM   2908  N   HIS A 184       8.941 -13.148   7.320  1.00 97.06           N  
ATOM   2909  H   HIS A 184       8.971 -14.130   7.554  1.00 97.06           H  
ATOM   2910  CA  HIS A 184       9.424 -12.734   5.997  1.00 97.06           C  
ATOM   2911  HA  HIS A 184      10.162 -11.943   6.127  1.00 97.06           H  
ATOM   2912  C   HIS A 184       8.312 -12.150   5.114  1.00 97.06           C  
ATOM   2913  CB  HIS A 184      10.104 -13.915   5.294  1.00 97.06           C  
ATOM   2914  HB2 HIS A 184       9.389 -14.729   5.173  1.00 97.06           H  
ATOM   2915  HB3 HIS A 184      10.393 -13.574   4.300  1.00 97.06           H  
ATOM   2916  O   HIS A 184       8.557 -11.182   4.396  1.00 97.06           O  
ATOM   2917  CG  HIS A 184      11.353 -14.432   5.966  1.00 97.06           C  
ATOM   2918  CD2 HIS A 184      12.312 -13.690   6.603  1.00 97.06           C  
ATOM   2919  HD2 HIS A 184      12.291 -12.620   6.749  1.00 97.06           H  
ATOM   2920  ND1 HIS A 184      11.793 -15.737   5.989  1.00 97.06           N  
ATOM   2921  HD1 HIS A 184      11.334 -16.571   5.652  1.00 97.06           H  
ATOM   2922  CE1 HIS A 184      12.968 -15.777   6.631  1.00 97.06           C  
ATOM   2923  HE1 HIS A 184      13.512 -16.688   6.832  1.00 97.06           H  
ATOM   2924  NE2 HIS A 184      13.337 -14.547   7.022  1.00 97.06           N  
ATOM   2925  N   LEU A 185       7.094 -12.693   5.197  1.00 98.00           N  
ATOM   2926  H   LEU A 185       6.970 -13.514   5.772  1.00 98.00           H  
ATOM   2927  CA  LEU A 185       5.921 -12.149   4.511  1.00 98.00           C  
ATOM   2928  HA  LEU A 185       6.141 -12.069   3.446  1.00 98.00           H  
ATOM   2929  C   LEU A 185       5.589 -10.736   5.009  1.00 98.00           C  
ATOM   2930  CB  LEU A 185       4.724 -13.098   4.714  1.00 98.00           C  
ATOM   2931  HB2 LEU A 185       3.826 -12.607   4.339  1.00 98.00           H  
ATOM   2932  HB3 LEU A 185       4.583 -13.260   5.783  1.00 98.00           H  
ATOM   2933  O   LEU A 185       5.405  -9.822   4.206  1.00 98.00           O  
ATOM   2934  CG  LEU A 185       4.850 -14.466   4.016  1.00 98.00           C  
ATOM   2935  HG  LEU A 185       5.790 -14.947   4.289  1.00 98.00           H  
ATOM   2936  CD1 LEU A 185       3.694 -15.357   4.453  1.00 98.00           C  
ATOM   2937 HD11 LEU A 185       2.753 -14.923   4.116  1.00 98.00           H  
ATOM   2938 HD12 LEU A 185       3.799 -16.348   4.010  1.00 98.00           H  
ATOM   2939 HD13 LEU A 185       3.682 -15.458   5.539  1.00 98.00           H  
ATOM   2940  CD2 LEU A 185       4.802 -14.342   2.500  1.00 98.00           C  
ATOM   2941 HD21 LEU A 185       4.804 -15.336   2.052  1.00 98.00           H  
ATOM   2942 HD22 LEU A 185       3.889 -13.823   2.207  1.00 98.00           H  
ATOM   2943 HD23 LEU A 185       5.674 -13.799   2.134  1.00 98.00           H  
ATOM   2944  N   LEU A 186       5.580 -10.525   6.330  1.00 98.44           N  
ATOM   2945  H   LEU A 186       5.729 -11.313   6.943  1.00 98.44           H  
ATOM   2946  CA  LEU A 186       5.311  -9.205   6.913  1.00 98.44           C  
ATOM   2947  HA  LEU A 186       4.390  -8.816   6.480  1.00 98.44           H  
ATOM   2948  C   LEU A 186       6.404  -8.172   6.589  1.00 98.44           C  
ATOM   2949  CB  LEU A 186       5.133  -9.322   8.435  1.00 98.44           C  
ATOM   2950  HB2 LEU A 186       6.046  -9.735   8.865  1.00 98.44           H  
ATOM   2951  HB3 LEU A 186       5.009  -8.314   8.832  1.00 98.44           H  
ATOM   2952  O   LEU A 186       6.110  -6.980   6.502  1.00 98.44           O  
ATOM   2953  CG  LEU A 186       3.935 -10.169   8.902  1.00 98.44           C  
ATOM   2954  HG  LEU A 186       4.090 -11.215   8.638  1.00 98.44           H  
ATOM   2955  CD1 LEU A 186       3.835 -10.068  10.425  1.00 98.44           C  
ATOM   2956 HD11 LEU A 186       4.757 -10.437  10.877  1.00 98.44           H  
ATOM   2957 HD12 LEU A 186       3.666  -9.034  10.727  1.00 98.44           H  
ATOM   2958 HD13 LEU A 186       3.006 -10.682  10.776  1.00 98.44           H  
ATOM   2959  CD2 LEU A 186       2.606  -9.720   8.292  1.00 98.44           C  
ATOM   2960 HD21 LEU A 186       2.443  -8.657   8.473  1.00 98.44           H  
ATOM   2961 HD22 LEU A 186       1.796 -10.296   8.738  1.00 98.44           H  
ATOM   2962 HD23 LEU A 186       2.605  -9.924   7.221  1.00 98.44           H  
ATOM   2963  N   LEU A 187       7.650  -8.605   6.363  1.00 98.31           N  
ATOM   2964  H   LEU A 187       7.836  -9.590   6.488  1.00 98.31           H  
ATOM   2965  CA  LEU A 187       8.757  -7.717   5.973  1.00 98.31           C  
ATOM   2966  HA  LEU A 187       8.714  -6.841   6.620  1.00 98.31           H  
ATOM   2967  C   LEU A 187       8.631  -7.158   4.545  1.00 98.31           C  
ATOM   2968  CB  LEU A 187      10.109  -8.426   6.186  1.00 98.31           C  
ATOM   2969  HB2 LEU A 187      10.061  -9.409   5.717  1.00 98.31           H  
ATOM   2970  HB3 LEU A 187      10.890  -7.861   5.676  1.00 98.31           H  
ATOM   2971  O   LEU A 187       9.379  -6.247   4.197  1.00 98.31           O  
ATOM   2972  CG  LEU A 187      10.522  -8.580   7.661  1.00 98.31           C  
ATOM   2973  HG  LEU A 187       9.701  -9.023   8.224  1.00 98.31           H  
ATOM   2974  CD1 LEU A 187      11.736  -9.508   7.753  1.00 98.31           C  
ATOM   2975 HD11 LEU A 187      12.063  -9.584   8.790  1.00 98.31           H  
ATOM   2976 HD12 LEU A 187      11.459 -10.503   7.405  1.00 98.31           H  
ATOM   2977 HD13 LEU A 187      12.552  -9.121   7.142  1.00 98.31           H  
ATOM   2978  CD2 LEU A 187      10.886  -7.257   8.347  1.00 98.31           C  
ATOM   2979 HD21 LEU A 187      10.302  -6.430   7.943  1.00 98.31           H  
ATOM   2980 HD22 LEU A 187      10.678  -7.339   9.413  1.00 98.31           H  
ATOM   2981 HD23 LEU A 187      11.943  -7.029   8.207  1.00 98.31           H  
ATOM   2982  N   ILE A 188       7.663  -7.622   3.746  1.00 98.19           N  
ATOM   2983  H   ILE A 188       7.102  -8.400   4.063  1.00 98.19           H  
ATOM   2984  CA  ILE A 188       7.309  -6.984   2.468  1.00 98.19           C  
ATOM   2985  HA  ILE A 188       8.228  -6.743   1.935  1.00 98.19           H  
ATOM   2986  C   ILE A 188       6.561  -5.652   2.702  1.00 98.19           C  
ATOM   2987  CB  ILE A 188       6.493  -7.966   1.587  1.00 98.19           C  
ATOM   2988  HB  ILE A 188       5.608  -8.286   2.136  1.00 98.19           H  
ATOM   2989  O   ILE A 188       6.599  -4.750   1.865  1.00 98.19           O  
ATOM   2990  CG1 ILE A 188       7.334  -9.212   1.211  1.00 98.19           C  
ATOM   2991 HG12 ILE A 188       7.888  -9.574   2.077  1.00 98.19           H  
ATOM   2992 HG13 ILE A 188       8.061  -8.921   0.453  1.00 98.19           H  
ATOM   2993  CG2 ILE A 188       6.034  -7.259   0.295  1.00 98.19           C  
ATOM   2994 HG21 ILE A 188       5.191  -6.602   0.508  1.00 98.19           H  
ATOM   2995 HG22 ILE A 188       5.722  -7.973  -0.467  1.00 98.19           H  
ATOM   2996 HG23 ILE A 188       6.852  -6.665  -0.112  1.00 98.19           H  
ATOM   2997  CD1 ILE A 188       6.511 -10.400   0.682  1.00 98.19           C  
ATOM   2998 HD11 ILE A 188       5.703 -10.076   0.026  1.00 98.19           H  
ATOM   2999 HD12 ILE A 188       7.164 -11.069   0.123  1.00 98.19           H  
ATOM   3000 HD13 ILE A 188       6.078 -10.945   1.521  1.00 98.19           H  
ATOM   3001  N   LEU A 189       5.888  -5.490   3.848  1.00 98.31           N  
ATOM   3002  H   LEU A 189       5.941  -6.222   4.543  1.00 98.31           H  
ATOM   3003  CA  LEU A 189       4.999  -4.350   4.102  1.00 98.31           C  
ATOM   3004  HA  LEU A 189       4.385  -4.216   3.211  1.00 98.31           H  
ATOM   3005  C   LEU A 189       5.726  -3.003   4.301  1.00 98.31           C  
ATOM   3006  CB  LEU A 189       4.056  -4.654   5.283  1.00 98.31           C  
ATOM   3007  HB2 LEU A 189       4.635  -4.721   6.205  1.00 98.31           H  
ATOM   3008  HB3 LEU A 189       3.386  -3.800   5.390  1.00 98.31           H  
ATOM   3009  O   LEU A 189       5.259  -2.006   3.749  1.00 98.31           O  
ATOM   3010  CG  LEU A 189       3.204  -5.932   5.159  1.00 98.31           C  
ATOM   3011  HG  LEU A 189       3.843  -6.813   5.222  1.00 98.31           H  
ATOM   3012  CD1 LEU A 189       2.195  -5.992   6.309  1.00 98.31           C  
ATOM   3013 HD11 LEU A 189       1.578  -6.885   6.210  1.00 98.31           H  
ATOM   3014 HD12 LEU A 189       1.553  -5.111   6.297  1.00 98.31           H  
ATOM   3015 HD13 LEU A 189       2.729  -6.044   7.258  1.00 98.31           H  
ATOM   3016  CD2 LEU A 189       2.450  -5.985   3.837  1.00 98.31           C  
ATOM   3017 HD21 LEU A 189       1.688  -6.764   3.866  1.00 98.31           H  
ATOM   3018 HD22 LEU A 189       1.989  -5.016   3.648  1.00 98.31           H  
ATOM   3019 HD23 LEU A 189       3.143  -6.211   3.026  1.00 98.31           H  
ATOM   3020  N   PRO A 190       6.858  -2.911   5.032  1.00 98.31           N  
ATOM   3021  CA  PRO A 190       7.588  -1.654   5.165  1.00 98.31           C  
ATOM   3022  HA  PRO A 190       6.913  -0.952   5.654  1.00 98.31           H  
ATOM   3023  C   PRO A 190       8.055  -1.024   3.836  1.00 98.31           C  
ATOM   3024  CB  PRO A 190       8.744  -1.909   6.129  1.00 98.31           C  
ATOM   3025  HB2 PRO A 190       8.942  -1.050   6.770  1.00 98.31           H  
ATOM   3026  HB3 PRO A 190       9.643  -2.183   5.577  1.00 98.31           H  
ATOM   3027  O   PRO A 190       7.758   0.152   3.613  1.00 98.31           O  
ATOM   3028  CG  PRO A 190       8.263  -3.104   6.947  1.00 98.31           C  
ATOM   3029  HG2 PRO A 190       9.098  -3.687   7.336  1.00 98.31           H  
ATOM   3030  HG3 PRO A 190       7.612  -2.764   7.752  1.00 98.31           H  
ATOM   3031  CD  PRO A 190       7.438  -3.899   5.934  1.00 98.31           C  
ATOM   3032  HD2 PRO A 190       6.688  -4.489   6.461  1.00 98.31           H  
ATOM   3033  HD3 PRO A 190       8.097  -4.555   5.365  1.00 98.31           H  
ATOM   3034  N   PRO A 191       8.764  -1.726   2.923  1.00 98.19           N  
ATOM   3035  CA  PRO A 191       9.121  -1.105   1.643  1.00 98.19           C  
ATOM   3036  HA  PRO A 191       9.715  -0.201   1.772  1.00 98.19           H  
ATOM   3037  C   PRO A 191       7.891  -0.741   0.815  1.00 98.19           C  
ATOM   3038  CB  PRO A 191       9.985  -2.124   0.931  1.00 98.19           C  
ATOM   3039  HB2 PRO A 191      11.035  -1.865   1.064  1.00 98.19           H  
ATOM   3040  HB3 PRO A 191       9.797  -2.101  -0.142  1.00 98.19           H  
ATOM   3041  O   PRO A 191       7.858   0.333   0.216  1.00 98.19           O  
ATOM   3042  CG  PRO A 191       9.694  -3.473   1.568  1.00 98.19           C  
ATOM   3043  HG2 PRO A 191      10.564  -4.129   1.520  1.00 98.19           H  
ATOM   3044  HG3 PRO A 191       8.822  -3.908   1.081  1.00 98.19           H  
ATOM   3045  CD  PRO A 191       9.295  -3.096   2.997  1.00 98.19           C  
ATOM   3046  HD2 PRO A 191       8.504  -3.782   3.300  1.00 98.19           H  
ATOM   3047  HD3 PRO A 191      10.159  -3.138   3.660  1.00 98.19           H  
ATOM   3048  N   LEU A 192       6.841  -1.571   0.853  1.00 98.44           N  
ATOM   3049  H   LEU A 192       6.911  -2.433   1.375  1.00 98.44           H  
ATOM   3050  CA  LEU A 192       5.584  -1.243   0.188  1.00 98.44           C  
ATOM   3051  HA  LEU A 192       5.808  -1.168  -0.876  1.00 98.44           H  
ATOM   3052  C   LEU A 192       5.042   0.117   0.648  1.00 98.44           C  
ATOM   3053  CB  LEU A 192       4.557  -2.365   0.417  1.00 98.44           C  
ATOM   3054  HB2 LEU A 192       4.459  -2.551   1.487  1.00 98.44           H  
ATOM   3055  HB3 LEU A 192       4.923  -3.285  -0.040  1.00 98.44           H  
ATOM   3056  O   LEU A 192       4.737   0.961  -0.190  1.00 98.44           O  
ATOM   3057  CG  LEU A 192       3.153  -2.044  -0.130  1.00 98.44           C  
ATOM   3058  HG  LEU A 192       2.805  -1.091   0.269  1.00 98.44           H  
ATOM   3059  CD1 LEU A 192       3.095  -1.991  -1.652  1.00 98.44           C  
ATOM   3060 HD11 LEU A 192       2.058  -1.853  -1.958  1.00 98.44           H  
ATOM   3061 HD12 LEU A 192       3.682  -1.148  -2.016  1.00 98.44           H  
ATOM   3062 HD13 LEU A 192       3.473  -2.922  -2.076  1.00 98.44           H  
ATOM   3063  CD2 LEU A 192       2.183  -3.117   0.340  1.00 98.44           C  
ATOM   3064 HD21 LEU A 192       2.185  -3.100   1.430  1.00 98.44           H  
ATOM   3065 HD22 LEU A 192       2.498  -4.097  -0.018  1.00 98.44           H  
ATOM   3066 HD23 LEU A 192       1.179  -2.888  -0.018  1.00 98.44           H  
ATOM   3067  N   GLN A 193       4.970   0.352   1.961  1.00 97.88           N  
ATOM   3068  H   GLN A 193       5.246  -0.384   2.596  1.00 97.88           H  
ATOM   3069  CA  GLN A 193       4.494   1.621   2.518  1.00 97.88           C  
ATOM   3070  HA  GLN A 193       3.479   1.786   2.155  1.00 97.88           H  
ATOM   3071  C   GLN A 193       5.364   2.798   2.054  1.00 97.88           C  
ATOM   3072  CB  GLN A 193       4.468   1.525   4.055  1.00 97.88           C  
ATOM   3073  HB2 GLN A 193       5.471   1.282   4.405  1.00 97.88           H  
ATOM   3074  HB3 GLN A 193       3.808   0.709   4.349  1.00 97.88           H  
ATOM   3075  O   GLN A 193       4.826   3.853   1.718  1.00 97.88           O  
ATOM   3076  CG  GLN A 193       4.029   2.823   4.763  1.00 97.88           C  
ATOM   3077  HG2 GLN A 193       4.130   2.666   5.837  1.00 97.88           H  
ATOM   3078  HG3 GLN A 193       4.703   3.633   4.485  1.00 97.88           H  
ATOM   3079  CD  GLN A 193       2.586   3.259   4.515  1.00 97.88           C  
ATOM   3080  NE2 GLN A 193       2.279   4.527   4.667  1.00 97.88           N  
ATOM   3081 HE21 GLN A 193       3.015   5.204   4.812  1.00 97.88           H  
ATOM   3082 HE22 GLN A 193       1.322   4.779   4.464  1.00 97.88           H  
ATOM   3083  OE1 GLN A 193       1.690   2.484   4.247  1.00 97.88           O  
ATOM   3084  N   ALA A 194       6.690   2.620   2.005  1.00 97.69           N  
ATOM   3085  H   ALA A 194       7.068   1.717   2.253  1.00 97.69           H  
ATOM   3086  CA  ALA A 194       7.616   3.668   1.580  1.00 97.69           C  
ATOM   3087  HA  ALA A 194       7.389   4.577   2.136  1.00 97.69           H  
ATOM   3088  C   ALA A 194       7.478   4.001   0.085  1.00 97.69           C  
ATOM   3089  CB  ALA A 194       9.043   3.229   1.925  1.00 97.69           C  
ATOM   3090  HB1 ALA A 194       9.291   2.301   1.412  1.00 97.69           H  
ATOM   3091  HB2 ALA A 194       9.126   3.077   3.001  1.00 97.69           H  
ATOM   3092  HB3 ALA A 194       9.743   4.010   1.628  1.00 97.69           H  
ATOM   3093  O   ALA A 194       7.549   5.166  -0.304  1.00 97.69           O  
ATOM   3094  N   ILE A 195       7.266   2.993  -0.766  1.00 97.06           N  
ATOM   3095  H   ILE A 195       7.268   2.047  -0.412  1.00 97.06           H  
ATOM   3096  CA  ILE A 195       7.009   3.202  -2.199  1.00 97.06           C  
ATOM   3097  HA  ILE A 195       7.734   3.920  -2.583  1.00 97.06           H  
ATOM   3098  C   ILE A 195       5.616   3.815  -2.403  1.00 97.06           C  
ATOM   3099  CB  ILE A 195       7.178   1.877  -2.970  1.00 97.06           C  
ATOM   3100  HB  ILE A 195       6.448   1.169  -2.577  1.00 97.06           H  
ATOM   3101  O   ILE A 195       5.450   4.659  -3.275  1.00 97.06           O  
ATOM   3102  CG1 ILE A 195       8.598   1.291  -2.796  1.00 97.06           C  
ATOM   3103 HG12 ILE A 195       9.309   1.881  -3.374  1.00 97.06           H  
ATOM   3104 HG13 ILE A 195       8.922   1.338  -1.756  1.00 97.06           H  
ATOM   3105  CG2 ILE A 195       6.934   2.058  -4.477  1.00 97.06           C  
ATOM   3106 HG21 ILE A 195       6.065   2.682  -4.685  1.00 97.06           H  
ATOM   3107 HG22 ILE A 195       6.753   1.087  -4.937  1.00 97.06           H  
ATOM   3108 HG23 ILE A 195       7.800   2.520  -4.953  1.00 97.06           H  
ATOM   3109  CD1 ILE A 195       8.682  -0.174  -3.231  1.00 97.06           C  
ATOM   3110 HD11 ILE A 195       9.675  -0.553  -2.989  1.00 97.06           H  
ATOM   3111 HD12 ILE A 195       7.939  -0.765  -2.695  1.00 97.06           H  
ATOM   3112 HD13 ILE A 195       8.527  -0.265  -4.306  1.00 97.06           H  
ATOM   3113  N   ALA A 196       4.623   3.455  -1.583  1.00 96.88           N  
ATOM   3114  H   ALA A 196       4.790   2.722  -0.907  1.00 96.88           H  
ATOM   3115  CA  ALA A 196       3.283   4.036  -1.667  1.00 96.88           C  
ATOM   3116  HA  ALA A 196       2.904   3.901  -2.680  1.00 96.88           H  
ATOM   3117  C   ALA A 196       3.297   5.542  -1.393  1.00 96.88           C  
ATOM   3118  CB  ALA A 196       2.344   3.310  -0.697  1.00 96.88           C  
ATOM   3119  HB1 ALA A 196       2.626   2.261  -0.604  1.00 96.88           H  
ATOM   3120  HB2 ALA A 196       2.379   3.781   0.286  1.00 96.88           H  
ATOM   3121  HB3 ALA A 196       1.324   3.367  -1.077  1.00 96.88           H  
ATOM   3122  O   ALA A 196       2.605   6.288  -2.076  1.00 96.88           O  
ATOM   3123  N   GLN A 197       4.102   5.986  -0.422  1.00 95.12           N  
ATOM   3124  H   GLN A 197       4.634   5.315   0.112  1.00 95.12           H  
ATOM   3125  CA  GLN A 197       4.282   7.412  -0.143  1.00 95.12           C  
ATOM   3126  HA  GLN A 197       3.307   7.870   0.023  1.00 95.12           H  
ATOM   3127  C   GLN A 197       4.903   8.143  -1.333  1.00 95.12           C  
ATOM   3128  CB  GLN A 197       5.141   7.594   1.114  1.00 95.12           C  
ATOM   3129  HB2 GLN A 197       6.057   7.010   1.025  1.00 95.12           H  
ATOM   3130  HB3 GLN A 197       5.414   8.646   1.199  1.00 95.12           H  
ATOM   3131  O   GLN A 197       4.392   9.185  -1.725  1.00 95.12           O  
ATOM   3132  CG  GLN A 197       4.354   7.199   2.371  1.00 95.12           C  
ATOM   3133  HG2 GLN A 197       3.607   7.976   2.529  1.00 95.12           H  
ATOM   3134  HG3 GLN A 197       3.832   6.251   2.240  1.00 95.12           H  
ATOM   3135  CD  GLN A 197       5.225   7.107   3.617  1.00 95.12           C  
ATOM   3136  NE2 GLN A 197       4.730   7.593   4.732  1.00 95.12           N  
ATOM   3137 HE21 GLN A 197       3.824   8.037   4.691  1.00 95.12           H  
ATOM   3138 HE22 GLN A 197       5.444   7.889   5.382  1.00 95.12           H  
ATOM   3139  OE1 GLN A 197       6.343   6.625   3.647  1.00 95.12           O  
ATOM   3140  N   LEU A 198       5.926   7.548  -1.953  1.00 93.88           N  
ATOM   3141  H   LEU A 198       6.290   6.685  -1.575  1.00 93.88           H  
ATOM   3142  CA  LEU A 198       6.555   8.105  -3.148  1.00 93.88           C  
ATOM   3143  HA  LEU A 198       6.899   9.112  -2.910  1.00 93.88           H  
ATOM   3144  C   LEU A 198       5.565   8.213  -4.315  1.00 93.88           C  
ATOM   3145  CB  LEU A 198       7.760   7.223  -3.500  1.00 93.88           C  
ATOM   3146  HB2 LEU A 198       7.405   6.227  -3.765  1.00 93.88           H  
ATOM   3147  HB3 LEU A 198       8.392   7.138  -2.615  1.00 93.88           H  
ATOM   3148  O   LEU A 198       5.465   9.258  -4.938  1.00 93.88           O  
ATOM   3149  CG  LEU A 198       8.609   7.754  -4.665  1.00 93.88           C  
ATOM   3150  HG  LEU A 198       8.017   7.816  -5.577  1.00 93.88           H  
ATOM   3151  CD1 LEU A 198       9.226   9.119  -4.358  1.00 93.88           C  
ATOM   3152 HD11 LEU A 198       9.887   9.418  -5.172  1.00 93.88           H  
ATOM   3153 HD12 LEU A 198       9.769   9.108  -3.413  1.00 93.88           H  
ATOM   3154 HD13 LEU A 198       8.441   9.874  -4.314  1.00 93.88           H  
ATOM   3155  CD2 LEU A 198       9.741   6.744  -4.866  1.00 93.88           C  
ATOM   3156 HD21 LEU A 198      10.278   6.593  -3.930  1.00 93.88           H  
ATOM   3157 HD22 LEU A 198       9.339   5.804  -5.244  1.00 93.88           H  
ATOM   3158 HD23 LEU A 198      10.434   7.154  -5.601  1.00 93.88           H  
ATOM   3159  N   LEU A 199       4.761   7.171  -4.548  1.00 93.38           N  
ATOM   3160  H   LEU A 199       4.905   6.324  -4.016  1.00 93.38           H  
ATOM   3161  CA  LEU A 199       3.734   7.194  -5.589  1.00 93.38           C  
ATOM   3162  HA  LEU A 199       4.230   7.405  -6.536  1.00 93.38           H  
ATOM   3163  C   LEU A 199       2.700   8.308  -5.355  1.00 93.38           C  
ATOM   3164  CB  LEU A 199       3.056   5.809  -5.648  1.00 93.38           C  
ATOM   3165  HB2 LEU A 199       2.642   5.584  -4.665  1.00 93.38           H  
ATOM   3166  HB3 LEU A 199       3.809   5.057  -5.880  1.00 93.38           H  
ATOM   3167  O   LEU A 199       2.281   8.959  -6.307  1.00 93.38           O  
ATOM   3168  CG  LEU A 199       1.917   5.723  -6.682  1.00 93.38           C  
ATOM   3169  HG  LEU A 199       1.165   6.481  -6.465  1.00 93.38           H  
ATOM   3170  CD1 LEU A 199       2.435   5.910  -8.111  1.00 93.38           C  
ATOM   3171 HD11 LEU A 199       2.827   6.919  -8.237  1.00 93.38           H  
ATOM   3172 HD12 LEU A 199       3.232   5.197  -8.322  1.00 93.38           H  
ATOM   3173 HD13 LEU A 199       1.627   5.774  -8.829  1.00 93.38           H  
ATOM   3174  CD2 LEU A 199       1.218   4.366  -6.589  1.00 93.38           C  
ATOM   3175 HD21 LEU A 199       1.910   3.574  -6.879  1.00 93.38           H  
ATOM   3176 HD22 LEU A 199       0.362   4.355  -7.264  1.00 93.38           H  
ATOM   3177 HD23 LEU A 199       0.869   4.196  -5.570  1.00 93.38           H  
ATOM   3178  N   ILE A 200       2.271   8.523  -4.106  1.00 92.38           N  
ATOM   3179  H   ILE A 200       2.664   7.968  -3.359  1.00 92.38           H  
ATOM   3180  CA  ILE A 200       1.344   9.616  -3.775  1.00 92.38           C  
ATOM   3181  HA  ILE A 200       0.473   9.547  -4.426  1.00 92.38           H  
ATOM   3182  C   ILE A 200       1.998  10.972  -4.063  1.00 92.38           C  
ATOM   3183  CB  ILE A 200       0.858   9.511  -2.311  1.00 92.38           C  
ATOM   3184  HB  ILE A 200       1.725   9.424  -1.657  1.00 92.38           H  
ATOM   3185  O   ILE A 200       1.362  11.824  -4.679  1.00 92.38           O  
ATOM   3186  CG1 ILE A 200      -0.033   8.266  -2.125  1.00 92.38           C  
ATOM   3187 HG12 ILE A 200       0.436   7.412  -2.614  1.00 92.38           H  
ATOM   3188 HG13 ILE A 200      -0.988   8.433  -2.625  1.00 92.38           H  
ATOM   3189  CG2 ILE A 200       0.068  10.770  -1.903  1.00 92.38           C  
ATOM   3190 HG21 ILE A 200       0.757  11.590  -1.701  1.00 92.38           H  
ATOM   3191 HG22 ILE A 200      -0.531  10.594  -1.009  1.00 92.38           H  
ATOM   3192 HG23 ILE A 200      -0.614  11.062  -2.701  1.00 92.38           H  
ATOM   3193  CD1 ILE A 200      -0.288   7.895  -0.656  1.00 92.38           C  
ATOM   3194 HD11 ILE A 200      -1.342   8.044  -0.419  1.00 92.38           H  
ATOM   3195 HD12 ILE A 200       0.317   8.508   0.012  1.00 92.38           H  
ATOM   3196 HD13 ILE A 200      -0.030   6.848  -0.494  1.00 92.38           H  
ATOM   3197  N   GLU A 201       3.262  11.160  -3.679  1.00 90.62           N  
ATOM   3198  H   GLU A 201       3.750  10.412  -3.207  1.00 90.62           H  
ATOM   3199  CA  GLU A 201       4.015  12.383  -3.977  1.00 90.62           C  
ATOM   3200  HA  GLU A 201       3.478  13.237  -3.565  1.00 90.62           H  
ATOM   3201  C   GLU A 201       4.112  12.635  -5.491  1.00 90.62           C  
ATOM   3202  CB  GLU A 201       5.406  12.325  -3.315  1.00 90.62           C  
ATOM   3203  HB2 GLU A 201       5.897  11.387  -3.573  1.00 90.62           H  
ATOM   3204  HB3 GLU A 201       6.013  13.145  -3.698  1.00 90.62           H  
ATOM   3205  O   GLU A 201       3.791  13.737  -5.943  1.00 90.62           O  
ATOM   3206  CG  GLU A 201       5.322  12.451  -1.781  1.00 90.62           C  
ATOM   3207  HG2 GLU A 201       4.969  13.453  -1.538  1.00 90.62           H  
ATOM   3208  HG3 GLU A 201       4.574  11.756  -1.400  1.00 90.62           H  
ATOM   3209  CD  GLU A 201       6.653  12.189  -1.045  1.00 90.62           C  
ATOM   3210  OE1 GLU A 201       6.604  12.079   0.206  1.00 90.62           O  
ATOM   3211  OE2 GLU A 201       7.723  12.130  -1.693  1.00 90.62           O  
ATOM   3212  N   ASP A 202       4.431  11.607  -6.283  1.00 87.19           N  
ATOM   3213  H   ASP A 202       4.751  10.750  -5.854  1.00 87.19           H  
ATOM   3214  CA  ASP A 202       4.529  11.710  -7.744  1.00 87.19           C  
ATOM   3215  HA  ASP A 202       5.244  12.498  -7.983  1.00 87.19           H  
ATOM   3216  C   ASP A 202       3.178  12.097  -8.378  1.00 87.19           C  
ATOM   3217  CB  ASP A 202       5.071  10.387  -8.325  1.00 87.19           C  
ATOM   3218  HB2 ASP A 202       4.436   9.566  -7.994  1.00 87.19           H  
ATOM   3219  HB3 ASP A 202       5.008  10.444  -9.411  1.00 87.19           H  
ATOM   3220  O   ASP A 202       3.101  13.009  -9.206  1.00 87.19           O  
ATOM   3221  CG  ASP A 202       6.535  10.079  -7.954  1.00 87.19           C  
ATOM   3222  OD1 ASP A 202       7.285  11.026  -7.622  1.00 87.19           O  
ATOM   3223  OD2 ASP A 202       6.898   8.878  -7.994  1.00 87.19           O  
ATOM   3224  N   ILE A 203       2.072  11.480  -7.938  1.00 86.69           N  
ATOM   3225  H   ILE A 203       2.187  10.760  -7.239  1.00 86.69           H  
ATOM   3226  CA  ILE A 203       0.719  11.810  -8.426  1.00 86.69           C  
ATOM   3227  HA  ILE A 203       0.726  11.757  -9.515  1.00 86.69           H  
ATOM   3228  C   ILE A 203       0.312  13.239  -8.042  1.00 86.69           C  
ATOM   3229  CB  ILE A 203      -0.311  10.792  -7.884  1.00 86.69           C  
ATOM   3230  HB  ILE A 203      -0.200  10.751  -6.801  1.00 86.69           H  
ATOM   3231  O   ILE A 203      -0.295  13.952  -8.853  1.00 86.69           O  
ATOM   3232  CG1 ILE A 203      -0.056   9.384  -8.470  1.00 86.69           C  
ATOM   3233 HG12 ILE A 203       1.001   9.132  -8.385  1.00 86.69           H  
ATOM   3234 HG13 ILE A 203      -0.307   9.371  -9.531  1.00 86.69           H  
ATOM   3235  CG2 ILE A 203      -1.759  11.224  -8.200  1.00 86.69           C  
ATOM   3236 HG21 ILE A 203      -1.890  11.332  -9.277  1.00 86.69           H  
ATOM   3237 HG22 ILE A 203      -1.997  12.165  -7.705  1.00 86.69           H  
ATOM   3238 HG23 ILE A 203      -2.470  10.490  -7.819  1.00 86.69           H  
ATOM   3239  CD1 ILE A 203      -0.852   8.297  -7.742  1.00 86.69           C  
ATOM   3240 HD11 ILE A 203      -0.421   7.323  -7.976  1.00 86.69           H  
ATOM   3241 HD12 ILE A 203      -0.792   8.446  -6.664  1.00 86.69           H  
ATOM   3242 HD13 ILE A 203      -1.895   8.309  -8.058  1.00 86.69           H  
ATOM   3243  N   GLN A 204       0.635  13.673  -6.823  1.00 86.19           N  
ATOM   3244  H   GLN A 204       1.130  13.046  -6.205  1.00 86.19           H  
ATOM   3245  CA  GLN A 204       0.331  15.024  -6.353  1.00 86.19           C  
ATOM   3246  HA  GLN A 204      -0.727  15.227  -6.521  1.00 86.19           H  
ATOM   3247  C   GLN A 204       1.114  16.078  -7.138  1.00 86.19           C  
ATOM   3248  CB  GLN A 204       0.612  15.138  -4.848  1.00 86.19           C  
ATOM   3249  HB2 GLN A 204       0.607  16.191  -4.567  1.00 86.19           H  
ATOM   3250  HB3 GLN A 204       1.597  14.731  -4.621  1.00 86.19           H  
ATOM   3251  O   GLN A 204       0.532  17.092  -7.537  1.00 86.19           O  
ATOM   3252  CG  GLN A 204      -0.464  14.408  -4.028  1.00 86.19           C  
ATOM   3253  HG2 GLN A 204      -1.430  14.873  -4.226  1.00 86.19           H  
ATOM   3254  HG3 GLN A 204      -0.536  13.364  -4.336  1.00 86.19           H  
ATOM   3255  CD  GLN A 204      -0.226  14.441  -2.526  1.00 86.19           C  
ATOM   3256  NE2 GLN A 204      -1.169  13.940  -1.761  1.00 86.19           N  
ATOM   3257 HE21 GLN A 204      -0.984  13.912  -0.769  1.00 86.19           H  
ATOM   3258 HE22 GLN A 204      -1.907  13.390  -2.178  1.00 86.19           H  
ATOM   3259  OE1 GLN A 204       0.756  14.948  -2.003  1.00 86.19           O  
ATOM   3260  N   LEU A 205       2.394  15.826  -7.434  1.00 83.69           N  
ATOM   3261  H   LEU A 205       2.816  14.979  -7.081  1.00 83.69           H  
ATOM   3262  CA  LEU A 205       3.206  16.713  -8.269  1.00 83.69           C  
ATOM   3263  HA  LEU A 205       3.113  17.725  -7.875  1.00 83.69           H  
ATOM   3264  C   LEU A 205       2.672  16.760  -9.704  1.00 83.69           C  
ATOM   3265  CB  LEU A 205       4.684  16.276  -8.221  1.00 83.69           C  
ATOM   3266  HB2 LEU A 205       4.746  15.216  -8.469  1.00 83.69           H  
ATOM   3267  HB3 LEU A 205       5.236  16.820  -8.988  1.00 83.69           H  
ATOM   3268  O   LEU A 205       2.418  17.846 -10.232  1.00 83.69           O  
ATOM   3269  CG  LEU A 205       5.372  16.517  -6.863  1.00 83.69           C  
ATOM   3270  HG  LEU A 205       4.769  16.083  -6.065  1.00 83.69           H  
ATOM   3271  CD1 LEU A 205       6.743  15.841  -6.850  1.00 83.69           C  
ATOM   3272 HD11 LEU A 205       6.622  14.768  -6.999  1.00 83.69           H  
ATOM   3273 HD12 LEU A 205       7.230  15.999  -5.888  1.00 83.69           H  
ATOM   3274 HD13 LEU A 205       7.374  16.231  -7.649  1.00 83.69           H  
ATOM   3275  CD2 LEU A 205       5.562  18.011  -6.544  1.00 83.69           C  
ATOM   3276 HD21 LEU A 205       6.558  18.340  -6.840  1.00 83.69           H  
ATOM   3277 HD22 LEU A 205       5.452  18.153  -5.469  1.00 83.69           H  
ATOM   3278 HD23 LEU A 205       4.825  18.627  -7.059  1.00 83.69           H  
ATOM   3279  N   ALA A 206       2.381  15.603 -10.300  1.00 81.38           N  
ATOM   3280  H   ALA A 206       2.631  14.738  -9.842  1.00 81.38           H  
ATOM   3281  CA  ALA A 206       1.816  15.532 -11.643  1.00 81.38           C  
ATOM   3282  HA  ALA A 206       2.510  16.026 -12.323  1.00 81.38           H  
ATOM   3283  C   ALA A 206       0.457  16.255 -11.744  1.00 81.38           C  
ATOM   3284  CB  ALA A 206       1.719  14.058 -12.038  1.00 81.38           C  
ATOM   3285  HB1 ALA A 206       1.261  13.968 -13.024  1.00 81.38           H  
ATOM   3286  HB2 ALA A 206       2.720  13.628 -12.072  1.00 81.38           H  
ATOM   3287  HB3 ALA A 206       1.132  13.511 -11.301  1.00 81.38           H  
ATOM   3288  O   ALA A 206       0.174  16.925 -12.745  1.00 81.38           O  
ATOM   3289  N   THR A 207      -0.366  16.187 -10.688  1.00 79.94           N  
ATOM   3290  H   THR A 207      -0.101  15.575  -9.929  1.00 79.94           H  
ATOM   3291  CA  THR A 207      -1.622  16.952 -10.587  1.00 79.94           C  
ATOM   3292  HA  THR A 207      -2.216  16.769 -11.483  1.00 79.94           H  
ATOM   3293  C   THR A 207      -1.351  18.451 -10.498  1.00 79.94           C  
ATOM   3294  CB  THR A 207      -2.454  16.527  -9.368  1.00 79.94           C  
ATOM   3295  HB  THR A 207      -1.887  16.735  -8.460  1.00 79.94           H  
ATOM   3296  O   THR A 207      -1.981  19.225 -11.220  1.00 79.94           O  
ATOM   3297  CG2 THR A 207      -3.808  17.255  -9.267  1.00 79.94           C  
ATOM   3298 HG21 THR A 207      -3.844  18.155  -9.880  1.00 79.94           H  
ATOM   3299 HG22 THR A 207      -4.622  16.597  -9.569  1.00 79.94           H  
ATOM   3300 HG23 THR A 207      -3.969  17.562  -8.233  1.00 79.94           H  
ATOM   3301  OG1 THR A 207      -2.705  15.144  -9.463  1.00 79.94           O  
ATOM   3302  HG1 THR A 207      -1.860  14.693  -9.400  1.00 79.94           H  
ATOM   3303  N   LEU A 208      -0.418  18.868  -9.635  1.00 80.44           N  
ATOM   3304  H   LEU A 208       0.074  18.174  -9.091  1.00 80.44           H  
ATOM   3305  CA  LEU A 208      -0.089  20.278  -9.402  1.00 80.44           C  
ATOM   3306  HA  LEU A 208      -1.000  20.797  -9.104  1.00 80.44           H  
ATOM   3307  C   LEU A 208       0.442  20.962 -10.672  1.00 80.44           C  
ATOM   3308  CB  LEU A 208       0.938  20.354  -8.251  1.00 80.44           C  
ATOM   3309  HB2 LEU A 208       0.513  19.895  -7.358  1.00 80.44           H  
ATOM   3310  HB3 LEU A 208       1.815  19.774  -8.540  1.00 80.44           H  
ATOM   3311  O   LEU A 208       0.075  22.104 -10.952  1.00 80.44           O  
ATOM   3312  CG  LEU A 208       1.402  21.783  -7.905  1.00 80.44           C  
ATOM   3313  HG  LEU A 208       1.767  22.272  -8.808  1.00 80.44           H  
ATOM   3314  CD1 LEU A 208       0.265  22.620  -7.311  1.00 80.44           C  
ATOM   3315 HD11 LEU A 208      -0.561  22.692  -8.019  1.00 80.44           H  
ATOM   3316 HD12 LEU A 208       0.630  23.624  -7.096  1.00 80.44           H  
ATOM   3317 HD13 LEU A 208      -0.091  22.157  -6.391  1.00 80.44           H  
ATOM   3318  CD2 LEU A 208       2.559  21.763  -6.900  1.00 80.44           C  
ATOM   3319 HD21 LEU A 208       2.186  21.779  -5.876  1.00 80.44           H  
ATOM   3320 HD22 LEU A 208       3.162  20.866  -7.037  1.00 80.44           H  
ATOM   3321 HD23 LEU A 208       3.193  22.633  -7.069  1.00 80.44           H  
ATOM   3322  N   PHE A 209       1.271  20.261 -11.449  1.00 76.88           N  
ATOM   3323  H   PHE A 209       1.583  19.358 -11.122  1.00 76.88           H  
ATOM   3324  CA  PHE A 209       1.850  20.791 -12.686  1.00 76.88           C  
ATOM   3325  HA  PHE A 209       1.944  21.872 -12.582  1.00 76.88           H  
ATOM   3326  C   PHE A 209       0.969  20.568 -13.926  1.00 76.88           C  
ATOM   3327  CB  PHE A 209       3.268  20.229 -12.860  1.00 76.88           C  
ATOM   3328  HB2 PHE A 209       3.657  20.547 -13.828  1.00 76.88           H  
ATOM   3329  HB3 PHE A 209       3.216  19.140 -12.871  1.00 76.88           H  
ATOM   3330  O   PHE A 209       1.324  21.015 -15.015  1.00 76.88           O  
ATOM   3331  CG  PHE A 209       4.244  20.683 -11.787  1.00 76.88           C  
ATOM   3332  CD1 PHE A 209       4.579  22.044 -11.676  1.00 76.88           C  
ATOM   3333  HD1 PHE A 209       4.144  22.754 -12.364  1.00 76.88           H  
ATOM   3334  CD2 PHE A 209       4.801  19.757 -10.886  1.00 76.88           C  
ATOM   3335  HD2 PHE A 209       4.591  18.703 -10.992  1.00 76.88           H  
ATOM   3336  CE1 PHE A 209       5.453  22.483 -10.667  1.00 76.88           C  
ATOM   3337  HE1 PHE A 209       5.708  23.529 -10.587  1.00 76.88           H  
ATOM   3338  CE2 PHE A 209       5.648  20.195  -9.855  1.00 76.88           C  
ATOM   3339  HE2 PHE A 209       6.066  19.477  -9.165  1.00 76.88           H  
ATOM   3340  CZ  PHE A 209       5.971  21.558  -9.745  1.00 76.88           C  
ATOM   3341  HZ  PHE A 209       6.619  21.888  -8.946  1.00 76.88           H  
ATOM   3342  N   GLY A 210      -0.181  19.896 -13.791  1.00 71.31           N  
ATOM   3343  H   GLY A 210      -0.413  19.517 -12.884  1.00 71.31           H  
ATOM   3344  CA  GLY A 210      -1.087  19.624 -14.913  1.00 71.31           C  
ATOM   3345  HA2 GLY A 210      -1.998  19.166 -14.527  1.00 71.31           H  
ATOM   3346  HA3 GLY A 210      -1.343  20.563 -15.404  1.00 71.31           H  
ATOM   3347  C   GLY A 210      -0.485  18.682 -15.963  1.00 71.31           C  
ATOM   3348  O   GLY A 210      -0.914  18.706 -17.115  1.00 71.31           O  
ATOM   3349  N   MET A 211       0.517  17.882 -15.582  1.00 64.50           N  
ATOM   3350  H   MET A 211       0.784  17.890 -14.608  1.00 64.50           H  
ATOM   3351  CA  MET A 211       1.286  17.039 -16.501  1.00 64.50           C  
ATOM   3352  HA  MET A 211       1.504  17.621 -17.397  1.00 64.50           H  
ATOM   3353  C   MET A 211       0.513  15.803 -16.974  1.00 64.50           C  
ATOM   3354  CB  MET A 211       2.619  16.645 -15.853  1.00 64.50           C  
ATOM   3355  HB2 MET A 211       2.441  16.201 -14.873  1.00 64.50           H  
ATOM   3356  HB3 MET A 211       3.124  15.912 -16.482  1.00 64.50           H  
ATOM   3357  O   MET A 211       0.804  15.265 -18.039  1.00 64.50           O  
ATOM   3358  CG  MET A 211       3.513  17.880 -15.703  1.00 64.50           C  
ATOM   3359  HG2 MET A 211       3.026  18.577 -15.021  1.00 64.50           H  
ATOM   3360  HG3 MET A 211       3.605  18.376 -16.670  1.00 64.50           H  
ATOM   3361  SD  MET A 211       5.180  17.576 -15.073  1.00 64.50           S  
ATOM   3362  CE  MET A 211       5.955  16.850 -16.541  1.00 64.50           C  
ATOM   3363  HE1 MET A 211       6.984  16.584 -16.299  1.00 64.50           H  
ATOM   3364  HE2 MET A 211       5.413  15.952 -16.836  1.00 64.50           H  
ATOM   3365  HE3 MET A 211       5.946  17.574 -17.357  1.00 64.50           H  
ATOM   3366  N   ALA A 212      -0.518  15.388 -16.235  1.00 61.69           N  
ATOM   3367  H   ALA A 212      -0.725  15.888 -15.383  1.00 61.69           H  
ATOM   3368  CA  ALA A 212      -1.384  14.278 -16.612  1.00 61.69           C  
ATOM   3369  HA  ALA A 212      -1.211  14.031 -17.659  1.00 61.69           H  
ATOM   3370  C   ALA A 212      -2.865  14.652 -16.479  1.00 61.69           C  
ATOM   3371  CB  ALA A 212      -0.991  13.045 -15.790  1.00 61.69           C  
ATOM   3372  HB1 ALA A 212      -0.829  13.312 -14.746  1.00 61.69           H  
ATOM   3373  HB2 ALA A 212      -1.754  12.272 -15.873  1.00 61.69           H  
ATOM   3374  HB3 ALA A 212      -0.052  12.645 -16.174  1.00 61.69           H  
ATOM   3375  O   ALA A 212      -3.266  15.403 -15.584  1.00 61.69           O  
ATOM   3376  N   ARG A 213      -3.709  14.079 -17.351  1.00 63.88           N  
ATOM   3377  H   ARG A 213      -3.308  13.451 -18.033  1.00 63.88           H  
ATOM   3378  CA  ARG A 213      -5.166  14.025 -17.144  1.00 63.88           C  
ATOM   3379  HA  ARG A 213      -5.520  14.997 -16.801  1.00 63.88           H  
ATOM   3380  C   ARG A 213      -5.465  13.030 -16.025  1.00 63.88           C  
ATOM   3381  CB  ARG A 213      -5.915  13.651 -18.433  1.00 63.88           C  
ATOM   3382  HB2 ARG A 213      -6.936  13.370 -18.175  1.00 63.88           H  
ATOM   3383  HB3 ARG A 213      -5.431  12.788 -18.890  1.00 63.88           H  
ATOM   3384  O   ARG A 213      -5.981  11.943 -16.258  1.00 63.88           O  
ATOM   3385  CG  ARG A 213      -5.994  14.801 -19.443  1.00 63.88           C  
ATOM   3386  HG2 ARG A 213      -6.509  15.649 -18.993  1.00 63.88           H  
ATOM   3387  HG3 ARG A 213      -4.989  15.097 -19.745  1.00 63.88           H  
ATOM   3388  CD  ARG A 213      -6.776  14.300 -20.664  1.00 63.88           C  
ATOM   3389  HD2 ARG A 213      -6.309  13.381 -21.017  1.00 63.88           H  
ATOM   3390  HD3 ARG A 213      -7.797  14.072 -20.359  1.00 63.88           H  
ATOM   3391  NE  ARG A 213      -6.791  15.293 -21.753  1.00 63.88           N  
ATOM   3392  HE  ARG A 213      -6.284  16.153 -21.597  1.00 63.88           H  
ATOM   3393  NH1 ARG A 213      -8.046  14.067 -23.230  1.00 63.88           N  
ATOM   3394 HH11 ARG A 213      -8.186  13.810 -24.197  1.00 63.88           H  
ATOM   3395 HH12 ARG A 213      -8.101  13.330 -22.542  1.00 63.88           H  
ATOM   3396  NH2 ARG A 213      -7.262  16.060 -23.838  1.00 63.88           N  
ATOM   3397 HH21 ARG A 213      -7.860  16.017 -24.651  1.00 63.88           H  
ATOM   3398 HH22 ARG A 213      -6.566  16.788 -23.757  1.00 63.88           H  
ATOM   3399  CZ  ARG A 213      -7.364  15.134 -22.928  1.00 63.88           C  
ATOM   3400  N   ILE A 214      -5.073  13.392 -14.812  1.00 65.31           N  
ATOM   3401  H   ILE A 214      -4.554  14.253 -14.723  1.00 65.31           H  
ATOM   3402  CA  ILE A 214      -5.282  12.572 -13.628  1.00 65.31           C  
ATOM   3403  HA  ILE A 214      -4.986  11.549 -13.860  1.00 65.31           H  
ATOM   3404  C   ILE A 214      -6.777  12.587 -13.330  1.00 65.31           C  
ATOM   3405  CB  ILE A 214      -4.399  13.063 -12.462  1.00 65.31           C  
ATOM   3406  HB  ILE A 214      -4.604  14.115 -12.266  1.00 65.31           H  
ATOM   3407  O   ILE A 214      -7.373  13.653 -13.145  1.00 65.31           O  
ATOM   3408  CG1 ILE A 214      -2.931  12.885 -12.890  1.00 65.31           C  
ATOM   3409 HG12 ILE A 214      -2.745  11.834 -13.112  1.00 65.31           H  
ATOM   3410 HG13 ILE A 214      -2.776  13.467 -13.798  1.00 65.31           H  
ATOM   3411  CG2 ILE A 214      -4.649  12.264 -11.181  1.00 65.31           C  
ATOM   3412 HG21 ILE A 214      -5.707  12.274 -10.919  1.00 65.31           H  
ATOM   3413 HG22 ILE A 214      -4.306  11.240 -11.325  1.00 65.31           H  
ATOM   3414 HG23 ILE A 214      -4.113  12.704 -10.341  1.00 65.31           H  
ATOM   3415  CD1 ILE A 214      -1.871  13.365 -11.913  1.00 65.31           C  
ATOM   3416 HD11 ILE A 214      -1.924  14.452 -11.858  1.00 65.31           H  
ATOM   3417 HD12 ILE A 214      -0.893  13.071 -12.294  1.00 65.31           H  
ATOM   3418 HD13 ILE A 214      -1.998  12.917 -10.927  1.00 65.31           H  
ATOM   3419  N   ASP A 215      -7.385  11.405 -13.344  1.00 68.31           N  
ATOM   3420  H   ASP A 215      -6.846  10.587 -13.590  1.00 68.31           H  
ATOM   3421  CA  ASP A 215      -8.781  11.217 -12.962  1.00 68.31           C  
ATOM   3422  HA  ASP A 215      -9.405  11.785 -13.652  1.00 68.31           H  
ATOM   3423  C   ASP A 215      -9.006  11.741 -11.531  1.00 68.31           C  
ATOM   3424  CB  ASP A 215      -9.129   9.726 -13.099  1.00 68.31           C  
ATOM   3425  HB2 ASP A 215      -8.781   9.379 -14.072  1.00 68.31           H  
ATOM   3426  HB3 ASP A 215      -8.603   9.159 -12.330  1.00 68.31           H  
ATOM   3427  O   ASP A 215      -8.123  11.638 -10.681  1.00 68.31           O  
ATOM   3428  CG  ASP A 215     -10.632   9.441 -13.001  1.00 68.31           C  
ATOM   3429  OD1 ASP A 215     -11.301   9.994 -12.100  1.00 68.31           O  
ATOM   3430  OD2 ASP A 215     -11.111   8.628 -13.806  1.00 68.31           O  
ATOM   3431  N   ASN A 216     -10.194  12.270 -11.239  1.00 71.88           N  
ATOM   3432  H   ASN A 216     -10.928  12.092 -11.910  1.00 71.88           H  
ATOM   3433  CA  ASN A 216     -10.605  12.679  -9.893  1.00 71.88           C  
ATOM   3434  HA  ASN A 216     -10.056  13.570  -9.588  1.00 71.88           H  
ATOM   3435  C   ASN A 216     -10.333  11.604  -8.841  1.00 71.88           C  
ATOM   3436  CB  ASN A 216     -12.108  12.985  -9.920  1.00 71.88           C  
ATOM   3437  HB2 ASN A 216     -12.465  13.160  -8.905  1.00 71.88           H  
ATOM   3438  HB3 ASN A 216     -12.637  12.121 -10.324  1.00 71.88           H  
ATOM   3439  O   ASN A 216      -9.979  11.938  -7.716  1.00 71.88           O  
ATOM   3440  CG  ASN A 216     -12.425  14.205 -10.758  1.00 71.88           C  
ATOM   3441  ND2 ASN A 216     -13.621  14.276 -11.284  1.00 71.88           N  
ATOM   3442 HD21 ASN A 216     -14.303  13.557 -11.085  1.00 71.88           H  
ATOM   3443 HD22 ASN A 216     -13.782  15.039 -11.925  1.00 71.88           H  
ATOM   3444  OD1 ASN A 216     -11.623  15.104 -10.969  1.00 71.88           O  
ATOM   3445  N   LEU A 217     -10.457  10.326  -9.208  1.00 70.19           N  
ATOM   3446  H   LEU A 217     -10.742  10.120 -10.154  1.00 70.19           H  
ATOM   3447  CA  LEU A 217     -10.233   9.242  -8.256  1.00 70.19           C  
ATOM   3448  HA  LEU A 217     -10.779   9.511  -7.352  1.00 70.19           H  
ATOM   3449  C   LEU A 217      -8.756   9.128  -7.850  1.00 70.19           C  
ATOM   3450  CB  LEU A 217     -10.845   7.960  -8.850  1.00 70.19           C  
ATOM   3451  HB2 LEU A 217     -11.707   8.273  -9.439  1.00 70.19           H  
ATOM   3452  HB3 LEU A 217     -10.150   7.460  -9.525  1.00 70.19           H  
ATOM   3453  O   LEU A 217      -8.450   8.863  -6.692  1.00 70.19           O  
ATOM   3454  CG  LEU A 217     -11.348   6.994  -7.761  1.00 70.19           C  
ATOM   3455  HG  LEU A 217     -11.702   7.576  -6.909  1.00 70.19           H  
ATOM   3456  CD1 LEU A 217     -12.528   6.136  -8.249  1.00 70.19           C  
ATOM   3457 HD11 LEU A 217     -13.003   6.576  -9.126  1.00 70.19           H  
ATOM   3458 HD12 LEU A 217     -12.212   5.125  -8.505  1.00 70.19           H  
ATOM   3459 HD13 LEU A 217     -13.271   6.082  -7.453  1.00 70.19           H  
ATOM   3460  CD2 LEU A 217     -10.264   6.049  -7.287  1.00 70.19           C  
ATOM   3461 HD21 LEU A 217      -9.384   6.610  -6.972  1.00 70.19           H  
ATOM   3462 HD22 LEU A 217     -10.002   5.388  -8.113  1.00 70.19           H  
ATOM   3463 HD23 LEU A 217     -10.628   5.475  -6.434  1.00 70.19           H  
ATOM   3464  N   LEU A 218      -7.840   9.410  -8.777  1.00 74.94           N  
ATOM   3465  H   LEU A 218      -8.154   9.772  -9.666  1.00 74.94           H  
ATOM   3466  CA  LEU A 218      -6.408   9.458  -8.483  1.00 74.94           C  
ATOM   3467  HA  LEU A 218      -6.145   8.612  -7.849  1.00 74.94           H  
ATOM   3468  C   LEU A 218      -6.006  10.711  -7.707  1.00 74.94           C  
ATOM   3469  CB  LEU A 218      -5.640   9.390  -9.809  1.00 74.94           C  
ATOM   3470  HB2 LEU A 218      -6.125  10.058 -10.522  1.00 74.94           H  
ATOM   3471  HB3 LEU A 218      -4.626   9.748  -9.635  1.00 74.94           H  
ATOM   3472  O   LEU A 218      -5.061  10.662  -6.932  1.00 74.94           O  
ATOM   3473  CG  LEU A 218      -5.566   7.997 -10.437  1.00 74.94           C  
ATOM   3474  HG  LEU A 218      -6.563   7.565 -10.520  1.00 74.94           H  
ATOM   3475  CD1 LEU A 218      -4.950   8.103 -11.831  1.00 74.94           C  
ATOM   3476 HD11 LEU A 218      -3.935   8.496 -11.770  1.00 74.94           H  
ATOM   3477 HD12 LEU A 218      -4.926   7.119 -12.298  1.00 74.94           H  
ATOM   3478 HD13 LEU A 218      -5.558   8.764 -12.448  1.00 74.94           H  
ATOM   3479  CD2 LEU A 218      -4.677   7.092  -9.603  1.00 74.94           C  
ATOM   3480 HD21 LEU A 218      -3.683   7.532  -9.521  1.00 74.94           H  
ATOM   3481 HD22 LEU A 218      -5.081   6.958  -8.600  1.00 74.94           H  
ATOM   3482 HD23 LEU A 218      -4.613   6.120 -10.093  1.00 74.94           H  
ATOM   3483  N   LYS A 219      -6.734  11.815  -7.884  1.00 75.44           N  
ATOM   3484  H   LYS A 219      -7.482  11.782  -8.562  1.00 75.44           H  
ATOM   3485  CA  LYS A 219      -6.508  13.056  -7.128  1.00 75.44           C  
ATOM   3486  HA  LYS A 219      -5.444  13.294  -7.137  1.00 75.44           H  
ATOM   3487  C   LYS A 219      -6.896  12.951  -5.651  1.00 75.44           C  
ATOM   3488  CB  LYS A 219      -7.304  14.207  -7.749  1.00 75.44           C  
ATOM   3489  HB2 LYS A 219      -7.165  15.092  -7.128  1.00 75.44           H  
ATOM   3490  HB3 LYS A 219      -8.365  13.957  -7.753  1.00 75.44           H  
ATOM   3491  O   LYS A 219      -6.487  13.796  -4.864  1.00 75.44           O  
ATOM   3492  CG  LYS A 219      -6.849  14.535  -9.170  1.00 75.44           C  
ATOM   3493  HG2 LYS A 219      -5.778  14.737  -9.172  1.00 75.44           H  
ATOM   3494  HG3 LYS A 219      -7.049  13.690  -9.829  1.00 75.44           H  
ATOM   3495  CD  LYS A 219      -7.630  15.744  -9.675  1.00 75.44           C  
ATOM   3496  HD2 LYS A 219      -8.687  15.482  -9.717  1.00 75.44           H  
ATOM   3497  HD3 LYS A 219      -7.489  16.577  -8.986  1.00 75.44           H  
ATOM   3498  CE  LYS A 219      -7.137  16.143 -11.062  1.00 75.44           C  
ATOM   3499  HE2 LYS A 219      -7.149  15.271 -11.716  1.00 75.44           H  
ATOM   3500  HE3 LYS A 219      -6.106  16.485 -10.976  1.00 75.44           H  
ATOM   3501  NZ  LYS A 219      -7.997  17.212 -11.609  1.00 75.44           N  
ATOM   3502  HZ1 LYS A 219      -8.238  17.854 -10.867  1.00 75.44           H  
ATOM   3503  HZ2 LYS A 219      -7.510  17.701 -12.347  1.00 75.44           H  
ATOM   3504  HZ3 LYS A 219      -8.842  16.796 -11.972  1.00 75.44           H  
ATOM   3505  N   GLU A 220      -7.719  11.967  -5.292  1.00 77.31           N  
ATOM   3506  H   GLU A 220      -8.050  11.340  -6.012  1.00 77.31           H  
ATOM   3507  CA  GLU A 220      -8.133  11.709  -3.908  1.00 77.31           C  
ATOM   3508  HA  GLU A 220      -8.214  12.658  -3.378  1.00 77.31           H  
ATOM   3509  C   GLU A 220      -7.103  10.876  -3.119  1.00 77.31           C  
ATOM   3510  CB  GLU A 220      -9.515  11.035  -3.892  1.00 77.31           C  
ATOM   3511  HB2 GLU A 220      -9.720  10.621  -2.904  1.00 77.31           H  
ATOM   3512  HB3 GLU A 220      -9.496  10.194  -4.584  1.00 77.31           H  
ATOM   3513  O   GLU A 220      -7.358  10.567  -1.950  1.00 77.31           O  
ATOM   3514  CG  GLU A 220     -10.679  11.961  -4.281  1.00 77.31           C  
ATOM   3515  HG2 GLU A 220     -10.412  12.516  -5.180  1.00 77.31           H  
ATOM   3516  HG3 GLU A 220     -11.537  11.335  -4.528  1.00 77.31           H  
ATOM   3517  CD  GLU A 220     -11.114  12.955  -3.185  1.00 77.31           C  
ATOM   3518  OE1 GLU A 220     -11.537  14.074  -3.551  1.00 77.31           O  
ATOM   3519  OE2 GLU A 220     -11.138  12.581  -1.982  1.00 77.31           O  
ATOM   3520  N   LEU A 221      -5.978  10.494  -3.749  1.00 74.06           N  
ATOM   3521  H   LEU A 221      -5.815  10.860  -4.676  1.00 74.06           H  
ATOM   3522  CA  LEU A 221      -4.828   9.830  -3.114  1.00 74.06           C  
ATOM   3523  HA  LEU A 221      -5.179   9.201  -2.296  1.00 74.06           H  
ATOM   3524  C   LEU A 221      -3.906  10.846  -2.427  1.00 74.06           C  
ATOM   3525  CB  LEU A 221      -4.074   8.976  -4.164  1.00 74.06           C  
ATOM   3526  HB2 LEU A 221      -3.204   8.538  -3.674  1.00 74.06           H  
ATOM   3527  HB3 LEU A 221      -3.699   9.648  -4.935  1.00 74.06           H  
ATOM   3528  O   LEU A 221      -3.510  10.565  -1.274  1.00 74.06           O  
ATOM   3529  CG  LEU A 221      -4.878   7.861  -4.839  1.00 74.06           C  
ATOM   3530  HG  LEU A 221      -5.759   8.282  -5.324  1.00 74.06           H  
ATOM   3531  CD1 LEU A 221      -4.034   7.139  -5.893  1.00 74.06           C  
ATOM   3532 HD11 LEU A 221      -3.107   6.776  -5.448  1.00 74.06           H  
ATOM   3533 HD12 LEU A 221      -4.597   6.308  -6.318  1.00 74.06           H  
ATOM   3534 HD13 LEU A 221      -3.793   7.853  -6.680  1.00 74.06           H  
ATOM   3535  CD2 LEU A 221      -5.325   6.803  -3.850  1.00 74.06           C  
ATOM   3536 HD21 LEU A 221      -5.762   7.269  -2.967  1.00 74.06           H  
ATOM   3537 HD22 LEU A 221      -4.475   6.189  -3.549  1.00 74.06           H  
ATOM   3538 HD23 LEU A 221      -6.108   6.220  -4.334  1.00 74.06           H  
ATOM   3539  OXT LEU A 221      -3.585  11.871  -3.065  1.00 74.06           O  
TER    3540      LEU A 221                                                       
END   
```
