## Supplementary table for "Multiple losses of ecdysone receptor genes in nematodes: an alternative evolutionary scenario of molting regulation": MesodYzb24_1

```
ATOM      1  N   ALA A   1      -4.208 -12.633   1.414  1.00 43.69           N  
ATOM      2  H   ALA A   1      -4.564 -13.571   1.528  1.00 43.69           H  
ATOM      3  H2  ALA A   1      -3.606 -12.617   0.604  1.00 43.69           H  
ATOM      4  H3  ALA A   1      -4.970 -11.982   1.283  1.00 43.69           H  
ATOM      5  CA  ALA A   1      -3.433 -12.264   2.609  1.00 43.69           C  
ATOM      6  HA  ALA A   1      -3.325 -11.181   2.662  1.00 43.69           H  
ATOM      7  C   ALA A   1      -2.040 -12.849   2.430  1.00 43.69           C  
ATOM      8  CB  ALA A   1      -4.142 -12.746   3.883  1.00 43.69           C  
ATOM      9  HB1 ALA A   1      -3.543 -12.503   4.761  1.00 43.69           H  
ATOM     10  HB2 ALA A   1      -4.303 -13.824   3.855  1.00 43.69           H  
ATOM     11  HB3 ALA A   1      -5.105 -12.245   3.983  1.00 43.69           H  
ATOM     12  O   ALA A   1      -1.902 -14.065   2.430  1.00 43.69           O  
ATOM     13  N   GLU A   2      -1.047 -12.009   2.126  1.00 46.09           N  
ATOM     14  H   GLU A   2      -1.199 -11.012   2.156  1.00 46.09           H  
ATOM     15  CA  GLU A   2       0.364 -12.413   2.222  1.00 46.09           C  
ATOM     16  HA  GLU A   2       0.546 -13.332   1.665  1.00 46.09           H  
ATOM     17  C   GLU A   2       0.642 -12.696   3.704  1.00 46.09           C  
ATOM     18  CB  GLU A   2       1.288 -11.306   1.670  1.00 46.09           C  
ATOM     19  HB2 GLU A   2       0.858 -10.333   1.909  1.00 46.09           H  
ATOM     20  HB3 GLU A   2       2.264 -11.382   2.150  1.00 46.09           H  
ATOM     21  O   GLU A   2       0.493 -11.815   4.547  1.00 46.09           O  
ATOM     22  CG  GLU A   2       1.489 -11.430   0.150  1.00 46.09           C  
ATOM     23  HG2 GLU A   2       0.509 -11.487  -0.324  1.00 46.09           H  
ATOM     24  HG3 GLU A   2       2.004 -12.369  -0.052  1.00 46.09           H  
ATOM     25  CD  GLU A   2       2.282 -10.263  -0.476  1.00 46.09           C  
ATOM     26  OE1 GLU A   2       2.565 -10.354  -1.690  1.00 46.09           O  
ATOM     27  OE2 GLU A   2       2.549  -9.251   0.218  1.00 46.09           O  
ATOM     28  N   VAL A   3       0.931 -13.958   4.021  1.00 48.62           N  
ATOM     29  H   VAL A   3       0.915 -14.646   3.282  1.00 48.62           H  
ATOM     30  CA  VAL A   3       1.338 -14.416   5.354  1.00 48.62           C  
ATOM     31  HA  VAL A   3       0.533 -14.233   6.066  1.00 48.62           H  
ATOM     32  C   VAL A   3       2.570 -13.618   5.791  1.00 48.62           C  
ATOM     33  CB  VAL A   3       1.646 -15.930   5.305  1.00 48.62           C  
ATOM     34  HB  VAL A   3       2.402 -16.092   4.537  1.00 48.62           H  
ATOM     35  O   VAL A   3       3.607 -13.680   5.139  1.00 48.62           O  
ATOM     36  CG1 VAL A   3       2.224 -16.449   6.631  1.00 48.62           C  
ATOM     37 HG11 VAL A   3       1.970 -17.497   6.795  1.00 48.62           H  
ATOM     38 HG12 VAL A   3       1.871 -15.852   7.472  1.00 48.62           H  
ATOM     39 HG13 VAL A   3       3.311 -16.369   6.591  1.00 48.62           H  
ATOM     40  CG2 VAL A   3       0.423 -16.778   4.893  1.00 48.62           C  
ATOM     41 HG21 VAL A   3       0.770 -17.625   4.300  1.00 48.62           H  
ATOM     42 HG22 VAL A   3      -0.279 -16.219   4.274  1.00 48.62           H  
ATOM     43 HG23 VAL A   3      -0.109 -17.151   5.768  1.00 48.62           H  
ATOM     44  N   ILE A   4       2.467 -12.868   6.889  1.00 52.16           N  
ATOM     45  H   ILE A   4       1.588 -12.870   7.386  1.00 52.16           H  
ATOM     46  CA  ILE A   4       3.627 -12.201   7.502  1.00 52.16           C  
ATOM     47  HA  ILE A   4       4.236 -11.720   6.737  1.00 52.16           H  
ATOM     48  C   ILE A   4       4.422 -13.284   8.255  1.00 52.16           C  
ATOM     49  CB  ILE A   4       3.195 -11.103   8.497  1.00 52.16           C  
ATOM     50  HB  ILE A   4       2.733 -11.621   9.338  1.00 52.16           H  
ATOM     51  O   ILE A   4       3.817 -13.972   9.088  1.00 52.16           O  
ATOM     52  CG1 ILE A   4       2.168 -10.098   7.944  1.00 52.16           C  
ATOM     53 HG12 ILE A   4       2.621  -9.422   7.219  1.00 52.16           H  
ATOM     54 HG13 ILE A   4       1.373 -10.625   7.416  1.00 52.16           H  
ATOM     55  CG2 ILE A   4       4.415 -10.343   9.041  1.00 52.16           C  
ATOM     56 HG21 ILE A   4       4.618  -9.448   8.452  1.00 52.16           H  
ATOM     57 HG22 ILE A   4       5.292 -10.989   9.003  1.00 52.16           H  
ATOM     58 HG23 ILE A   4       4.256 -10.084  10.088  1.00 52.16           H  
ATOM     59  CD1 ILE A   4       1.516  -9.363   9.122  1.00 52.16           C  
ATOM     60 HD11 ILE A   4       1.939  -8.377   9.315  1.00 52.16           H  
ATOM     61 HD12 ILE A   4       0.485  -9.111   8.873  1.00 52.16           H  
ATOM     62 HD13 ILE A   4       1.546  -9.984  10.017  1.00 52.16           H  
ATOM     63  N   PRO A   5       5.747 -13.432   8.050  1.00 45.81           N  
ATOM     64  CA  PRO A   5       6.550 -14.302   8.896  1.00 45.81           C  
ATOM     65  HA  PRO A   5       6.020 -15.244   9.035  1.00 45.81           H  
ATOM     66  C   PRO A   5       6.771 -13.656  10.279  1.00 45.81           C  
ATOM     67  CB  PRO A   5       7.833 -14.621   8.112  1.00 45.81           C  
ATOM     68  HB2 PRO A   5       8.728 -14.392   8.690  1.00 45.81           H  
ATOM     69  HB3 PRO A   5       7.852 -15.675   7.838  1.00 45.81           H  
ATOM     70  O   PRO A   5       7.051 -12.463  10.404  1.00 45.81           O  
ATOM     71  CG  PRO A   5       7.768 -13.770   6.842  1.00 45.81           C  
ATOM     72  HG2 PRO A   5       7.563 -14.424   5.993  1.00 45.81           H  
ATOM     73  HG3 PRO A   5       8.700 -13.234   6.666  1.00 45.81           H  
ATOM     74  CD  PRO A   5       6.605 -12.802   7.055  1.00 45.81           C  
ATOM     75  HD2 PRO A   5       7.000 -11.870   7.461  1.00 45.81           H  
ATOM     76  HD3 PRO A   5       6.100 -12.623   6.106  1.00 45.81           H  
ATOM     77  N   SER A   6       6.621 -14.473  11.327  1.00 45.28           N  
ATOM     78  H   SER A   6       6.362 -15.429  11.131  1.00 45.28           H  
ATOM     79  CA  SER A   6       6.933 -14.198  12.741  1.00 45.28           C  
ATOM     80  HA  SER A   6       6.120 -13.622  13.183  1.00 45.28           H  
ATOM     81  C   SER A   6       8.244 -13.430  12.941  1.00 45.28           C  
ATOM     82  CB  SER A   6       7.041 -15.539  13.490  1.00 45.28           C  
ATOM     83  HB2 SER A   6       6.041 -15.873  13.765  1.00 45.28           H  
ATOM     84  HB3 SER A   6       7.620 -15.423  14.407  1.00 45.28           H  
ATOM     85  O   SER A   6       9.216 -13.729  12.255  1.00 45.28           O  
ATOM     86  OG  SER A   6       7.627 -16.529  12.659  1.00 45.28           O  
ATOM     87  HG  SER A   6       8.390 -16.138  12.227  1.00 45.28           H  
ATOM     88  N   GLN A   7       8.255 -12.501  13.914  1.00 48.44           N  
ATOM     89  H   GLN A   7       7.371 -12.326  14.370  1.00 48.44           H  
ATOM     90  CA  GLN A   7       9.376 -11.669  14.381  1.00 48.44           C  
ATOM     91  HA  GLN A   7       9.570 -10.891  13.643  1.00 48.44           H  
ATOM     92  C   GLN A   7      10.686 -12.451  14.593  1.00 48.44           C  
ATOM     93  CB  GLN A   7       9.007 -10.997  15.719  1.00 48.44           C  
ATOM     94  HB2 GLN A   7       8.745 -11.766  16.446  1.00 48.44           H  
ATOM     95  HB3 GLN A   7       9.887 -10.469  16.086  1.00 48.44           H  
ATOM     96  O   GLN A   7      11.092 -12.765  15.710  1.00 48.44           O  
ATOM     97  CG  GLN A   7       7.865  -9.973  15.664  1.00 48.44           C  
ATOM     98  HG2 GLN A   7       8.073  -9.238  14.887  1.00 48.44           H  
ATOM     99  HG3 GLN A   7       6.929 -10.481  15.433  1.00 48.44           H  
ATOM    100  CD  GLN A   7       7.695  -9.233  16.997  1.00 48.44           C  
ATOM    101  NE2 GLN A   7       6.814  -8.260  17.081  1.00 48.44           N  
ATOM    102 HE21 GLN A   7       6.763  -7.808  17.983  1.00 48.44           H  
ATOM    103 HE22 GLN A   7       6.266  -7.965  16.285  1.00 48.44           H  
ATOM    104  OE1 GLN A   7       8.332  -9.515  17.999  1.00 48.44           O  
ATOM    105  N   GLN A   8      11.378 -12.760  13.512  1.00 52.03           N  
ATOM    106  H   GLN A   8      10.918 -12.690  12.615  1.00 52.03           H  
ATOM    107  CA  GLN A   8      12.764 -13.179  13.510  1.00 52.03           C  
ATOM    108  HA  GLN A   8      13.235 -12.904  14.454  1.00 52.03           H  
ATOM    109  C   GLN A   8      13.415 -12.368  12.401  1.00 52.03           C  
ATOM    110  CB  GLN A   8      12.882 -14.705  13.329  1.00 52.03           C  
ATOM    111  HB2 GLN A   8      12.280 -15.031  12.481  1.00 52.03           H  
ATOM    112  HB3 GLN A   8      13.924 -14.962  13.134  1.00 52.03           H  
ATOM    113  O   GLN A   8      13.064 -12.505  11.229  1.00 52.03           O  
ATOM    114  CG  GLN A   8      12.431 -15.431  14.611  1.00 52.03           C  
ATOM    115  HG2 GLN A   8      11.370 -15.242  14.772  1.00 52.03           H  
ATOM    116  HG3 GLN A   8      12.989 -15.038  15.461  1.00 52.03           H  
ATOM    117  CD  GLN A   8      12.602 -16.945  14.575  1.00 52.03           C  
ATOM    118  NE2 GLN A   8      12.605 -17.598  15.715  1.00 52.03           N  
ATOM    119 HE21 GLN A   8      12.687 -18.602  15.637  1.00 52.03           H  
ATOM    120 HE22 GLN A   8      12.510 -17.105  16.591  1.00 52.03           H  
ATOM    121  OE1 GLN A   8      12.703 -17.582  13.544  1.00 52.03           O  
ATOM    122  N   GLN A   9      14.304 -11.449  12.790  1.00 53.62           N  
ATOM    123  H   GLN A   9      14.502 -11.368  13.778  1.00 53.62           H  
ATOM    124  CA  GLN A   9      15.240 -10.827  11.856  1.00 53.62           C  
ATOM    125  HA  GLN A   9      14.714 -10.104  11.233  1.00 53.62           H  
ATOM    126  C   GLN A   9      15.834 -11.942  10.989  1.00 53.62           C  
ATOM    127  CB  GLN A   9      16.356 -10.127  12.639  1.00 53.62           C  
ATOM    128  HB2 GLN A   9      16.604 -10.719  13.521  1.00 53.62           H  
ATOM    129  HB3 GLN A   9      17.247 -10.053  12.016  1.00 53.62           H  
ATOM    130  O   GLN A   9      16.273 -12.946  11.560  1.00 53.62           O  
ATOM    131  CG  GLN A   9      15.961  -8.713  13.088  1.00 53.62           C  
ATOM    132  HG2 GLN A   9      15.040  -8.761  13.670  1.00 53.62           H  
ATOM    133  HG3 GLN A   9      15.787  -8.087  12.213  1.00 53.62           H  
ATOM    134  CD  GLN A   9      17.023  -8.066  13.982  1.00 53.62           C  
ATOM    135  NE2 GLN A   9      16.777  -6.880  14.493  1.00 53.62           N  
ATOM    136 HE21 GLN A   9      17.472  -6.540  15.142  1.00 53.62           H  
ATOM    137 HE22 GLN A   9      15.956  -6.351  14.237  1.00 53.62           H  
ATOM    138  OE1 GLN A   9      18.060  -8.624  14.295  1.00 53.62           O  
ATOM    139  N   PRO A  10      15.818 -11.828   9.647  1.00 53.09           N  
ATOM    140  CA  PRO A  10      16.391 -12.871   8.815  1.00 53.09           C  
ATOM    141  HA  PRO A  10      15.821 -13.789   8.957  1.00 53.09           H  
ATOM    142  C   PRO A  10      17.836 -13.109   9.261  1.00 53.09           C  
ATOM    143  CB  PRO A  10      16.254 -12.416   7.357  1.00 53.09           C  
ATOM    144  HB2 PRO A  10      17.224 -12.374   6.862  1.00 53.09           H  
ATOM    145  HB3 PRO A  10      15.600 -13.110   6.829  1.00 53.09           H  
ATOM    146  O   PRO A  10      18.575 -12.153   9.506  1.00 53.09           O  
ATOM    147  CG  PRO A  10      15.610 -11.029   7.392  1.00 53.09           C  
ATOM    148  HG2 PRO A  10      16.279 -10.295   6.942  1.00 53.09           H  
ATOM    149  HG3 PRO A  10      14.667 -11.047   6.844  1.00 53.09           H  
ATOM    150  CD  PRO A  10      15.367 -10.695   8.861  1.00 53.09           C  
ATOM    151  HD2 PRO A  10      14.301 -10.528   9.015  1.00 53.09           H  
ATOM    152  HD3 PRO A  10      15.935  -9.803   9.127  1.00 53.09           H  
ATOM    153  N   THR A  11      18.229 -14.378   9.397  1.00 51.94           N  
ATOM    154  H   THR A  11      17.584 -15.114   9.148  1.00 51.94           H  
ATOM    155  CA  THR A  11      19.503 -14.871   9.943  1.00 51.94           C  
ATOM    156  HA  THR A  11      19.668 -14.328  10.873  1.00 51.94           H  
ATOM    157  C   THR A  11      20.725 -14.570   9.062  1.00 51.94           C  
ATOM    158  CB  THR A  11      19.400 -16.372  10.290  1.00 51.94           C  
ATOM    159  HB  THR A  11      20.375 -16.856  10.239  1.00 51.94           H  
ATOM    160  O   THR A  11      21.732 -15.258   9.153  1.00 51.94           O  
ATOM    161  CG2 THR A  11      18.856 -16.584  11.701  1.00 51.94           C  
ATOM    162 HG21 THR A  11      17.843 -16.189  11.767  1.00 51.94           H  
ATOM    163 HG22 THR A  11      18.854 -17.650  11.931  1.00 51.94           H  
ATOM    164 HG23 THR A  11      19.489 -16.064  12.419  1.00 51.94           H  
ATOM    165  OG1 THR A  11      18.515 -17.023   9.406  1.00 51.94           O  
ATOM    166  HG1 THR A  11      18.739 -17.957   9.408  1.00 51.94           H  
ATOM    167  N   GLN A  12      20.620 -13.527   8.238  1.00 59.59           N  
ATOM    168  H   GLN A  12      19.757 -13.022   8.383  1.00 59.59           H  
ATOM    169  CA  GLN A  12      21.593 -12.780   7.434  1.00 59.59           C  
ATOM    170  HA  GLN A  12      22.102 -12.038   8.051  1.00 59.59           H  
ATOM    171  C   GLN A  12      20.766 -12.051   6.362  1.00 59.59           C  
ATOM    172  CB  GLN A  12      22.655 -13.669   6.766  1.00 59.59           C  
ATOM    173  HB2 GLN A  12      22.252 -14.659   6.551  1.00 59.59           H  
ATOM    174  HB3 GLN A  12      22.965 -13.220   5.823  1.00 59.59           H  
ATOM    175  O   GLN A  12      20.350 -12.684   5.388  1.00 59.59           O  
ATOM    176  CG  GLN A  12      23.916 -13.773   7.645  1.00 59.59           C  
ATOM    177  HG2 GLN A  12      24.399 -12.797   7.698  1.00 59.59           H  
ATOM    178  HG3 GLN A  12      23.675 -14.056   8.669  1.00 59.59           H  
ATOM    179  CD  GLN A  12      24.927 -14.779   7.104  1.00 59.59           C  
ATOM    180  NE2 GLN A  12      25.839 -15.267   7.920  1.00 59.59           N  
ATOM    181 HE21 GLN A  12      26.497 -15.901   7.491  1.00 59.59           H  
ATOM    182 HE22 GLN A  12      25.824 -15.058   8.908  1.00 59.59           H  
ATOM    183  OE1 GLN A  12      24.952 -15.135   5.938  1.00 59.59           O  
ATOM    184  N   PRO A  13      20.435 -10.758   6.539  1.00 68.38           N  
ATOM    185  CA  PRO A  13      19.603 -10.069   5.566  1.00 68.38           C  
ATOM    186  HA  PRO A  13      18.683 -10.628   5.398  1.00 68.38           H  
ATOM    187  C   PRO A  13      20.371  -9.968   4.250  1.00 68.38           C  
ATOM    188  CB  PRO A  13      19.251  -8.714   6.185  1.00 68.38           C  
ATOM    189  HB2 PRO A  13      19.235  -7.917   5.441  1.00 68.38           H  
ATOM    190  HB3 PRO A  13      18.283  -8.788   6.680  1.00 68.38           H  
ATOM    191  O   PRO A  13      21.462  -9.400   4.206  1.00 68.38           O  
ATOM    192  CG  PRO A  13      20.335  -8.464   7.232  1.00 68.38           C  
ATOM    193  HG2 PRO A  13      19.928  -7.948   8.102  1.00 68.38           H  
ATOM    194  HG3 PRO A  13      21.135  -7.872   6.788  1.00 68.38           H  
ATOM    195  CD  PRO A  13      20.856  -9.857   7.602  1.00 68.38           C  
ATOM    196  HD2 PRO A  13      21.943  -9.825   7.673  1.00 68.38           H  
ATOM    197  HD3 PRO A  13      20.420 -10.177   8.548  1.00 68.38           H  
ATOM    198  N   ARG A  14      19.816 -10.537   3.175  1.00 86.31           N  
ATOM    199  H   ARG A  14      18.977 -11.085   3.295  1.00 86.31           H  
ATOM    200  CA  ARG A  14      20.325 -10.315   1.821  1.00 86.31           C  
ATOM    201  HA  ARG A  14      21.392 -10.538   1.797  1.00 86.31           H  
ATOM    202  C   ARG A  14      20.131  -8.837   1.487  1.00 86.31           C  
ATOM    203  CB  ARG A  14      19.595 -11.242   0.838  1.00 86.31           C  
ATOM    204  HB2 ARG A  14      18.537 -10.979   0.808  1.00 86.31           H  
ATOM    205  HB3 ARG A  14      19.692 -12.273   1.177  1.00 86.31           H  
ATOM    206  O   ARG A  14      18.998  -8.412   1.280  1.00 86.31           O  
ATOM    207  CG  ARG A  14      20.181 -11.132  -0.576  1.00 86.31           C  
ATOM    208  HG2 ARG A  14      20.161 -10.099  -0.924  1.00 86.31           H  
ATOM    209  HG3 ARG A  14      21.219 -11.462  -0.561  1.00 86.31           H  
ATOM    210  CD  ARG A  14      19.386 -12.020  -1.543  1.00 86.31           C  
ATOM    211  HD2 ARG A  14      19.197 -12.983  -1.070  1.00 86.31           H  
ATOM    212  HD3 ARG A  14      19.995 -12.185  -2.431  1.00 86.31           H  
ATOM    213  NE  ARG A  14      18.086 -11.442  -1.939  1.00 86.31           N  
ATOM    214  HE  ARG A  14      17.306 -11.536  -1.304  1.00 86.31           H  
ATOM    215  NH1 ARG A  14      18.747 -10.715  -4.007  1.00 86.31           N  
ATOM    216 HH11 ARG A  14      19.654 -10.431  -3.665  1.00 86.31           H  
ATOM    217 HH12 ARG A  14      18.472 -10.268  -4.869  1.00 86.31           H  
ATOM    218  NH2 ARG A  14      16.590 -10.649  -3.463  1.00 86.31           N  
ATOM    219 HH21 ARG A  14      15.801 -10.903  -2.885  1.00 86.31           H  
ATOM    220 HH22 ARG A  14      16.448 -10.171  -4.342  1.00 86.31           H  
ATOM    221  CZ  ARG A  14      17.813 -10.943  -3.130  1.00 86.31           C  
ATOM    222  N   LEU A  15      21.212  -8.059   1.496  1.00 90.62           N  
ATOM    223  H   LEU A  15      22.101  -8.464   1.751  1.00 90.62           H  
ATOM    224  CA  LEU A  15      21.164  -6.630   1.188  1.00 90.62           C  
ATOM    225  HA  LEU A  15      20.444  -6.154   1.854  1.00 90.62           H  
ATOM    226  C   LEU A  15      20.672  -6.434  -0.245  1.00 90.62           C  
ATOM    227  CB  LEU A  15      22.542  -5.979   1.393  1.00 90.62           C  
ATOM    228  HB2 LEU A  15      22.494  -4.948   1.042  1.00 90.62           H  
ATOM    229  HB3 LEU A  15      23.264  -6.501   0.765  1.00 90.62           H  
ATOM    230  O   LEU A  15      21.143  -7.113  -1.159  1.00 90.62           O  
ATOM    231  CG  LEU A  15      23.044  -5.981   2.850  1.00 90.62           C  
ATOM    232  HG  LEU A  15      23.080  -7.013   3.197  1.00 90.62           H  
ATOM    233  CD1 LEU A  15      24.473  -5.437   2.928  1.00 90.62           C  
ATOM    234 HD11 LEU A  15      25.070  -5.847   2.114  1.00 90.62           H  
ATOM    235 HD12 LEU A  15      24.924  -5.730   3.876  1.00 90.62           H  
ATOM    236 HD13 LEU A  15      24.475  -4.350   2.842  1.00 90.62           H  
ATOM    237  CD2 LEU A  15      22.127  -5.192   3.797  1.00 90.62           C  
ATOM    238 HD21 LEU A  15      21.385  -4.629   3.230  1.00 90.62           H  
ATOM    239 HD22 LEU A  15      21.610  -5.890   4.456  1.00 90.62           H  
ATOM    240 HD23 LEU A  15      22.703  -4.485   4.394  1.00 90.62           H  
ATOM    241  N   ALA A  16      19.689  -5.555  -0.423  1.00 90.50           N  
ATOM    242  H   ALA A  16      19.353  -5.022   0.366  1.00 90.50           H  
ATOM    243  CA  ALA A  16      19.101  -5.306  -1.730  1.00 90.50           C  
ATOM    244  HA  ALA A  16      18.850  -6.261  -2.191  1.00 90.50           H  
ATOM    245  C   ALA A  16      20.094  -4.578  -2.639  1.00 90.50           C  
ATOM    246  CB  ALA A  16      17.817  -4.485  -1.566  1.00 90.50           C  
ATOM    247  HB1 ALA A  16      18.089  -3.447  -1.380  1.00 90.50           H  
ATOM    248  HB2 ALA A  16      17.226  -4.856  -0.729  1.00 90.50           H  
ATOM    249  HB3 ALA A  16      17.231  -4.538  -2.484  1.00 90.50           H  
ATOM    250  O   ALA A  16      20.686  -3.579  -2.240  1.00 90.50           O  
ATOM    251  N   THR A  17      20.210  -5.027  -3.885  1.00 88.12           N  
ATOM    252  H   THR A  17      19.784  -5.910  -4.128  1.00 88.12           H  
ATOM    253  CA  THR A  17      20.802  -4.216  -4.957  1.00 88.12           C  
ATOM    254  HA  THR A  17      21.462  -3.468  -4.516  1.00 88.12           H  
ATOM    255  C   THR A  17      19.727  -3.458  -5.745  1.00 88.12           C  
ATOM    256  CB  THR A  17      21.656  -5.079  -5.893  1.00 88.12           C  
ATOM    257  HB  THR A  17      22.186  -4.410  -6.571  1.00 88.12           H  
ATOM    258  O   THR A  17      18.531  -3.730  -5.628  1.00 88.12           O  
ATOM    259  CG2 THR A  17      22.699  -5.933  -5.162  1.00 88.12           C  
ATOM    260 HG21 THR A  17      22.254  -6.862  -4.804  1.00 88.12           H  
ATOM    261 HG22 THR A  17      23.516  -6.166  -5.846  1.00 88.12           H  
ATOM    262 HG23 THR A  17      23.110  -5.390  -4.311  1.00 88.12           H  
ATOM    263  OG1 THR A  17      20.821  -5.938  -6.645  1.00 88.12           O  
ATOM    264  HG1 THR A  17      20.540  -6.650  -6.066  1.00 88.12           H  
ATOM    265  N   LEU A  18      20.136  -2.538  -6.620  1.00 83.38           N  
ATOM    266  H   LEU A  18      21.117  -2.299  -6.663  1.00 83.38           H  
ATOM    267  CA  LEU A  18      19.211  -1.839  -7.520  1.00 83.38           C  
ATOM    268  HA  LEU A  18      18.467  -1.328  -6.909  1.00 83.38           H  
ATOM    269  C   LEU A  18      18.458  -2.808  -8.464  1.00 83.38           C  
ATOM    270  CB  LEU A  18      20.028  -0.802  -8.306  1.00 83.38           C  
ATOM    271  HB2 LEU A  18      20.461  -1.293  -9.177  1.00 83.38           H  
ATOM    272  HB3 LEU A  18      20.850  -0.421  -7.700  1.00 83.38           H  
ATOM    273  O   LEU A  18      17.302  -2.572  -8.815  1.00 83.38           O  
ATOM    274  CG  LEU A  18      19.184   0.408  -8.738  1.00 83.38           C  
ATOM    275  HG  LEU A  18      18.207   0.085  -9.097  1.00 83.38           H  
ATOM    276  CD1 LEU A  18      19.003   1.405  -7.593  1.00 83.38           C  
ATOM    277 HD11 LEU A  18      19.975   1.753  -7.245  1.00 83.38           H  
ATOM    278 HD12 LEU A  18      18.440   2.274  -7.935  1.00 83.38           H  
ATOM    279 HD13 LEU A  18      18.471   0.941  -6.762  1.00 83.38           H  
ATOM    280  CD2 LEU A  18      19.922   1.113  -9.861  1.00 83.38           C  
ATOM    281 HD21 LEU A  18      20.920   1.409  -9.539  1.00 83.38           H  
ATOM    282 HD22 LEU A  18      20.002   0.408 -10.689  1.00 83.38           H  
ATOM    283 HD23 LEU A  18      19.366   1.989 -10.195  1.00 83.38           H  
ATOM    284  N   THR A  19      19.090  -3.933  -8.817  1.00 86.81           N  
ATOM    285  H   THR A  19      20.028  -4.072  -8.469  1.00 86.81           H  
ATOM    286  CA  THR A  19      18.479  -5.033  -9.581  1.00 86.81           C  
ATOM    287  HA  THR A  19      18.020  -4.638 -10.487  1.00 86.81           H  
ATOM    288  C   THR A  19      17.392  -5.709  -8.758  1.00 86.81           C  
ATOM    289  CB  THR A  19      19.528  -6.081  -9.975  1.00 86.81           C  
ATOM    290  HB  THR A  19      19.893  -6.562  -9.068  1.00 86.81           H  
ATOM    291  O   THR A  19      16.287  -5.902  -9.256  1.00 86.81           O  
ATOM    292  CG2 THR A  19      18.991  -7.150 -10.929  1.00 86.81           C  
ATOM    293 HG21 THR A  19      18.941  -6.754 -11.943  1.00 86.81           H  
ATOM    294 HG22 THR A  19      19.651  -8.017 -10.895  1.00 86.81           H  
ATOM    295 HG23 THR A  19      17.996  -7.484 -10.637  1.00 86.81           H  
ATOM    296  OG1 THR A  19      20.614  -5.450 -10.621  1.00 86.81           O  
ATOM    297  HG1 THR A  19      21.418  -5.739 -10.183  1.00 86.81           H  
ATOM    298  N   ASP A  20      17.658  -5.979  -7.475  1.00 89.56           N  
ATOM    299  H   ASP A  20      18.566  -5.753  -7.094  1.00 89.56           H  
ATOM    300  CA  ASP A  20      16.650  -6.547  -6.577  1.00 89.56           C  
ATOM    301  HA  ASP A  20      16.290  -7.485  -7.000  1.00 89.56           H  
ATOM    302  C   ASP A  20      15.445  -5.630  -6.403  1.00 89.56           C  
ATOM    303  CB  ASP A  20      17.253  -6.831  -5.198  1.00 89.56           C  
ATOM    304  HB2 ASP A  20      16.452  -7.087  -4.505  1.00 89.56           H  
ATOM    305  HB3 ASP A  20      17.765  -5.950  -4.811  1.00 89.56           H  
ATOM    306  O   ASP A  20      14.322  -6.119  -6.309  1.00 89.56           O  
ATOM    307  CG  ASP A  20      18.234  -7.982  -5.289  1.00 89.56           C  
ATOM    308  OD1 ASP A  20      17.790  -9.043  -5.779  1.00 89.56           O  
ATOM    309  OD2 ASP A  20      19.394  -7.836  -4.833  1.00 89.56           O  
ATOM    310  N   LEU A  21      15.665  -4.316  -6.384  1.00 89.06           N  
ATOM    311  H   LEU A  21      16.622  -3.995  -6.430  1.00 89.06           H  
ATOM    312  CA  LEU A  21      14.589  -3.339  -6.321  1.00 89.06           C  
ATOM    313  HA  LEU A  21      13.940  -3.618  -5.491  1.00 89.06           H  
ATOM    314  C   LEU A  21      13.740  -3.371  -7.601  1.00 89.06           C  
ATOM    315  CB  LEU A  21      15.210  -1.963  -6.035  1.00 89.06           C  
ATOM    316  HB2 LEU A  21      15.885  -1.719  -6.856  1.00 89.06           H  
ATOM    317  HB3 LEU A  21      15.798  -2.017  -5.118  1.00 89.06           H  
ATOM    318  O   LEU A  21      12.513  -3.407  -7.508  1.00 89.06           O  
ATOM    319  CG  LEU A  21      14.176  -0.832  -5.901  1.00 89.06           C  
ATOM    320  HG  LEU A  21      13.554  -0.818  -6.796  1.00 89.06           H  
ATOM    321  CD1 LEU A  21      13.265  -1.029  -4.685  1.00 89.06           C  
ATOM    322 HD11 LEU A  21      12.581  -0.183  -4.607  1.00 89.06           H  
ATOM    323 HD12 LEU A  21      12.678  -1.941  -4.796  1.00 89.06           H  
ATOM    324 HD13 LEU A  21      13.869  -1.101  -3.781  1.00 89.06           H  
ATOM    325  CD2 LEU A  21      14.870   0.530  -5.795  1.00 89.06           C  
ATOM    326 HD21 LEU A  21      15.930   0.460  -6.039  1.00 89.06           H  
ATOM    327 HD22 LEU A  21      14.775   0.942  -4.790  1.00 89.06           H  
ATOM    328 HD23 LEU A  21      14.406   1.216  -6.504  1.00 89.06           H  
ATOM    329  N   SER A  22      14.370  -3.428  -8.781  1.00 88.62           N  
ATOM    330  H   SER A  22      15.380  -3.438  -8.782  1.00 88.62           H  
ATOM    331  CA  SER A  22      13.669  -3.562 -10.070  1.00 88.62           C  
ATOM    332  HA  SER A  22      12.930  -2.766 -10.165  1.00 88.62           H  
ATOM    333  C   SER A  22      12.867  -4.856 -10.162  1.00 88.62           C  
ATOM    334  CB  SER A  22      14.661  -3.443 -11.236  1.00 88.62           C  
ATOM    335  HB2 SER A  22      15.170  -2.481 -11.179  1.00 88.62           H  
ATOM    336  HB3 SER A  22      15.406  -4.235 -11.156  1.00 88.62           H  
ATOM    337  O   SER A  22      11.681  -4.825 -10.505  1.00 88.62           O  
ATOM    338  OG  SER A  22      13.979  -3.554 -12.481  1.00 88.62           O  
ATOM    339  HG  SER A  22      14.200  -2.813 -13.049  1.00 88.62           H  
ATOM    340  N   ASP A  23      13.458  -5.981  -9.763  1.00 91.06           N  
ATOM    341  H   ASP A  23      14.436  -5.958  -9.509  1.00 91.06           H  
ATOM    342  CA  ASP A  23      12.779  -7.276  -9.793  1.00 91.06           C  
ATOM    343  HA  ASP A  23      12.365  -7.440 -10.788  1.00 91.06           H  
ATOM    344  C   ASP A  23      11.604  -7.312  -8.811  1.00 91.06           C  
ATOM    345  CB  ASP A  23      13.789  -8.398  -9.514  1.00 91.06           C  
ATOM    346  HB2 ASP A  23      14.357  -8.164  -8.613  1.00 91.06           H  
ATOM    347  HB3 ASP A  23      13.233  -9.318  -9.337  1.00 91.06           H  
ATOM    348  O   ASP A  23      10.507  -7.746  -9.175  1.00 91.06           O  
ATOM    349  CG  ASP A  23      14.746  -8.649 -10.689  1.00 91.06           C  
ATOM    350  OD1 ASP A  23      14.390  -8.291 -11.839  1.00 91.06           O  
ATOM    351  OD2 ASP A  23      15.798  -9.275 -10.438  1.00 91.06           O  
ATOM    352  N   ALA A  24      11.786  -6.783  -7.596  1.00 92.50           N  
ATOM    353  H   ALA A  24      12.705  -6.449  -7.343  1.00 92.50           H  
ATOM    354  CA  ALA A  24      10.709  -6.642  -6.624  1.00 92.50           C  
ATOM    355  HA  ALA A  24      10.278  -7.625  -6.434  1.00 92.50           H  
ATOM    356  C   ALA A  24       9.573  -5.750  -7.149  1.00 92.50           C  
ATOM    357  CB  ALA A  24      11.283  -6.100  -5.311  1.00 92.50           C  
ATOM    358  HB1 ALA A  24      11.997  -5.301  -5.512  1.00 92.50           H  
ATOM    359  HB2 ALA A  24      11.794  -6.901  -4.777  1.00 92.50           H  
ATOM    360  HB3 ALA A  24      10.481  -5.695  -4.693  1.00 92.50           H  
ATOM    361  O   ALA A  24       8.412  -6.121  -6.983  1.00 92.50           O  
ATOM    362  N   ILE A  25       9.861  -4.615  -7.800  1.00 93.00           N  
ATOM    363  H   ILE A  25      10.828  -4.341  -7.897  1.00 93.00           H  
ATOM    364  CA  ILE A  25       8.814  -3.760  -8.387  1.00 93.00           C  
ATOM    365  HA  ILE A  25       8.106  -3.491  -7.603  1.00 93.00           H  
ATOM    366  C   ILE A  25       8.021  -4.539  -9.442  1.00 93.00           C  
ATOM    367  CB  ILE A  25       9.411  -2.449  -8.949  1.00 93.00           C  
ATOM    368  HB  ILE A  25      10.296  -2.703  -9.533  1.00 93.00           H  
ATOM    369  O   ILE A  25       6.794  -4.590  -9.351  1.00 93.00           O  
ATOM    370  CG1 ILE A  25       9.839  -1.510  -7.799  1.00 93.00           C  
ATOM    371 HG12 ILE A  25       8.972  -0.978  -7.406  1.00 93.00           H  
ATOM    372 HG13 ILE A  25      10.270  -2.081  -6.977  1.00 93.00           H  
ATOM    373  CG2 ILE A  25       8.426  -1.709  -9.885  1.00 93.00           C  
ATOM    374 HG21 ILE A  25       7.391  -1.956  -9.648  1.00 93.00           H  
ATOM    375 HG22 ILE A  25       8.629  -1.990 -10.918  1.00 93.00           H  
ATOM    376 HG23 ILE A  25       8.531  -0.627  -9.808  1.00 93.00           H  
ATOM    377  CD1 ILE A  25      10.892  -0.503  -8.269  1.00 93.00           C  
ATOM    378 HD11 ILE A  25      10.594  -0.010  -9.194  1.00 93.00           H  
ATOM    379 HD12 ILE A  25      11.821  -1.048  -8.436  1.00 93.00           H  
ATOM    380 HD13 ILE A  25      11.074   0.245  -7.498  1.00 93.00           H  
ATOM    381  N   LYS A  26       8.693  -5.217 -10.384  1.00 92.81           N  
ATOM    382  H   LYS A  26       9.701  -5.153 -10.385  1.00 92.81           H  
ATOM    383  CA  LYS A  26       8.031  -6.028 -11.424  1.00 92.81           C  
ATOM    384  HA  LYS A  26       7.397  -5.384 -12.034  1.00 92.81           H  
ATOM    385  C   LYS A  26       7.124  -7.101 -10.824  1.00 92.81           C  
ATOM    386  CB  LYS A  26       9.088  -6.681 -12.325  1.00 92.81           C  
ATOM    387  HB2 LYS A  26       8.600  -7.416 -12.965  1.00 92.81           H  
ATOM    388  HB3 LYS A  26       9.824  -7.196 -11.707  1.00 92.81           H  
ATOM    389  O   LYS A  26       5.964  -7.219 -11.217  1.00 92.81           O  
ATOM    390  CG  LYS A  26       9.793  -5.649 -13.213  1.00 92.81           C  
ATOM    391  HG2 LYS A  26       9.065  -5.186 -13.879  1.00 92.81           H  
ATOM    392  HG3 LYS A  26      10.243  -4.866 -12.603  1.00 92.81           H  
ATOM    393  CD  LYS A  26      10.884  -6.336 -14.037  1.00 92.81           C  
ATOM    394  HD2 LYS A  26      11.592  -6.823 -13.366  1.00 92.81           H  
ATOM    395  HD3 LYS A  26      10.423  -7.089 -14.678  1.00 92.81           H  
ATOM    396  CE  LYS A  26      11.604  -5.301 -14.904  1.00 92.81           C  
ATOM    397  HE2 LYS A  26      10.898  -4.895 -15.628  1.00 92.81           H  
ATOM    398  HE3 LYS A  26      11.954  -4.483 -14.275  1.00 92.81           H  
ATOM    399  NZ  LYS A  26      12.747  -5.906 -15.619  1.00 92.81           N  
ATOM    400  HZ1 LYS A  26      12.968  -5.324 -16.415  1.00 92.81           H  
ATOM    401  HZ2 LYS A  26      13.536  -5.971 -14.992  1.00 92.81           H  
ATOM    402  HZ3 LYS A  26      12.500  -6.830 -15.945  1.00 92.81           H  
ATOM    403  N   GLN A  27       7.625  -7.854  -9.844  1.00 94.38           N  
ATOM    404  H   GLN A  27       8.589  -7.709  -9.576  1.00 94.38           H  
ATOM    405  CA  GLN A  27       6.837  -8.877  -9.151  1.00 94.38           C  
ATOM    406  HA  GLN A  27       6.465  -9.601  -9.876  1.00 94.38           H  
ATOM    407  C   GLN A  27       5.617  -8.275  -8.441  1.00 94.38           C  
ATOM    408  CB  GLN A  27       7.717  -9.608  -8.130  1.00 94.38           C  
ATOM    409  HB2 GLN A  27       7.082 -10.215  -7.485  1.00 94.38           H  
ATOM    410  HB3 GLN A  27       8.229  -8.875  -7.508  1.00 94.38           H  
ATOM    411  O   GLN A  27       4.510  -8.795  -8.568  1.00 94.38           O  
ATOM    412  CG  GLN A  27       8.747 -10.541  -8.785  1.00 94.38           C  
ATOM    413  HG2 GLN A  27       9.380  -9.985  -9.477  1.00 94.38           H  
ATOM    414  HG3 GLN A  27       8.224 -11.310  -9.353  1.00 94.38           H  
ATOM    415  CD  GLN A  27       9.644 -11.209  -7.747  1.00 94.38           C  
ATOM    416  NE2 GLN A  27      10.201 -12.362  -8.047  1.00 94.38           N  
ATOM    417 HE21 GLN A  27      10.078 -12.784  -8.956  1.00 94.38           H  
ATOM    418 HE22 GLN A  27      10.764 -12.780  -7.320  1.00 94.38           H  
ATOM    419  OE1 GLN A  27       9.848 -10.725  -6.646  1.00 94.38           O  
ATOM    420  N   GLN A  28       5.788  -7.159  -7.726  1.00 94.62           N  
ATOM    421  H   GLN A  28       6.711  -6.755  -7.665  1.00 94.62           H  
ATOM    422  CA  GLN A  28       4.689  -6.509  -7.009  1.00 94.62           C  
ATOM    423  HA  GLN A  28       4.158  -7.262  -6.428  1.00 94.62           H  
ATOM    424  C   GLN A  28       3.649  -5.880  -7.947  1.00 94.62           C  
ATOM    425  CB  GLN A  28       5.252  -5.459  -6.044  1.00 94.62           C  
ATOM    426  HB2 GLN A  28       5.919  -4.793  -6.592  1.00 94.62           H  
ATOM    427  HB3 GLN A  28       4.420  -4.880  -5.644  1.00 94.62           H  
ATOM    428  O   GLN A  28       2.463  -5.882  -7.621  1.00 94.62           O  
ATOM    429  CG  GLN A  28       6.020  -6.050  -4.852  1.00 94.62           C  
ATOM    430  HG2 GLN A  28       6.363  -5.237  -4.213  1.00 94.62           H  
ATOM    431  HG3 GLN A  28       6.901  -6.591  -5.198  1.00 94.62           H  
ATOM    432  CD  GLN A  28       5.174  -7.000  -4.014  1.00 94.62           C  
ATOM    433  NE2 GLN A  28       5.619  -8.214  -3.772  1.00 94.62           N  
ATOM    434 HE21 GLN A  28       6.473  -8.552  -4.191  1.00 94.62           H  
ATOM    435 HE22 GLN A  28       4.984  -8.850  -3.311  1.00 94.62           H  
ATOM    436  OE1 GLN A  28       4.120  -6.642  -3.512  1.00 94.62           O  
ATOM    437  N   LEU A  29       4.049  -5.399  -9.129  1.00 94.69           N  
ATOM    438  H   LEU A  29       5.038  -5.361  -9.331  1.00 94.69           H  
ATOM    439  CA  LEU A  29       3.111  -4.954 -10.163  1.00 94.69           C  
ATOM    440  HA  LEU A  29       2.428  -4.222  -9.730  1.00 94.69           H  
ATOM    441  C   LEU A  29       2.241  -6.114 -10.672  1.00 94.69           C  
ATOM    442  CB  LEU A  29       3.881  -4.296 -11.322  1.00 94.69           C  
ATOM    443  HB2 LEU A  29       3.203  -4.188 -12.169  1.00 94.69           H  
ATOM    444  HB3 LEU A  29       4.683  -4.965 -11.633  1.00 94.69           H  
ATOM    445  O   LEU A  29       1.027  -5.953 -10.796  1.00 94.69           O  
ATOM    446  CG  LEU A  29       4.474  -2.909 -11.020  1.00 94.69           C  
ATOM    447  HG  LEU A  29       5.145  -2.964 -10.162  1.00 94.69           H  
ATOM    448  CD1 LEU A  29       5.278  -2.431 -12.226  1.00 94.69           C  
ATOM    449 HD11 LEU A  29       5.809  -1.513 -11.976  1.00 94.69           H  
ATOM    450 HD12 LEU A  29       4.617  -2.247 -13.073  1.00 94.69           H  
ATOM    451 HD13 LEU A  29       6.019  -3.181 -12.503  1.00 94.69           H  
ATOM    452  CD2 LEU A  29       3.397  -1.873 -10.702  1.00 94.69           C  
ATOM    453 HD21 LEU A  29       3.008  -2.044  -9.699  1.00 94.69           H  
ATOM    454 HD22 LEU A  29       2.582  -1.944 -11.423  1.00 94.69           H  
ATOM    455 HD23 LEU A  29       3.831  -0.874 -10.741  1.00 94.69           H  
ATOM    456  N   LEU A  30       2.822  -7.299 -10.898  1.00 94.88           N  
ATOM    457  H   LEU A  30       3.823  -7.373 -10.788  1.00 94.88           H  
ATOM    458  CA  LEU A  30       2.060  -8.495 -11.284  1.00 94.88           C  
ATOM    459  HA  LEU A  30       1.455  -8.257 -12.159  1.00 94.88           H  
ATOM    460  C   LEU A  30       1.075  -8.905 -10.182  1.00 94.88           C  
ATOM    461  CB  LEU A  30       3.021  -9.651 -11.620  1.00 94.88           C  
ATOM    462  HB2 LEU A  30       2.435 -10.562 -11.743  1.00 94.88           H  
ATOM    463  HB3 LEU A  30       3.688  -9.808 -10.772  1.00 94.88           H  
ATOM    464  O   LEU A  30      -0.100  -9.138 -10.462  1.00 94.88           O  
ATOM    465  CG  LEU A  30       3.871  -9.453 -12.886  1.00 94.88           C  
ATOM    466  HG  LEU A  30       4.373  -8.486 -12.848  1.00 94.88           H  
ATOM    467  CD1 LEU A  30       4.939 -10.548 -12.957  1.00 94.88           C  
ATOM    468 HD11 LEU A  30       5.295 -10.671 -13.980  1.00 94.88           H  
ATOM    469 HD12 LEU A  30       4.539 -11.498 -12.602  1.00 94.88           H  
ATOM    470 HD13 LEU A  30       5.779 -10.264 -12.323  1.00 94.88           H  
ATOM    471  CD2 LEU A  30       3.038  -9.500 -14.166  1.00 94.88           C  
ATOM    472 HD21 LEU A  30       3.662  -9.182 -15.001  1.00 94.88           H  
ATOM    473 HD22 LEU A  30       2.190  -8.816 -14.112  1.00 94.88           H  
ATOM    474 HD23 LEU A  30       2.678 -10.513 -14.343  1.00 94.88           H  
ATOM    475  N   LEU A  31       1.518  -8.911  -8.921  1.00 95.06           N  
ATOM    476  H   LEU A  31       2.503  -8.752  -8.760  1.00 95.06           H  
ATOM    477  CA  LEU A  31       0.646  -9.186  -7.775  1.00 95.06           C  
ATOM    478  HA  LEU A  31       0.145 -10.140  -7.942  1.00 95.06           H  
ATOM    479  C   LEU A  31      -0.466  -8.142  -7.604  1.00 95.06           C  
ATOM    480  CB  LEU A  31       1.486  -9.259  -6.489  1.00 95.06           C  
ATOM    481  HB2 LEU A  31       2.062  -8.338  -6.400  1.00 95.06           H  
ATOM    482  HB3 LEU A  31       0.809  -9.307  -5.636  1.00 95.06           H  
ATOM    483  O   LEU A  31      -1.553  -8.484  -7.140  1.00 95.06           O  
ATOM    484  CG  LEU A  31       2.442 -10.460  -6.397  1.00 95.06           C  
ATOM    485  HG  LEU A  31       3.063 -10.504  -7.292  1.00 95.06           H  
ATOM    486  CD1 LEU A  31       3.362 -10.285  -5.189  1.00 95.06           C  
ATOM    487 HD11 LEU A  31       2.843  -9.787  -4.371  1.00 95.06           H  
ATOM    488 HD12 LEU A  31       4.219  -9.682  -5.489  1.00 95.06           H  
ATOM    489 HD13 LEU A  31       3.717 -11.248  -4.823  1.00 95.06           H  
ATOM    490  CD2 LEU A  31       1.707 -11.794  -6.276  1.00 95.06           C  
ATOM    491 HD21 LEU A  31       1.170 -11.842  -5.328  1.00 95.06           H  
ATOM    492 HD22 LEU A  31       1.012 -11.937  -7.103  1.00 95.06           H  
ATOM    493 HD23 LEU A  31       2.440 -12.600  -6.315  1.00 95.06           H  
ATOM    494  N   LEU A  32      -0.226  -6.880  -7.978  1.00 95.19           N  
ATOM    495  H   LEU A  32       0.702  -6.643  -8.299  1.00 95.19           H  
ATOM    496  CA  LEU A  32      -1.255  -5.837  -7.964  1.00 95.19           C  
ATOM    497  HA  LEU A  32      -1.744  -5.853  -6.990  1.00 95.19           H  
ATOM    498  C   LEU A  32      -2.336  -6.133  -9.010  1.00 95.19           C  
ATOM    499  CB  LEU A  32      -0.600  -4.453  -8.155  1.00 95.19           C  
ATOM    500  HB2 LEU A  32       0.067  -4.257  -7.316  1.00 95.19           H  
ATOM    501  HB3 LEU A  32       0.003  -4.487  -9.063  1.00 95.19           H  
ATOM    502  O   LEU A  32      -3.517  -5.993  -8.695  1.00 95.19           O  
ATOM    503  CG  LEU A  32      -1.592  -3.278  -8.290  1.00 95.19           C  
ATOM    504  HG  LEU A  32      -2.293  -3.483  -9.099  1.00 95.19           H  
ATOM    505  CD1 LEU A  32      -2.389  -3.077  -7.000  1.00 95.19           C  
ATOM    506 HD11 LEU A  32      -2.986  -3.963  -6.781  1.00 95.19           H  
ATOM    507 HD12 LEU A  32      -1.705  -2.879  -6.175  1.00 95.19           H  
ATOM    508 HD13 LEU A  32      -3.070  -2.236  -7.125  1.00 95.19           H  
ATOM    509  CD2 LEU A  32      -0.863  -1.972  -8.638  1.00 95.19           C  
ATOM    510 HD21 LEU A  32      -0.855  -1.282  -7.795  1.00 95.19           H  
ATOM    511 HD22 LEU A  32      -1.368  -1.490  -9.475  1.00 95.19           H  
ATOM    512 HD23 LEU A  32       0.166  -2.167  -8.940  1.00 95.19           H  
ATOM    513  N   VAL A  33      -1.949  -6.585 -10.208  1.00 95.62           N  
ATOM    514  H   VAL A  33      -0.960  -6.683 -10.382  1.00 95.62           H  
ATOM    515  CA  VAL A  33      -2.887  -6.988 -11.266  1.00 95.62           C  
ATOM    516  HA  VAL A  33      -3.587  -6.174 -11.456  1.00 95.62           H  
ATOM    517  C   VAL A  33      -3.719  -8.188 -10.824  1.00 95.62           C  
ATOM    518  CB  VAL A  33      -2.140  -7.286 -12.579  1.00 95.62           C  
ATOM    519  HB  VAL A  33      -1.362  -8.028 -12.395  1.00 95.62           H  
ATOM    520  O   VAL A  33      -4.946  -8.147 -10.914  1.00 95.62           O  
ATOM    521  CG1 VAL A  33      -3.087  -7.839 -13.659  1.00 95.62           C  
ATOM    522 HG11 VAL A  33      -4.120  -7.581 -13.427  1.00 95.62           H  
ATOM    523 HG12 VAL A  33      -2.987  -8.925 -13.680  1.00 95.62           H  
ATOM    524 HG13 VAL A  33      -2.841  -7.435 -14.641  1.00 95.62           H  
ATOM    525  CG2 VAL A  33      -1.471  -6.025 -13.136  1.00 95.62           C  
ATOM    526 HG21 VAL A  33      -0.839  -6.294 -13.982  1.00 95.62           H  
ATOM    527 HG22 VAL A  33      -2.228  -5.306 -13.448  1.00 95.62           H  
ATOM    528 HG23 VAL A  33      -0.839  -5.556 -12.382  1.00 95.62           H  
ATOM    529  N   GLU A  34      -3.076  -9.228 -10.292  1.00 95.75           N  
ATOM    530  H   GLU A  34      -2.066  -9.227 -10.275  1.00 95.75           H  
ATOM    531  CA  GLU A  34      -3.787 -10.409  -9.795  1.00 95.75           C  
ATOM    532  HA  GLU A  34      -4.431 -10.799 -10.583  1.00 95.75           H  
ATOM    533  C   GLU A  34      -4.715 -10.072  -8.632  1.00 95.75           C  
ATOM    534  CB  GLU A  34      -2.786 -11.501  -9.386  1.00 95.75           C  
ATOM    535  HB2 GLU A  34      -3.336 -12.308  -8.903  1.00 95.75           H  
ATOM    536  HB3 GLU A  34      -2.082 -11.101  -8.656  1.00 95.75           H  
ATOM    537  O   GLU A  34      -5.859 -10.513  -8.621  1.00 95.75           O  
ATOM    538  CG  GLU A  34      -2.010 -12.084 -10.583  1.00 95.75           C  
ATOM    539  HG2 GLU A  34      -1.451 -12.952 -10.232  1.00 95.75           H  
ATOM    540  HG3 GLU A  34      -1.296 -11.342 -10.940  1.00 95.75           H  
ATOM    541  CD  GLU A  34      -2.953 -12.493 -11.737  1.00 95.75           C  
ATOM    542  OE1 GLU A  34      -2.845 -11.957 -12.875  1.00 95.75           O  
ATOM    543  OE2 GLU A  34      -3.879 -13.284 -11.462  1.00 95.75           O  
ATOM    544  N   TRP A  35      -4.287  -9.222  -7.696  1.00 95.94           N  
ATOM    545  H   TRP A  35      -3.339  -8.878  -7.749  1.00 95.94           H  
ATOM    546  CA  TRP A  35      -5.158  -8.767  -6.612  1.00 95.94           C  
ATOM    547  HA  TRP A  35      -5.554  -9.636  -6.087  1.00 95.94           H  
ATOM    548  C   TRP A  35      -6.366  -7.978  -7.132  1.00 95.94           C  
ATOM    549  CB  TRP A  35      -4.345  -7.923  -5.631  1.00 95.94           C  
ATOM    550  HB2 TRP A  35      -3.611  -8.554  -5.128  1.00 95.94           H  
ATOM    551  HB3 TRP A  35      -3.804  -7.175  -6.211  1.00 95.94           H  
ATOM    552  O   TRP A  35      -7.470  -8.189  -6.636  1.00 95.94           O  
ATOM    553  CG  TRP A  35      -5.162  -7.204  -4.601  1.00 95.94           C  
ATOM    554  CD1 TRP A  35      -5.660  -7.738  -3.462  1.00 95.94           C  
ATOM    555  HD1 TRP A  35      -5.540  -8.768  -3.160  1.00 95.94           H  
ATOM    556  CD2 TRP A  35      -5.675  -5.837  -4.660  1.00 95.94           C  
ATOM    557  CE2 TRP A  35      -6.435  -5.585  -3.479  1.00 95.94           C  
ATOM    558  CE3 TRP A  35      -5.561  -4.785  -5.592  1.00 95.94           C  
ATOM    559  HE3 TRP A  35      -5.036  -4.948  -6.522  1.00 95.94           H  
ATOM    560  NE1 TRP A  35      -6.399  -6.780  -2.788  1.00 95.94           N  
ATOM    561  HE1 TRP A  35      -6.949  -6.980  -1.964  1.00 95.94           H  
ATOM    562  CH2 TRP A  35      -6.890  -3.312  -4.169  1.00 95.94           C  
ATOM    563  HH2 TRP A  35      -7.361  -2.353  -4.009  1.00 95.94           H  
ATOM    564  CZ2 TRP A  35      -7.031  -4.341  -3.225  1.00 95.94           C  
ATOM    565  HZ2 TRP A  35      -7.604  -4.180  -2.323  1.00 95.94           H  
ATOM    566  CZ3 TRP A  35      -6.152  -3.536  -5.342  1.00 95.94           C  
ATOM    567  HZ3 TRP A  35      -6.052  -2.749  -6.075  1.00 95.94           H  
ATOM    568  N   ALA A  36      -6.182  -7.102  -8.125  1.00 96.12           N  
ATOM    569  H   ALA A  36      -5.256  -6.989  -8.512  1.00 96.12           H  
ATOM    570  CA  ALA A  36      -7.260  -6.290  -8.688  1.00 96.12           C  
ATOM    571  HA  ALA A  36      -7.761  -5.748  -7.887  1.00 96.12           H  
ATOM    572  C   ALA A  36      -8.314  -7.158  -9.387  1.00 96.12           C  
ATOM    573  CB  ALA A  36      -6.635  -5.271  -9.644  1.00 96.12           C  
ATOM    574  HB1 ALA A  36      -6.097  -5.788 -10.439  1.00 96.12           H  
ATOM    575  HB2 ALA A  36      -5.939  -4.634  -9.098  1.00 96.12           H  
ATOM    576  HB3 ALA A  36      -7.416  -4.649 -10.080  1.00 96.12           H  
ATOM    577  O   ALA A  36      -9.510  -6.956  -9.186  1.00 96.12           O  
ATOM    578  N   LYS A  37      -7.882  -8.184 -10.133  1.00 94.62           N  
ATOM    579  H   LYS A  37      -6.884  -8.300 -10.240  1.00 94.62           H  
ATOM    580  CA  LYS A  37      -8.776  -9.149 -10.802  1.00 94.62           C  
ATOM    581  HA  LYS A  37      -9.452  -8.614 -11.469  1.00 94.62           H  
ATOM    582  C   LYS A  37      -9.678  -9.929  -9.841  1.00 94.62           C  
ATOM    583  CB  LYS A  37      -7.943 -10.143 -11.620  1.00 94.62           C  
ATOM    584  HB2 LYS A  37      -7.156 -10.552 -10.987  1.00 94.62           H  
ATOM    585  HB3 LYS A  37      -8.582 -10.968 -11.935  1.00 94.62           H  
ATOM    586  O   LYS A  37     -10.733 -10.392 -10.264  1.00 94.62           O  
ATOM    587  CG  LYS A  37      -7.327  -9.507 -12.873  1.00 94.62           C  
ATOM    588  HG2 LYS A  37      -8.123  -9.219 -13.559  1.00 94.62           H  
ATOM    589  HG3 LYS A  37      -6.753  -8.616 -12.615  1.00 94.62           H  
ATOM    590  CD  LYS A  37      -6.418 -10.546 -13.532  1.00 94.62           C  
ATOM    591  HD2 LYS A  37      -7.014 -11.415 -13.809  1.00 94.62           H  
ATOM    592  HD3 LYS A  37      -5.658 -10.863 -12.817  1.00 94.62           H  
ATOM    593  CE  LYS A  37      -5.731  -9.995 -14.778  1.00 94.62           C  
ATOM    594  HE2 LYS A  37      -6.485  -9.776 -15.534  1.00 94.62           H  
ATOM    595  HE3 LYS A  37      -5.240  -9.058 -14.517  1.00 94.62           H  
ATOM    596  NZ  LYS A  37      -4.732 -10.980 -15.269  1.00 94.62           N  
ATOM    597  HZ1 LYS A  37      -4.121 -10.557 -15.953  1.00 94.62           H  
ATOM    598  HZ2 LYS A  37      -4.159 -11.311 -14.506  1.00 94.62           H  
ATOM    599  HZ3 LYS A  37      -5.194 -11.785 -15.666  1.00 94.62           H  
ATOM    600  N   LEU A  38      -9.293 -10.062  -8.567  1.00 94.38           N  
ATOM    601  H   LEU A  38      -8.398  -9.679  -8.297  1.00 94.38           H  
ATOM    602  CA  LEU A  38     -10.113 -10.714  -7.539  1.00 94.38           C  
ATOM    603  HA  LEU A  38     -10.617 -11.568  -7.992  1.00 94.38           H  
ATOM    604  C   LEU A  38     -11.229  -9.804  -6.997  1.00 94.38           C  
ATOM    605  CB  LEU A  38      -9.225 -11.218  -6.381  1.00 94.38           C  
ATOM    606  HB2 LEU A  38      -9.857 -11.693  -5.631  1.00 94.38           H  
ATOM    607  HB3 LEU A  38      -8.761 -10.347  -5.916  1.00 94.38           H  
ATOM    608  O   LEU A  38     -12.076 -10.286  -6.246  1.00 94.38           O  
ATOM    609  CG  LEU A  38      -8.132 -12.220  -6.776  1.00 94.38           C  
ATOM    610  HG  LEU A  38      -7.566 -11.804  -7.609  1.00 94.38           H  
ATOM    611  CD1 LEU A  38      -7.168 -12.444  -5.608  1.00 94.38           C  
ATOM    612 HD11 LEU A  38      -6.901 -11.490  -5.152  1.00 94.38           H  
ATOM    613 HD12 LEU A  38      -6.255 -12.900  -5.994  1.00 94.38           H  
ATOM    614 HD13 LEU A  38      -7.619 -13.094  -4.858  1.00 94.38           H  
ATOM    615  CD2 LEU A  38      -8.676 -13.576  -7.227  1.00 94.38           C  
ATOM    616 HD21 LEU A  38      -9.461 -13.450  -7.972  1.00 94.38           H  
ATOM    617 HD22 LEU A  38      -9.070 -14.133  -6.377  1.00 94.38           H  
ATOM    618 HD23 LEU A  38      -7.868 -14.141  -7.691  1.00 94.38           H  
ATOM    619  N   LEU A  39     -11.244  -8.506  -7.335  1.00 95.50           N  
ATOM    620  H   LEU A  39     -10.552  -8.163  -7.987  1.00 95.50           H  
ATOM    621  CA  LEU A  39     -12.240  -7.555  -6.843  1.00 95.50           C  
ATOM    622  HA  LEU A  39     -12.600  -7.918  -5.880  1.00 95.50           H  
ATOM    623  C   LEU A  39     -13.421  -7.471  -7.826  1.00 95.50           C  
ATOM    624  CB  LEU A  39     -11.598  -6.174  -6.609  1.00 95.50           C  
ATOM    625  HB2 LEU A  39     -12.348  -5.490  -6.213  1.00 95.50           H  
ATOM    626  HB3 LEU A  39     -11.276  -5.786  -7.576  1.00 95.50           H  
ATOM    627  O   LEU A  39     -13.245  -6.958  -8.934  1.00 95.50           O  
ATOM    628  CG  LEU A  39     -10.392  -6.173  -5.660  1.00 95.50           C  
ATOM    629  HG  LEU A  39      -9.655  -6.880  -6.042  1.00 95.50           H  
ATOM    630  CD1 LEU A  39      -9.745  -4.790  -5.672  1.00 95.50           C  
ATOM    631 HD11 LEU A  39      -8.719  -4.897  -5.318  1.00 95.50           H  
ATOM    632 HD12 LEU A  39     -10.290  -4.091  -5.038  1.00 95.50           H  
ATOM    633 HD13 LEU A  39      -9.700  -4.391  -6.685  1.00 95.50           H  
ATOM    634  CD2 LEU A  39     -10.734  -6.561  -4.210  1.00 95.50           C  
ATOM    635 HD21 LEU A  39     -11.664  -7.125  -4.149  1.00 95.50           H  
ATOM    636 HD22 LEU A  39      -9.935  -7.194  -3.825  1.00 95.50           H  
ATOM    637 HD23 LEU A  39     -10.826  -5.682  -3.571  1.00 95.50           H  
ATOM    638  N   PRO A  40     -14.646  -7.870  -7.429  1.00 94.06           N  
ATOM    639  CA  PRO A  40     -15.815  -7.787  -8.305  1.00 94.06           C  
ATOM    640  HA  PRO A  40     -15.660  -8.480  -9.132  1.00 94.06           H  
ATOM    641  C   PRO A  40     -16.057  -6.383  -8.899  1.00 94.06           C  
ATOM    642  CB  PRO A  40     -17.005  -8.292  -7.478  1.00 94.06           C  
ATOM    643  HB2 PRO A  40     -17.694  -8.871  -8.093  1.00 94.06           H  
ATOM    644  HB3 PRO A  40     -17.541  -7.467  -7.009  1.00 94.06           H  
ATOM    645  O   PRO A  40     -16.251  -6.279 -10.110  1.00 94.06           O  
ATOM    646  CG  PRO A  40     -16.357  -9.165  -6.401  1.00 94.06           C  
ATOM    647  HG2 PRO A  40     -16.950  -9.186  -5.487  1.00 94.06           H  
ATOM    648  HG3 PRO A  40     -16.220 -10.175  -6.789  1.00 94.06           H  
ATOM    649  CD  PRO A  40     -14.993  -8.523  -6.172  1.00 94.06           C  
ATOM    650  HD2 PRO A  40     -15.052  -7.784  -5.372  1.00 94.06           H  
ATOM    651  HD3 PRO A  40     -14.273  -9.296  -5.904  1.00 94.06           H  
ATOM    652  N   PRO A  41     -15.937  -5.273  -8.130  1.00 94.44           N  
ATOM    653  CA  PRO A  41     -16.142  -3.930  -8.679  1.00 94.44           C  
ATOM    654  HA  PRO A  41     -17.141  -3.889  -9.114  1.00 94.44           H  
ATOM    655  C   PRO A  41     -15.117  -3.512  -9.741  1.00 94.44           C  
ATOM    656  CB  PRO A  41     -16.060  -2.965  -7.490  1.00 94.44           C  
ATOM    657  HB2 PRO A  41     -16.797  -2.167  -7.577  1.00 94.44           H  
ATOM    658  HB3 PRO A  41     -15.055  -2.550  -7.417  1.00 94.44           H  
ATOM    659  O   PRO A  41     -15.390  -2.584 -10.498  1.00 94.44           O  
ATOM    660  CG  PRO A  41     -16.325  -3.842  -6.273  1.00 94.44           C  
ATOM    661  HG2 PRO A  41     -17.398  -3.944  -6.115  1.00 94.44           H  
ATOM    662  HG3 PRO A  41     -15.843  -3.443  -5.380  1.00 94.44           H  
ATOM    663  CD  PRO A  41     -15.737  -5.184  -6.689  1.00 94.44           C  
ATOM    664  HD2 PRO A  41     -14.670  -5.201  -6.471  1.00 94.44           H  
ATOM    665  HD3 PRO A  41     -16.242  -5.980  -6.141  1.00 94.44           H  
ATOM    666  N   PHE A  42     -13.938  -4.148  -9.774  1.00 95.88           N  
ATOM    667  H   PHE A  42     -13.813  -4.958  -9.184  1.00 95.88           H  
ATOM    668  CA  PHE A  42     -12.910  -3.902 -10.788  1.00 95.88           C  
ATOM    669  HA  PHE A  42     -12.902  -2.846 -11.056  1.00 95.88           H  
ATOM    670  C   PHE A  42     -13.192  -4.704 -12.056  1.00 95.88           C  
ATOM    671  CB  PHE A  42     -11.533  -4.273 -10.230  1.00 95.88           C  
ATOM    672  HB2 PHE A  42     -11.284  -3.611  -9.401  1.00 95.88           H  
ATOM    673  HB3 PHE A  42     -11.576  -5.286  -9.830  1.00 95.88           H  
ATOM    674  O   PHE A  42     -13.078  -4.158 -13.150  1.00 95.88           O  
ATOM    675  CG  PHE A  42     -10.420  -4.235 -11.262  1.00 95.88           C  
ATOM    676  CD1 PHE A  42      -9.938  -5.432 -11.829  1.00 95.88           C  
ATOM    677  HD1 PHE A  42     -10.375  -6.380 -11.553  1.00 95.88           H  
ATOM    678  CD2 PHE A  42      -9.865  -3.007 -11.664  1.00 95.88           C  
ATOM    679  HD2 PHE A  42     -10.256  -2.079 -11.273  1.00 95.88           H  
ATOM    680  CE1 PHE A  42      -8.874  -5.404 -12.746  1.00 95.88           C  
ATOM    681  HE1 PHE A  42      -8.511  -6.323 -13.182  1.00 95.88           H  
ATOM    682  CE2 PHE A  42      -8.785  -2.982 -12.562  1.00 95.88           C  
ATOM    683  HE2 PHE A  42      -8.338  -2.038 -12.839  1.00 95.88           H  
ATOM    684  CZ  PHE A  42      -8.288  -4.181 -13.100  1.00 95.88           C  
ATOM    685  HZ  PHE A  42      -7.475  -4.165 -13.811  1.00 95.88           H  
ATOM    686  N   TYR A  43     -13.597  -5.969 -11.904  1.00 93.12           N  
ATOM    687  H   TYR A  43     -13.697  -6.342 -10.971  1.00 93.12           H  
ATOM    688  CA  TYR A  43     -13.912  -6.849 -13.029  1.00 93.12           C  
ATOM    689  HA  TYR A  43     -13.017  -6.962 -13.640  1.00 93.12           H  
ATOM    690  C   TYR A  43     -15.025  -6.278 -13.920  1.00 93.12           C  
ATOM    691  CB  TYR A  43     -14.318  -8.216 -12.469  1.00 93.12           C  
ATOM    692  HB2 TYR A  43     -13.513  -8.590 -11.836  1.00 93.12           H  
ATOM    693  HB3 TYR A  43     -15.202  -8.106 -11.840  1.00 93.12           H  
ATOM    694  O   TYR A  43     -14.951  -6.347 -15.144  1.00 93.12           O  
ATOM    695  CG  TYR A  43     -14.591  -9.249 -13.539  1.00 93.12           C  
ATOM    696  CD1 TYR A  43     -15.910  -9.505 -13.959  1.00 93.12           C  
ATOM    697  HD1 TYR A  43     -16.733  -8.954 -13.527  1.00 93.12           H  
ATOM    698  CD2 TYR A  43     -13.514  -9.941 -14.126  1.00 93.12           C  
ATOM    699  HD2 TYR A  43     -12.505  -9.737 -13.800  1.00 93.12           H  
ATOM    700  CE1 TYR A  43     -16.152 -10.462 -14.961  1.00 93.12           C  
ATOM    701  HE1 TYR A  43     -17.165 -10.672 -15.273  1.00 93.12           H  
ATOM    702  CE2 TYR A  43     -13.751 -10.895 -15.132  1.00 93.12           C  
ATOM    703  HE2 TYR A  43     -12.921 -11.437 -15.560  1.00 93.12           H  
ATOM    704  OH  TYR A  43     -15.309 -12.057 -16.539  1.00 93.12           O  
ATOM    705  HH  TYR A  43     -14.486 -12.444 -16.846  1.00 93.12           H  
ATOM    706  CZ  TYR A  43     -15.075 -11.145 -15.560  1.00 93.12           C  
ATOM    707  N   ASP A  44     -16.024  -5.644 -13.306  1.00 93.00           N  
ATOM    708  H   ASP A  44     -16.080  -5.727 -12.301  1.00 93.00           H  
ATOM    709  CA  ASP A  44     -17.171  -5.066 -14.005  1.00 93.00           C  
ATOM    710  HA  ASP A  44     -17.502  -5.762 -14.776  1.00 93.00           H  
ATOM    711  C   ASP A  44     -16.894  -3.701 -14.681  1.00 93.00           C  
ATOM    712  CB  ASP A  44     -18.314  -4.877 -13.009  1.00 93.00           C  
ATOM    713  HB2 ASP A  44     -19.164  -4.469 -13.556  1.00 93.00           H  
ATOM    714  HB3 ASP A  44     -17.984  -4.168 -12.250  1.00 93.00           H  
ATOM    715  O   ASP A  44     -17.843  -3.018 -15.092  1.00 93.00           O  
ATOM    716  CG  ASP A  44     -18.866  -6.106 -12.312  1.00 93.00           C  
ATOM    717  OD1 ASP A  44     -18.728  -7.223 -12.853  1.00 93.00           O  
ATOM    718  OD2 ASP A  44     -19.535  -5.841 -11.288  1.00 93.00           O  
ATOM    719  N   LEU A  45     -15.647  -3.218 -14.709  1.00 96.56           N  
ATOM    720  H   LEU A  45     -14.902  -3.812 -14.374  1.00 96.56           H  
ATOM    721  CA  LEU A  45     -15.276  -1.980 -15.405  1.00 96.56           C  
ATOM    722  HA  LEU A  45     -16.159  -1.343 -15.460  1.00 96.56           H  
ATOM    723  C   LEU A  45     -14.811  -2.276 -16.842  1.00 96.56           C  
ATOM    724  CB  LEU A  45     -14.181  -1.222 -14.632  1.00 96.56           C  
ATOM    725  HB2 LEU A  45     -13.825  -0.396 -15.247  1.00 96.56           H  
ATOM    726  HB3 LEU A  45     -13.338  -1.896 -14.480  1.00 96.56           H  
ATOM    727  O   LEU A  45     -14.232  -3.334 -17.084  1.00 96.56           O  
ATOM    728  CG  LEU A  45     -14.631  -0.652 -13.281  1.00 96.56           C  
ATOM    729  HG  LEU A  45     -15.125  -1.433 -12.703  1.00 96.56           H  
ATOM    730  CD1 LEU A  45     -13.416  -0.155 -12.508  1.00 96.56           C  
ATOM    731 HD11 LEU A  45     -12.694  -0.965 -12.401  1.00 96.56           H  
ATOM    732 HD12 LEU A  45     -13.720   0.181 -11.517  1.00 96.56           H  
ATOM    733 HD13 LEU A  45     -12.957   0.668 -13.055  1.00 96.56           H  
ATOM    734  CD2 LEU A  45     -15.583   0.537 -13.426  1.00 96.56           C  
ATOM    735 HD21 LEU A  45     -16.463   0.246 -14.000  1.00 96.56           H  
ATOM    736 HD22 LEU A  45     -15.895   0.879 -12.439  1.00 96.56           H  
ATOM    737 HD23 LEU A  45     -15.082   1.349 -13.953  1.00 96.56           H  
ATOM    738  N   PRO A  46     -14.988  -1.345 -17.796  1.00 97.00           N  
ATOM    739  CA  PRO A  46     -14.382  -1.431 -19.120  1.00 97.00           C  
ATOM    740  HA  PRO A  46     -14.833  -2.252 -19.677  1.00 97.00           H  
ATOM    741  C   PRO A  46     -12.875  -1.646 -19.025  1.00 97.00           C  
ATOM    742  CB  PRO A  46     -14.695  -0.102 -19.810  1.00 97.00           C  
ATOM    743  HB2 PRO A  46     -13.896   0.617 -19.626  1.00 97.00           H  
ATOM    744  HB3 PRO A  46     -14.857  -0.232 -20.880  1.00 97.00           H  
ATOM    745  O   PRO A  46     -12.231  -1.140 -18.107  1.00 97.00           O  
ATOM    746  CG  PRO A  46     -15.954   0.379 -19.096  1.00 97.00           C  
ATOM    747  HG2 PRO A  46     -16.826  -0.095 -19.547  1.00 97.00           H  
ATOM    748  HG3 PRO A  46     -16.050   1.464 -19.122  1.00 97.00           H  
ATOM    749  CD  PRO A  46     -15.776  -0.139 -17.675  1.00 97.00           C  
ATOM    750  HD2 PRO A  46     -15.253   0.593 -17.060  1.00 97.00           H  
ATOM    751  HD3 PRO A  46     -16.751  -0.397 -17.261  1.00 97.00           H  
ATOM    752  N   LEU A  47     -12.300  -2.349 -20.003  1.00 96.00           N  
ATOM    753  H   LEU A  47     -12.882  -2.743 -20.729  1.00 96.00           H  
ATOM    754  CA  LEU A  47     -10.874  -2.671 -20.004  1.00 96.00           C  
ATOM    755  HA  LEU A  47     -10.676  -3.280 -19.122  1.00 96.00           H  
ATOM    756  C   LEU A  47     -10.004  -1.406 -19.905  1.00 96.00           C  
ATOM    757  CB  LEU A  47     -10.556  -3.491 -21.267  1.00 96.00           C  
ATOM    758  HB2 LEU A  47     -10.750  -2.871 -22.142  1.00 96.00           H  
ATOM    759  HB3 LEU A  47     -11.221  -4.354 -21.316  1.00 96.00           H  
ATOM    760  O   LEU A  47      -9.030  -1.402 -19.161  1.00 96.00           O  
ATOM    761  CG  LEU A  47      -9.101  -3.990 -21.340  1.00 96.00           C  
ATOM    762  HG  LEU A  47      -8.409  -3.155 -21.227  1.00 96.00           H  
ATOM    763  CD1 LEU A  47      -8.800  -5.037 -20.266  1.00 96.00           C  
ATOM    764 HD11 LEU A  47      -9.456  -5.899 -20.387  1.00 96.00           H  
ATOM    765 HD12 LEU A  47      -7.757  -5.344 -20.348  1.00 96.00           H  
ATOM    766 HD13 LEU A  47      -8.945  -4.615 -19.271  1.00 96.00           H  
ATOM    767  CD2 LEU A  47      -8.854  -4.628 -22.708  1.00 96.00           C  
ATOM    768 HD21 LEU A  47      -8.999  -3.878 -23.486  1.00 96.00           H  
ATOM    769 HD22 LEU A  47      -7.826  -4.986 -22.769  1.00 96.00           H  
ATOM    770 HD23 LEU A  47      -9.544  -5.456 -22.871  1.00 96.00           H  
ATOM    771  N   ASP A  48     -10.383  -0.322 -20.585  1.00 96.25           N  
ATOM    772  H   ASP A  48     -11.162  -0.391 -21.224  1.00 96.25           H  
ATOM    773  CA  ASP A  48      -9.647   0.948 -20.530  1.00 96.25           C  
ATOM    774  HA  ASP A  48      -8.605   0.772 -20.796  1.00 96.25           H  
ATOM    775  C   ASP A  48      -9.647   1.562 -19.120  1.00 96.25           C  
ATOM    776  CB  ASP A  48     -10.237   1.940 -21.544  1.00 96.25           C  
ATOM    777  HB2 ASP A  48     -11.308   2.042 -21.366  1.00 96.25           H  
ATOM    778  HB3 ASP A  48      -9.772   2.914 -21.389  1.00 96.25           H  
ATOM    779  O   ASP A  48      -8.608   2.032 -18.656  1.00 96.25           O  
ATOM    780  CG  ASP A  48      -9.991   1.525 -22.998  1.00 96.25           C  
ATOM    781  OD1 ASP A  48      -8.966   0.852 -23.254  1.00 96.25           O  
ATOM    782  OD2 ASP A  48     -10.842   1.878 -23.842  1.00 96.25           O  
ATOM    783  N   ASP A  49     -10.770   1.479 -18.399  1.00 96.94           N  
ATOM    784  H   ASP A  49     -11.579   1.054 -18.828  1.00 96.94           H  
ATOM    785  CA  ASP A  49     -10.872   1.908 -17.001  1.00 96.94           C  
ATOM    786  HA  ASP A  49     -10.484   2.923 -16.912  1.00 96.94           H  
ATOM    787  C   ASP A  49     -10.044   1.004 -16.076  1.00 96.94           C  
ATOM    788  CB  ASP A  49     -12.341   1.903 -16.542  1.00 96.94           C  
ATOM    789  HB2 ASP A  49     -12.827   0.989 -16.883  1.00 96.94           H  
ATOM    790  HB3 ASP A  49     -12.358   1.899 -15.452  1.00 96.94           H  
ATOM    791  O   ASP A  49      -9.380   1.505 -15.166  1.00 96.94           O  
ATOM    792  CG  ASP A  49     -13.165   3.106 -17.002  1.00 96.94           C  
ATOM    793  OD1 ASP A  49     -12.925   3.679 -18.084  1.00 96.94           O  
ATOM    794  OD2 ASP A  49     -14.073   3.514 -16.249  1.00 96.94           O  
ATOM    795  N   GLN A  50     -10.035  -0.314 -16.327  1.00 96.44           N  
ATOM    796  H   GLN A  50     -10.614  -0.656 -17.080  1.00 96.44           H  
ATOM    797  CA  GLN A  50      -9.184  -1.261 -15.600  1.00 96.44           C  
ATOM    798  HA  GLN A  50      -9.441  -1.202 -14.543  1.00 96.44           H  
ATOM    799  C   GLN A  50      -7.702  -0.897 -15.747  1.00 96.44           C  
ATOM    800  CB  GLN A  50      -9.420  -2.704 -16.075  1.00 96.44           C  
ATOM    801  HB2 GLN A  50      -8.651  -3.354 -15.659  1.00 96.44           H  
ATOM    802  HB3 GLN A  50      -9.326  -2.779 -17.158  1.00 96.44           H  
ATOM    803  O   GLN A  50      -6.980  -0.804 -14.751  1.00 96.44           O  
ATOM    804  CG  GLN A  50     -10.809  -3.218 -15.654  1.00 96.44           C  
ATOM    805  HG2 GLN A  50     -10.957  -3.021 -14.592  1.00 96.44           H  
ATOM    806  HG3 GLN A  50     -11.557  -2.640 -16.198  1.00 96.44           H  
ATOM    807  CD  GLN A  50     -11.026  -4.713 -15.970  1.00 96.44           C  
ATOM    808  NE2 GLN A  50     -12.237  -5.120 -16.322  1.00 96.44           N  
ATOM    809 HE21 GLN A  50     -13.036  -4.503 -16.311  1.00 96.44           H  
ATOM    810 HE22 GLN A  50     -12.394  -6.073 -16.619  1.00 96.44           H  
ATOM    811  OE1 GLN A  50     -10.101  -5.519 -15.952  1.00 96.44           O  
ATOM    812  N   VAL A  51      -7.254  -0.621 -16.979  1.00 94.81           N  
ATOM    813  H   VAL A  51      -7.903  -0.707 -17.747  1.00 94.81           H  
ATOM    814  CA  VAL A  51      -5.877  -0.187 -17.264  1.00 94.81           C  
ATOM    815  HA  VAL A  51      -5.192  -0.911 -16.822  1.00 94.81           H  
ATOM    816  C   VAL A  51      -5.587   1.162 -16.605  1.00 94.81           C  
ATOM    817  CB  VAL A  51      -5.608  -0.140 -18.785  1.00 94.81           C  
ATOM    818  HB  VAL A  51      -6.339   0.510 -19.266  1.00 94.81           H  
ATOM    819  O   VAL A  51      -4.522   1.324 -16.004  1.00 94.81           O  
ATOM    820  CG1 VAL A  51      -4.208   0.413 -19.101  1.00 94.81           C  
ATOM    821 HG11 VAL A  51      -4.129   1.444 -18.758  1.00 94.81           H  
ATOM    822 HG12 VAL A  51      -4.051   0.413 -20.180  1.00 94.81           H  
ATOM    823 HG13 VAL A  51      -3.449  -0.194 -18.607  1.00 94.81           H  
ATOM    824  CG2 VAL A  51      -5.696  -1.539 -19.416  1.00 94.81           C  
ATOM    825 HG21 VAL A  51      -5.411  -2.311 -18.702  1.00 94.81           H  
ATOM    826 HG22 VAL A  51      -6.722  -1.727 -19.733  1.00 94.81           H  
ATOM    827 HG23 VAL A  51      -5.068  -1.611 -20.304  1.00 94.81           H  
ATOM    828  N   ALA A  52      -6.516   2.121 -16.675  1.00 95.56           N  
ATOM    829  H   ALA A  52      -7.357   1.953 -17.210  1.00 95.56           H  
ATOM    830  CA  ALA A  52      -6.342   3.438 -16.061  1.00 95.56           C  
ATOM    831  HA  ALA A  52      -5.430   3.880 -16.462  1.00 95.56           H  
ATOM    832  C   ALA A  52      -6.143   3.337 -14.538  1.00 95.56           C  
ATOM    833  CB  ALA A  52      -7.509   4.362 -16.451  1.00 95.56           C  
ATOM    834  HB1 ALA A  52      -7.161   5.095 -17.178  1.00 95.56           H  
ATOM    835  HB2 ALA A  52      -7.887   4.882 -15.570  1.00 95.56           H  
ATOM    836  HB3 ALA A  52      -8.332   3.809 -16.902  1.00 95.56           H  
ATOM    837  O   ALA A  52      -5.210   3.943 -14.011  1.00 95.56           O  
ATOM    838  N   LEU A  53      -6.953   2.532 -13.840  1.00 96.06           N  
ATOM    839  H   LEU A  53      -7.714   2.082 -14.327  1.00 96.06           H  
ATOM    840  CA  LEU A  53      -6.824   2.315 -12.394  1.00 96.06           C  
ATOM    841  HA  LEU A  53      -6.791   3.282 -11.891  1.00 96.06           H  
ATOM    842  C   LEU A  53      -5.517   1.611 -12.015  1.00 96.06           C  
ATOM    843  CB  LEU A  53      -8.036   1.518 -11.886  1.00 96.06           C  
ATOM    844  HB2 LEU A  53      -8.142   0.629 -12.508  1.00 96.06           H  
ATOM    845  HB3 LEU A  53      -7.841   1.194 -10.864  1.00 96.06           H  
ATOM    846  O   LEU A  53      -4.836   2.070 -11.098  1.00 96.06           O  
ATOM    847  CG  LEU A  53      -9.361   2.301 -11.904  1.00 96.06           C  
ATOM    848  HG  LEU A  53      -9.513   2.751 -12.885  1.00 96.06           H  
ATOM    849  CD1 LEU A  53     -10.507   1.329 -11.630  1.00 96.06           C  
ATOM    850 HD11 LEU A  53     -10.715   0.792 -12.555  1.00 96.06           H  
ATOM    851 HD12 LEU A  53     -10.223   0.614 -10.857  1.00 96.06           H  
ATOM    852 HD13 LEU A  53     -11.406   1.862 -11.319  1.00 96.06           H  
ATOM    853  CD2 LEU A  53      -9.423   3.419 -10.865  1.00 96.06           C  
ATOM    854 HD21 LEU A  53      -8.547   4.065 -10.928  1.00 96.06           H  
ATOM    855 HD22 LEU A  53      -9.480   2.976  -9.871  1.00 96.06           H  
ATOM    856 HD23 LEU A  53     -10.312   4.026 -11.039  1.00 96.06           H  
ATOM    857  N   LEU A  54      -5.125   0.560 -12.750  1.00 94.25           N  
ATOM    858  H   LEU A  54      -5.739   0.224 -13.478  1.00 94.25           H  
ATOM    859  CA  LEU A  54      -3.849  -0.135 -12.528  1.00 94.25           C  
ATOM    860  HA  LEU A  54      -3.822  -0.508 -11.504  1.00 94.25           H  
ATOM    861  C   LEU A  54      -2.639   0.804 -12.661  1.00 94.25           C  
ATOM    862  CB  LEU A  54      -3.728  -1.319 -13.508  1.00 94.25           C  
ATOM    863  HB2 LEU A  54      -2.688  -1.644 -13.545  1.00 94.25           H  
ATOM    864  HB3 LEU A  54      -3.994  -0.967 -14.505  1.00 94.25           H  
ATOM    865  O   LEU A  54      -1.673   0.653 -11.916  1.00 94.25           O  
ATOM    866  CG  LEU A  54      -4.598  -2.540 -13.153  1.00 94.25           C  
ATOM    867  HG  LEU A  54      -5.619  -2.228 -12.935  1.00 94.25           H  
ATOM    868  CD1 LEU A  54      -4.626  -3.497 -14.346  1.00 94.25           C  
ATOM    869 HD11 LEU A  54      -5.135  -3.013 -15.179  1.00 94.25           H  
ATOM    870 HD12 LEU A  54      -5.174  -4.403 -14.085  1.00 94.25           H  
ATOM    871 HD13 LEU A  54      -3.611  -3.761 -14.641  1.00 94.25           H  
ATOM    872  CD2 LEU A  54      -4.051  -3.301 -11.945  1.00 94.25           C  
ATOM    873 HD21 LEU A  54      -3.046  -3.669 -12.147  1.00 94.25           H  
ATOM    874 HD22 LEU A  54      -4.005  -2.656 -11.068  1.00 94.25           H  
ATOM    875 HD23 LEU A  54      -4.709  -4.140 -11.719  1.00 94.25           H  
ATOM    876  N   ARG A  55      -2.693   1.781 -13.579  1.00 90.44           N  
ATOM    877  H   ARG A  55      -3.508   1.821 -14.175  1.00 90.44           H  
ATOM    878  CA  ARG A  55      -1.600   2.736 -13.818  1.00 90.44           C  
ATOM    879  HA  ARG A  55      -0.646   2.225 -13.690  1.00 90.44           H  
ATOM    880  C   ARG A  55      -1.587   3.895 -12.823  1.00 90.44           C  
ATOM    881  CB  ARG A  55      -1.680   3.267 -15.256  1.00 90.44           C  
ATOM    882  HB2 ARG A  55      -0.977   4.093 -15.367  1.00 90.44           H  
ATOM    883  HB3 ARG A  55      -2.685   3.643 -15.450  1.00 90.44           H  
ATOM    884  O   ARG A  55      -0.513   4.310 -12.395  1.00 90.44           O  
ATOM    885  CG  ARG A  55      -1.315   2.184 -16.275  1.00 90.44           C  
ATOM    886  HG2 ARG A  55      -1.996   1.338 -16.193  1.00 90.44           H  
ATOM    887  HG3 ARG A  55      -0.300   1.832 -16.095  1.00 90.44           H  
ATOM    888  CD  ARG A  55      -1.407   2.776 -17.678  1.00 90.44           C  
ATOM    889  HD2 ARG A  55      -2.416   3.154 -17.846  1.00 90.44           H  
ATOM    890  HD3 ARG A  55      -0.684   3.587 -17.758  1.00 90.44           H  
ATOM    891  NE  ARG A  55      -1.062   1.760 -18.678  1.00 90.44           N  
ATOM    892  HE  ARG A  55      -0.494   0.994 -18.344  1.00 90.44           H  
ATOM    893  NH1 ARG A  55      -1.949   2.794 -20.530  1.00 90.44           N  
ATOM    894 HH11 ARG A  55      -2.264   3.572 -19.968  1.00 90.44           H  
ATOM    895 HH12 ARG A  55      -2.316   2.676 -21.464  1.00 90.44           H  
ATOM    896  NH2 ARG A  55      -0.707   0.968 -20.763  1.00 90.44           N  
ATOM    897 HH21 ARG A  55      -0.322   0.121 -20.372  1.00 90.44           H  
ATOM    898 HH22 ARG A  55      -0.320   1.343 -21.617  1.00 90.44           H  
ATOM    899  CZ  ARG A  55      -1.263   1.837 -19.976  1.00 90.44           C  
ATOM    900  N   ALA A  56      -2.759   4.433 -12.477  1.00 84.56           N  
ATOM    901  H   ALA A  56      -3.602   4.031 -12.860  1.00 84.56           H  
ATOM    902  CA  ALA A  56      -2.869   5.752 -11.855  1.00 84.56           C  
ATOM    903  HA  ALA A  56      -2.305   6.458 -12.464  1.00 84.56           H  
ATOM    904  C   ALA A  56      -2.273   5.848 -10.440  1.00 84.56           C  
ATOM    905  CB  ALA A  56      -4.339   6.193 -11.897  1.00 84.56           C  
ATOM    906  HB1 ALA A  56      -4.440   7.194 -11.477  1.00 84.56           H  
ATOM    907  HB2 ALA A  56      -4.672   6.223 -12.934  1.00 84.56           H  
ATOM    908  HB3 ALA A  56      -4.968   5.506 -11.331  1.00 84.56           H  
ATOM    909  O   ALA A  56      -2.024   6.962  -9.995  1.00 84.56           O  
ATOM    910  N   TYR A  57      -2.030   4.742  -9.734  1.00 90.12           N  
ATOM    911  H   TYR A  57      -2.346   3.863 -10.118  1.00 90.12           H  
ATOM    912  CA  TYR A  57      -1.536   4.783  -8.351  1.00 90.12           C  
ATOM    913  HA  TYR A  57      -0.945   5.692  -8.236  1.00 90.12           H  
ATOM    914  C   TYR A  57      -0.585   3.628  -8.008  1.00 90.12           C  
ATOM    915  CB  TYR A  57      -2.748   4.863  -7.396  1.00 90.12           C  
ATOM    916  HB2 TYR A  57      -3.420   4.032  -7.610  1.00 90.12           H  
ATOM    917  HB3 TYR A  57      -2.411   4.760  -6.365  1.00 90.12           H  
ATOM    918  O   TYR A  57      -0.516   3.193  -6.855  1.00 90.12           O  
ATOM    919  CG  TYR A  57      -3.502   6.177  -7.499  1.00 90.12           C  
ATOM    920  CD1 TYR A  57      -3.032   7.300  -6.796  1.00 90.12           C  
ATOM    921  HD1 TYR A  57      -2.222   7.171  -6.093  1.00 90.12           H  
ATOM    922  CD2 TYR A  57      -4.580   6.312  -8.393  1.00 90.12           C  
ATOM    923  HD2 TYR A  57      -4.964   5.438  -8.897  1.00 90.12           H  
ATOM    924  CE1 TYR A  57      -3.552   8.585  -7.052  1.00 90.12           C  
ATOM    925  HE1 TYR A  57      -3.147   9.432  -6.520  1.00 90.12           H  
ATOM    926  CE2 TYR A  57      -5.086   7.598  -8.679  1.00 90.12           C  
ATOM    927  HE2 TYR A  57      -5.862   7.732  -9.417  1.00 90.12           H  
ATOM    928  OH  TYR A  57      -5.092   9.961  -8.301  1.00 90.12           O  
ATOM    929  HH  TYR A  57      -4.549  10.660  -7.929  1.00 90.12           H  
ATOM    930  CZ  TYR A  57      -4.557   8.737  -8.036  1.00 90.12           C  
ATOM    931  N   ALA A  58       0.112   3.074  -9.002  1.00 92.25           N  
ATOM    932  H   ALA A  58       0.056   3.464  -9.932  1.00 92.25           H  
ATOM    933  CA  ALA A  58       0.891   1.859  -8.809  1.00 92.25           C  
ATOM    934  HA  ALA A  58       0.226   1.087  -8.421  1.00 92.25           H  
ATOM    935  C   ALA A  58       2.017   2.079  -7.784  1.00 92.25           C  
ATOM    936  CB  ALA A  58       1.421   1.401 -10.169  1.00 92.25           C  
ATOM    937  HB1 ALA A  58       1.819   0.392 -10.064  1.00 92.25           H  
ATOM    938  HB2 ALA A  58       0.615   1.396 -10.903  1.00 92.25           H  
ATOM    939  HB3 ALA A  58       2.208   2.072 -10.512  1.00 92.25           H  
ATOM    940  O   ALA A  58       2.177   1.281  -6.865  1.00 92.25           O  
ATOM    941  N   ALA A  59       2.709   3.221  -7.855  1.00 93.81           N  
ATOM    942  H   ALA A  59       2.510   3.854  -8.615  1.00 93.81           H  
ATOM    943  CA  ALA A  59       3.759   3.603  -6.910  1.00 93.81           C  
ATOM    944  HA  ALA A  59       4.574   2.881  -6.970  1.00 93.81           H  
ATOM    945  C   ALA A  59       3.271   3.627  -5.446  1.00 93.81           C  
ATOM    946  CB  ALA A  59       4.295   4.972  -7.346  1.00 93.81           C  
ATOM    947  HB1 ALA A  59       3.476   5.688  -7.406  1.00 93.81           H  
ATOM    948  HB2 ALA A  59       5.023   5.326  -6.615  1.00 93.81           H  
ATOM    949  HB3 ALA A  59       4.781   4.895  -8.318  1.00 93.81           H  
ATOM    950  O   ALA A  59       3.925   3.073  -4.567  1.00 93.81           O  
ATOM    951  N   GLN A  60       2.090   4.186  -5.177  1.00 95.88           N  
ATOM    952  H   GLN A  60       1.599   4.642  -5.933  1.00 95.88           H  
ATOM    953  CA  GLN A  60       1.487   4.212  -3.842  1.00 95.88           C  
ATOM    954  HA  GLN A  60       2.180   4.682  -3.145  1.00 95.88           H  
ATOM    955  C   GLN A  60       1.200   2.790  -3.338  1.00 95.88           C  
ATOM    956  CB  GLN A  60       0.177   5.024  -3.853  1.00 95.88           C  
ATOM    957  HB2 GLN A  60      -0.532   4.581  -4.552  1.00 95.88           H  
ATOM    958  HB3 GLN A  60      -0.247   4.948  -2.852  1.00 95.88           H  
ATOM    959  O   GLN A  60       1.444   2.497  -2.171  1.00 95.88           O  
ATOM    960  CG  GLN A  60       0.303   6.528  -4.150  1.00 95.88           C  
ATOM    961  HG2 GLN A  60      -0.601   7.013  -3.782  1.00 95.88           H  
ATOM    962  HG3 GLN A  60       1.132   6.951  -3.583  1.00 95.88           H  
ATOM    963  CD  GLN A  60       0.427   6.906  -5.627  1.00 95.88           C  
ATOM    964  NE2 GLN A  60       0.138   8.134  -5.980  1.00 95.88           N  
ATOM    965 HE21 GLN A  60       0.328   8.364  -6.945  1.00 95.88           H  
ATOM    966 HE22 GLN A  60      -0.084   8.832  -5.285  1.00 95.88           H  
ATOM    967  OE1 GLN A  60       0.728   6.114  -6.507  1.00 95.88           O  
ATOM    968  N   HIS A  61       0.726   1.893  -4.213  1.00 96.38           N  
ATOM    969  H   HIS A  61       0.603   2.178  -5.174  1.00 96.38           H  
ATOM    970  CA  HIS A  61       0.496   0.485  -3.870  1.00 96.38           C  
ATOM    971  HA  HIS A  61      -0.119   0.437  -2.971  1.00 96.38           H  
ATOM    972  C   HIS A  61       1.800  -0.259  -3.568  1.00 96.38           C  
ATOM    973  CB  HIS A  61      -0.259  -0.237  -4.994  1.00 96.38           C  
ATOM    974  HB2 HIS A  61       0.245  -0.072  -5.946  1.00 96.38           H  
ATOM    975  HB3 HIS A  61      -0.230  -1.309  -4.798  1.00 96.38           H  
ATOM    976  O   HIS A  61       1.837  -1.047  -2.622  1.00 96.38           O  
ATOM    977  CG  HIS A  61      -1.700   0.180  -5.116  1.00 96.38           C  
ATOM    978  CD2 HIS A  61      -2.792  -0.533  -4.707  1.00 96.38           C  
ATOM    979  HD2 HIS A  61      -2.774  -1.501  -4.229  1.00 96.38           H  
ATOM    980  ND1 HIS A  61      -2.170   1.376  -5.603  1.00 96.38           N  
ATOM    981  HD1 HIS A  61      -1.607   2.136  -5.958  1.00 96.38           H  
ATOM    982  CE1 HIS A  61      -3.506   1.376  -5.505  1.00 96.38           C  
ATOM    983  HE1 HIS A  61      -4.146   2.196  -5.796  1.00 96.38           H  
ATOM    984  NE2 HIS A  61      -3.930   0.226  -4.970  1.00 96.38           N  
ATOM    985  N   LEU A  62       2.862  -0.002  -4.339  1.00 95.88           N  
ATOM    986  H   LEU A  62       2.743   0.626  -5.121  1.00 95.88           H  
ATOM    987  CA  LEU A  62       4.191  -0.574  -4.115  1.00 95.88           C  
ATOM    988  HA  LEU A  62       4.113  -1.661  -4.107  1.00 95.88           H  
ATOM    989  C   LEU A  62       4.736  -0.161  -2.743  1.00 95.88           C  
ATOM    990  CB  LEU A  62       5.157  -0.149  -5.240  1.00 95.88           C  
ATOM    991  HB2 LEU A  62       6.165  -0.463  -4.972  1.00 95.88           H  
ATOM    992  HB3 LEU A  62       5.164   0.940  -5.297  1.00 95.88           H  
ATOM    993  O   LEU A  62       5.069  -1.033  -1.942  1.00 95.88           O  
ATOM    994  CG  LEU A  62       4.834  -0.705  -6.640  1.00 95.88           C  
ATOM    995  HG  LEU A  62       3.830  -0.404  -6.940  1.00 95.88           H  
ATOM    996  CD1 LEU A  62       5.813  -0.156  -7.673  1.00 95.88           C  
ATOM    997 HD11 LEU A  62       6.735  -0.737  -7.655  1.00 95.88           H  
ATOM    998 HD12 LEU A  62       6.044   0.890  -7.470  1.00 95.88           H  
ATOM    999 HD13 LEU A  62       5.366  -0.225  -8.664  1.00 95.88           H  
ATOM   1000  CD2 LEU A  62       4.882  -2.226  -6.670  1.00 95.88           C  
ATOM   1001 HD21 LEU A  62       5.758  -2.570  -6.120  1.00 95.88           H  
ATOM   1002 HD22 LEU A  62       4.943  -2.581  -7.699  1.00 95.88           H  
ATOM   1003 HD23 LEU A  62       3.973  -2.625  -6.220  1.00 95.88           H  
ATOM   1004  N   LEU A  63       4.756   1.143  -2.441  1.00 97.00           N  
ATOM   1005  H   LEU A  63       4.480   1.801  -3.155  1.00 97.00           H  
ATOM   1006  CA  LEU A  63       5.232   1.671  -1.155  1.00 97.00           C  
ATOM   1007  HA  LEU A  63       6.244   1.308  -0.972  1.00 97.00           H  
ATOM   1008  C   LEU A  63       4.377   1.178   0.020  1.00 97.00           C  
ATOM   1009  CB  LEU A  63       5.250   3.207  -1.204  1.00 97.00           C  
ATOM   1010  HB2 LEU A  63       5.499   3.579  -0.209  1.00 97.00           H  
ATOM   1011  HB3 LEU A  63       4.242   3.541  -1.449  1.00 97.00           H  
ATOM   1012  O   LEU A  63       4.924   0.701   1.013  1.00 97.00           O  
ATOM   1013  CG  LEU A  63       6.226   3.830  -2.219  1.00 97.00           C  
ATOM   1014  HG  LEU A  63       5.937   3.530  -3.227  1.00 97.00           H  
ATOM   1015  CD1 LEU A  63       6.158   5.353  -2.142  1.00 97.00           C  
ATOM   1016 HD11 LEU A  63       6.629   5.705  -1.224  1.00 97.00           H  
ATOM   1017 HD12 LEU A  63       6.695   5.765  -2.997  1.00 97.00           H  
ATOM   1018 HD13 LEU A  63       5.125   5.698  -2.177  1.00 97.00           H  
ATOM   1019  CD2 LEU A  63       7.676   3.399  -2.009  1.00 97.00           C  
ATOM   1020 HD21 LEU A  63       8.315   3.919  -2.722  1.00 97.00           H  
ATOM   1021 HD22 LEU A  63       8.002   3.639  -0.997  1.00 97.00           H  
ATOM   1022 HD23 LEU A  63       7.782   2.330  -2.189  1.00 97.00           H  
ATOM   1023  N   LEU A  64       3.044   1.198  -0.112  1.00 97.88           N  
ATOM   1024  H   LEU A  64       2.649   1.617  -0.942  1.00 97.88           H  
ATOM   1025  CA  LEU A  64       2.135   0.672   0.915  1.00 97.88           C  
ATOM   1026  HA  LEU A  64       2.363   1.184   1.850  1.00 97.88           H  
ATOM   1027  C   LEU A  64       2.357  -0.838   1.147  1.00 97.88           C  
ATOM   1028  CB  LEU A  64       0.681   1.006   0.510  1.00 97.88           C  
ATOM   1029  HB2 LEU A  64       0.594   2.086   0.386  1.00 97.88           H  
ATOM   1030  HB3 LEU A  64       0.469   0.538  -0.451  1.00 97.88           H  
ATOM   1031  O   LEU A  64       2.343  -1.306   2.285  1.00 97.88           O  
ATOM   1032  CG  LEU A  64      -0.386   0.560   1.521  1.00 97.88           C  
ATOM   1033  HG  LEU A  64      -0.299  -0.520   1.642  1.00 97.88           H  
ATOM   1034  CD1 LEU A  64      -0.215   1.233   2.882  1.00 97.88           C  
ATOM   1035 HD11 LEU A  64       0.684   0.860   3.372  1.00 97.88           H  
ATOM   1036 HD12 LEU A  64      -1.074   1.023   3.519  1.00 97.88           H  
ATOM   1037 HD13 LEU A  64      -0.125   2.312   2.755  1.00 97.88           H  
ATOM   1038  CD2 LEU A  64      -1.802   0.818   1.016  1.00 97.88           C  
ATOM   1039 HD21 LEU A  64      -1.983   1.892   0.974  1.00 97.88           H  
ATOM   1040 HD22 LEU A  64      -1.930   0.384   0.025  1.00 97.88           H  
ATOM   1041 HD23 LEU A  64      -2.524   0.360   1.692  1.00 97.88           H  
ATOM   1042  N   GLY A  65       2.597  -1.605   0.078  1.00 97.06           N  
ATOM   1043  H   GLY A  65       2.600  -1.164  -0.831  1.00 97.06           H  
ATOM   1044  CA  GLY A  65       2.934  -3.028   0.136  1.00 97.06           C  
ATOM   1045  HA2 GLY A  65       2.148  -3.573   0.659  1.00 97.06           H  
ATOM   1046  HA3 GLY A  65       3.017  -3.404  -0.884  1.00 97.06           H  
ATOM   1047  C   GLY A  65       4.255  -3.306   0.852  1.00 97.06           C  
ATOM   1048  O   GLY A  65       4.308  -4.179   1.721  1.00 97.06           O  
ATOM   1049  N   VAL A  66       5.309  -2.544   0.538  1.00 96.62           N  
ATOM   1050  H   VAL A  66       5.196  -1.836  -0.174  1.00 96.62           H  
ATOM   1051  CA  VAL A  66       6.609  -2.664   1.221  1.00 96.62           C  
ATOM   1052  HA  VAL A  66       6.936  -3.702   1.171  1.00 96.62           H  
ATOM   1053  C   VAL A  66       6.464  -2.319   2.701  1.00 96.62           C  
ATOM   1054  CB  VAL A  66       7.693  -1.790   0.559  1.00 96.62           C  
ATOM   1055  HB  VAL A  66       7.345  -0.758   0.514  1.00 96.62           H  
ATOM   1056  O   VAL A  66       6.926  -3.084   3.547  1.00 96.62           O  
ATOM   1057  CG1 VAL A  66       9.014  -1.837   1.339  1.00 96.62           C  
ATOM   1058 HG11 VAL A  66       9.400  -2.855   1.390  1.00 96.62           H  
ATOM   1059 HG12 VAL A  66       8.876  -1.473   2.357  1.00 96.62           H  
ATOM   1060 HG13 VAL A  66       9.748  -1.187   0.862  1.00 96.62           H  
ATOM   1061  CG2 VAL A  66       8.025  -2.268  -0.860  1.00 96.62           C  
ATOM   1062 HG21 VAL A  66       8.737  -1.577  -1.310  1.00 96.62           H  
ATOM   1063 HG22 VAL A  66       8.467  -3.264  -0.829  1.00 96.62           H  
ATOM   1064 HG23 VAL A  66       7.129  -2.291  -1.480  1.00 96.62           H  
ATOM   1065  N   ALA A  67       5.770  -1.227   3.037  1.00 97.81           N  
ATOM   1066  H   ALA A  67       5.428  -0.617   2.309  1.00 97.81           H  
ATOM   1067  CA  ALA A  67       5.550  -0.836   4.430  1.00 97.81           C  
ATOM   1068  HA  ALA A  67       6.525  -0.673   4.889  1.00 97.81           H  
ATOM   1069  C   ALA A  67       4.833  -1.935   5.226  1.00 97.81           C  
ATOM   1070  CB  ALA A  67       4.758   0.471   4.469  1.00 97.81           C  
ATOM   1071  HB1 ALA A  67       3.935   0.438   3.756  1.00 97.81           H  
ATOM   1072  HB2 ALA A  67       5.426   1.293   4.213  1.00 97.81           H  
ATOM   1073  HB3 ALA A  67       4.369   0.642   5.473  1.00 97.81           H  
ATOM   1074  O   ALA A  67       5.279  -2.313   6.310  1.00 97.81           O  
ATOM   1075  N   ARG A  68       3.776  -2.519   4.648  1.00 97.44           N  
ATOM   1076  H   ARG A  68       3.451  -2.142   3.769  1.00 97.44           H  
ATOM   1077  CA  ARG A  68       3.022  -3.613   5.262  1.00 97.44           C  
ATOM   1078  HA  ARG A  68       2.658  -3.263   6.228  1.00 97.44           H  
ATOM   1079  C   ARG A  68       3.861  -4.855   5.539  1.00 97.44           C  
ATOM   1080  CB  ARG A  68       1.845  -3.931   4.344  1.00 97.44           C  
ATOM   1081  HB2 ARG A  68       2.222  -4.178   3.351  1.00 97.44           H  
ATOM   1082  HB3 ARG A  68       1.256  -3.018   4.261  1.00 97.44           H  
ATOM   1083  O   ARG A  68       3.715  -5.426   6.621  1.00 97.44           O  
ATOM   1084  CG  ARG A  68       0.960  -5.090   4.815  1.00 97.44           C  
ATOM   1085  HG2 ARG A  68       1.556  -5.994   4.938  1.00 97.44           H  
ATOM   1086  HG3 ARG A  68       0.217  -5.298   4.045  1.00 97.44           H  
ATOM   1087  CD  ARG A  68       0.241  -4.759   6.115  1.00 97.44           C  
ATOM   1088  HD2 ARG A  68      -0.481  -3.963   5.935  1.00 97.44           H  
ATOM   1089  HD3 ARG A  68       0.948  -4.349   6.837  1.00 97.44           H  
ATOM   1090  NE  ARG A  68      -0.460  -5.938   6.673  1.00 97.44           N  
ATOM   1091  HE  ARG A  68      -1.388  -6.163   6.344  1.00 97.44           H  
ATOM   1092  NH1 ARG A  68       1.092  -6.276   8.283  1.00 97.44           N  
ATOM   1093 HH11 ARG A  68       1.775  -5.896   7.643  1.00 97.44           H  
ATOM   1094 HH12 ARG A  68       1.080  -5.984   9.250  1.00 97.44           H  
ATOM   1095  NH2 ARG A  68      -0.908  -7.198   8.530  1.00 97.44           N  
ATOM   1096 HH21 ARG A  68      -0.550  -7.718   9.319  1.00 97.44           H  
ATOM   1097 HH22 ARG A  68      -1.776  -7.511   8.118  1.00 97.44           H  
ATOM   1098  CZ  ARG A  68      -0.093  -6.499   7.805  1.00 97.44           C  
ATOM   1099  N   ARG A  69       4.706  -5.269   4.587  1.00 96.31           N  
ATOM   1100  H   ARG A  69       4.729  -4.753   3.719  1.00 96.31           H  
ATOM   1101  CA  ARG A  69       5.631  -6.407   4.754  1.00 96.31           C  
ATOM   1102  HA  ARG A  69       5.092  -7.279   5.123  1.00 96.31           H  
ATOM   1103  C   ARG A  69       6.715  -6.128   5.788  1.00 96.31           C  
ATOM   1104  CB  ARG A  69       6.286  -6.767   3.412  1.00 96.31           C  
ATOM   1105  HB2 ARG A  69       6.654  -5.862   2.929  1.00 96.31           H  
ATOM   1106  HB3 ARG A  69       7.131  -7.433   3.593  1.00 96.31           H  
ATOM   1107  O   ARG A  69       7.205  -7.053   6.423  1.00 96.31           O  
ATOM   1108  CG  ARG A  69       5.303  -7.499   2.491  1.00 96.31           C  
ATOM   1109  HG2 ARG A  69       4.469  -6.844   2.238  1.00 96.31           H  
ATOM   1110  HG3 ARG A  69       4.898  -8.371   3.004  1.00 96.31           H  
ATOM   1111  CD  ARG A  69       6.009  -7.976   1.220  1.00 96.31           C  
ATOM   1112  HD2 ARG A  69       6.812  -8.662   1.488  1.00 96.31           H  
ATOM   1113  HD3 ARG A  69       5.294  -8.526   0.608  1.00 96.31           H  
ATOM   1114  NE  ARG A  69       6.575  -6.849   0.447  1.00 96.31           N  
ATOM   1115  HE  ARG A  69       7.571  -6.698   0.524  1.00 96.31           H  
ATOM   1116  NH1 ARG A  69       4.603  -6.339  -0.589  1.00 96.31           N  
ATOM   1117 HH11 ARG A  69       4.270  -6.542  -1.521  1.00 96.31           H  
ATOM   1118 HH12 ARG A  69       4.123  -6.795   0.173  1.00 96.31           H  
ATOM   1119  NH2 ARG A  69       6.460  -5.297  -1.232  1.00 96.31           N  
ATOM   1120 HH21 ARG A  69       5.880  -4.804  -1.896  1.00 96.31           H  
ATOM   1121 HH22 ARG A  69       7.394  -4.977  -1.019  1.00 96.31           H  
ATOM   1122  CZ  ARG A  69       5.887  -6.167  -0.450  1.00 96.31           C  
ATOM   1123  N   SER A  70       7.048  -4.855   5.980  1.00 97.19           N  
ATOM   1124  H   SER A  70       6.613  -4.160   5.390  1.00 97.19           H  
ATOM   1125  CA  SER A  70       8.150  -4.409   6.835  1.00 97.19           C  
ATOM   1126  HA  SER A  70       8.911  -5.189   6.844  1.00 97.19           H  
ATOM   1127  C   SER A  70       7.755  -4.161   8.296  1.00 97.19           C  
ATOM   1128  CB  SER A  70       8.801  -3.172   6.215  1.00 97.19           C  
ATOM   1129  HB2 SER A  70       8.096  -2.341   6.219  1.00 97.19           H  
ATOM   1130  HB3 SER A  70       9.681  -2.899   6.797  1.00 97.19           H  
ATOM   1131  O   SER A  70       8.637  -4.024   9.138  1.00 97.19           O  
ATOM   1132  OG  SER A  70       9.174  -3.464   4.877  1.00 97.19           O  
ATOM   1133  HG  SER A  70       8.387  -3.413   4.330  1.00 97.19           H  
ATOM   1134  N   LEU A  71       6.457  -4.166   8.639  1.00 96.81           N  
ATOM   1135  H   LEU A  71       5.773  -4.236   7.899  1.00 96.81           H  
ATOM   1136  CA  LEU A  71       5.974  -3.944  10.010  1.00 96.81           C  
ATOM   1137  HA  LEU A  71       6.169  -2.902  10.263  1.00 96.81           H  
ATOM   1138  C   LEU A  71       6.689  -4.770  11.106  1.00 96.81           C  
ATOM   1139  CB  LEU A  71       4.454  -4.193  10.098  1.00 96.81           C  
ATOM   1140  HB2 LEU A  71       4.219  -5.181   9.703  1.00 96.81           H  
ATOM   1141  HB3 LEU A  71       4.184  -4.193  11.154  1.00 96.81           H  
ATOM   1142  O   LEU A  71       6.948  -4.197  12.172  1.00 96.81           O  
ATOM   1143  CG  LEU A  71       3.540  -3.173   9.402  1.00 96.81           C  
ATOM   1144  HG  LEU A  71       3.638  -3.275   8.322  1.00 96.81           H  
ATOM   1145  CD1 LEU A  71       2.084  -3.458   9.789  1.00 96.81           C  
ATOM   1146 HD11 LEU A  71       1.817  -2.893  10.683  1.00 96.81           H  
ATOM   1147 HD12 LEU A  71       1.418  -3.152   8.982  1.00 96.81           H  
ATOM   1148 HD13 LEU A  71       1.939  -4.515  10.010  1.00 96.81           H  
ATOM   1149  CD2 LEU A  71       3.857  -1.738   9.809  1.00 96.81           C  
ATOM   1150 HD21 LEU A  71       2.989  -1.100   9.647  1.00 96.81           H  
ATOM   1151 HD22 LEU A  71       4.125  -1.690  10.865  1.00 96.81           H  
ATOM   1152 HD23 LEU A  71       4.683  -1.355   9.209  1.00 96.81           H  
ATOM   1153  N   PRO A  72       7.030  -6.065  10.899  1.00 94.62           N  
ATOM   1154  CA  PRO A  72       7.696  -6.883  11.920  1.00 94.62           C  
ATOM   1155  HA  PRO A  72       7.138  -6.809  12.854  1.00 94.62           H  
ATOM   1156  C   PRO A  72       9.153  -6.489  12.180  1.00 94.62           C  
ATOM   1157  CB  PRO A  72       7.636  -8.335  11.423  1.00 94.62           C  
ATOM   1158  HB2 PRO A  72       7.395  -9.037  12.222  1.00 94.62           H  
ATOM   1159  HB3 PRO A  72       8.582  -8.615  10.959  1.00 94.62           H  
ATOM   1160  O   PRO A  72       9.716  -6.903  13.193  1.00 94.62           O  
ATOM   1161  CG  PRO A  72       6.549  -8.313  10.365  1.00 94.62           C  
ATOM   1162  HG2 PRO A  72       6.728  -9.082   9.613  1.00 94.62           H  
ATOM   1163  HG3 PRO A  72       5.576  -8.419  10.846  1.00 94.62           H  
ATOM   1164  CD  PRO A  72       6.666  -6.919   9.775  1.00 94.62           C  
ATOM   1165  HD2 PRO A  72       7.465  -6.908   9.034  1.00 94.62           H  
ATOM   1166  HD3 PRO A  72       5.720  -6.639   9.312  1.00 94.62           H  
ATOM   1167  N   TYR A  73       9.775  -5.721  11.282  1.00 93.75           N  
ATOM   1168  H   TYR A  73       9.244  -5.320  10.522  1.00 93.75           H  
ATOM   1169  CA  TYR A  73      11.196  -5.400  11.330  1.00 93.75           C  
ATOM   1170  HA  TYR A  73      11.677  -6.018  12.088  1.00 93.75           H  
ATOM   1171  C   TYR A  73      11.385  -3.939  11.724  1.00 93.75           C  
ATOM   1172  CB  TYR A  73      11.877  -5.743   9.999  1.00 93.75           C  
ATOM   1173  HB2 TYR A  73      12.954  -5.641  10.130  1.00 93.75           H  
ATOM   1174  HB3 TYR A  73      11.582  -5.014   9.244  1.00 93.75           H  
ATOM   1175  O   TYR A  73      10.705  -3.041  11.231  1.00 93.75           O  
ATOM   1176  CG  TYR A  73      11.571  -7.144   9.492  1.00 93.75           C  
ATOM   1177  CD1 TYR A  73      12.230  -8.265  10.039  1.00 93.75           C  
ATOM   1178  HD1 TYR A  73      12.975  -8.138  10.811  1.00 93.75           H  
ATOM   1179  CD2 TYR A  73      10.576  -7.335   8.513  1.00 93.75           C  
ATOM   1180  HD2 TYR A  73      10.034  -6.486   8.122  1.00 93.75           H  
ATOM   1181  CE1 TYR A  73      11.906  -9.562   9.593  1.00 93.75           C  
ATOM   1182  HE1 TYR A  73      12.382 -10.430  10.024  1.00 93.75           H  
ATOM   1183  CE2 TYR A  73      10.262  -8.631   8.060  1.00 93.75           C  
ATOM   1184  HE2 TYR A  73       9.491  -8.795   7.322  1.00 93.75           H  
ATOM   1185  OH  TYR A  73      10.632 -10.999   8.150  1.00 93.75           O  
ATOM   1186  HH  TYR A  73      11.134 -11.683   8.598  1.00 93.75           H  
ATOM   1187  CZ  TYR A  73      10.936  -9.748   8.587  1.00 93.75           C  
ATOM   1188  N   LYS A  74      12.314  -3.699  12.648  1.00 92.75           N  
ATOM   1189  H   LYS A  74      12.832  -4.483  13.019  1.00 92.75           H  
ATOM   1190  CA  LYS A  74      12.732  -2.356  13.047  1.00 92.75           C  
ATOM   1191  HA  LYS A  74      11.886  -1.675  12.950  1.00 92.75           H  
ATOM   1192  C   LYS A  74      13.844  -1.866  12.123  1.00 92.75           C  
ATOM   1193  CB  LYS A  74      13.175  -2.396  14.514  1.00 92.75           C  
ATOM   1194  HB2 LYS A  74      12.370  -2.823  15.113  1.00 92.75           H  
ATOM   1195  HB3 LYS A  74      14.063  -3.020  14.610  1.00 92.75           H  
ATOM   1196  O   LYS A  74      14.798  -2.609  11.907  1.00 92.75           O  
ATOM   1197  CG  LYS A  74      13.487  -0.987  15.020  1.00 92.75           C  
ATOM   1198  HG2 LYS A  74      14.343  -0.601  14.468  1.00 92.75           H  
ATOM   1199  HG3 LYS A  74      12.626  -0.342  14.845  1.00 92.75           H  
ATOM   1200  CD  LYS A  74      13.827  -0.984  16.509  1.00 92.75           C  
ATOM   1201  HD2 LYS A  74      14.732  -1.569  16.674  1.00 92.75           H  
ATOM   1202  HD3 LYS A  74      13.002  -1.418  17.075  1.00 92.75           H  
ATOM   1203  CE  LYS A  74      14.052   0.468  16.937  1.00 92.75           C  
ATOM   1204  HE2 LYS A  74      13.145   1.034  16.724  1.00 92.75           H  
ATOM   1205  HE3 LYS A  74      14.845   0.896  16.323  1.00 92.75           H  
ATOM   1206  NZ  LYS A  74      14.389   0.560  18.379  1.00 92.75           N  
ATOM   1207  HZ1 LYS A  74      14.389   1.531  18.657  1.00 92.75           H  
ATOM   1208  HZ2 LYS A  74      13.708   0.057  18.931  1.00 92.75           H  
ATOM   1209  HZ3 LYS A  74      15.308   0.172  18.540  1.00 92.75           H  
ATOM   1210  N   ASP A  75      13.726  -0.634  11.627  1.00 93.62           N  
ATOM   1211  H   ASP A  75      12.941  -0.070  11.919  1.00 93.62           H  
ATOM   1212  CA  ASP A  75      14.739   0.027  10.788  1.00 93.62           C  
ATOM   1213  HA  ASP A  75      14.290   0.946  10.413  1.00 93.62           H  
ATOM   1214  C   ASP A  75      15.141  -0.749   9.520  1.00 93.62           C  
ATOM   1215  CB  ASP A  75      15.942   0.447  11.657  1.00 93.62           C  
ATOM   1216  HB2 ASP A  75      16.724   0.868  11.026  1.00 93.62           H  
ATOM   1217  HB3 ASP A  75      16.355  -0.417  12.179  1.00 93.62           H  
ATOM   1218  O   ASP A  75      16.260  -0.608   9.032  1.00 93.62           O  
ATOM   1219  CG  ASP A  75      15.552   1.530  12.655  1.00 93.62           C  
ATOM   1220  OD1 ASP A  75      15.009   2.543  12.162  1.00 93.62           O  
ATOM   1221  OD2 ASP A  75      15.790   1.343  13.873  1.00 93.62           O  
ATOM   1222  N   VAL A  76      14.255  -1.589   8.978  1.00 94.12           N  
ATOM   1223  H   VAL A  76      13.338  -1.669   9.394  1.00 94.12           H  
ATOM   1224  CA  VAL A  76      14.536  -2.411   7.793  1.00 94.12           C  
ATOM   1225  HA  VAL A  76      15.341  -1.951   7.220  1.00 94.12           H  
ATOM   1226  C   VAL A  76      13.292  -2.459   6.908  1.00 94.12           C  
ATOM   1227  CB  VAL A  76      14.975  -3.842   8.194  1.00 94.12           C  
ATOM   1228  HB  VAL A  76      14.169  -4.299   8.769  1.00 94.12           H  
ATOM   1229  O   VAL A  76      12.201  -2.753   7.392  1.00 94.12           O  
ATOM   1230  CG1 VAL A  76      15.250  -4.731   6.975  1.00 94.12           C  
ATOM   1231 HG11 VAL A  76      14.332  -4.893   6.411  1.00 94.12           H  
ATOM   1232 HG12 VAL A  76      15.984  -4.258   6.324  1.00 94.12           H  
ATOM   1233 HG13 VAL A  76      15.610  -5.709   7.296  1.00 94.12           H  
ATOM   1234  CG2 VAL A  76      16.251  -3.900   9.050  1.00 94.12           C  
ATOM   1235 HG21 VAL A  76      16.183  -3.221   9.900  1.00 94.12           H  
ATOM   1236 HG22 VAL A  76      16.376  -4.908   9.446  1.00 94.12           H  
ATOM   1237 HG23 VAL A  76      17.127  -3.626   8.461  1.00 94.12           H  
ATOM   1238  N   LEU A  77      13.463  -2.214   5.608  1.00 95.44           N  
ATOM   1239  H   LEU A  77      14.381  -1.941   5.287  1.00 95.44           H  
ATOM   1240  CA  LEU A  77      12.446  -2.500   4.598  1.00 95.44           C  
ATOM   1241  HA  LEU A  77      11.465  -2.481   5.073  1.00 95.44           H  
ATOM   1242  C   LEU A  77      12.664  -3.901   4.017  1.00 95.44           C  
ATOM   1243  CB  LEU A  77      12.459  -1.445   3.483  1.00 95.44           C  
ATOM   1244  HB2 LEU A  77      13.449  -1.453   3.025  1.00 95.44           H  
ATOM   1245  HB3 LEU A  77      11.749  -1.752   2.715  1.00 95.44           H  
ATOM   1246  O   LEU A  77      13.777  -4.230   3.606  1.00 95.44           O  
ATOM   1247  CG  LEU A  77      12.128  -0.013   3.922  1.00 95.44           C  
ATOM   1248  HG  LEU A  77      12.863   0.332   4.649  1.00 95.44           H  
ATOM   1249  CD1 LEU A  77      12.203   0.870   2.686  1.00 95.44           C  
ATOM   1250 HD11 LEU A  77      13.206   0.814   2.262  1.00 95.44           H  
ATOM   1251 HD12 LEU A  77      11.999   1.905   2.959  1.00 95.44           H  
ATOM   1252 HD13 LEU A  77      11.484   0.536   1.937  1.00 95.44           H  
ATOM   1253  CD2 LEU A  77      10.732   0.110   4.524  1.00 95.44           C  
ATOM   1254 HD21 LEU A  77      10.667  -0.453   5.456  1.00 95.44           H  
ATOM   1255 HD22 LEU A  77       9.987  -0.270   3.825  1.00 95.44           H  
ATOM   1256 HD23 LEU A  77      10.517   1.157   4.741  1.00 95.44           H  
ATOM   1257  N   LEU A  78      11.603  -4.704   3.957  1.00 95.50           N  
ATOM   1258  H   LEU A  78      10.737  -4.354   4.342  1.00 95.50           H  
ATOM   1259  CA  LEU A  78      11.574  -6.021   3.323  1.00 95.50           C  
ATOM   1260  HA  LEU A  78      12.596  -6.372   3.182  1.00 95.50           H  
ATOM   1261  C   LEU A  78      10.910  -5.908   1.943  1.00 95.50           C  
ATOM   1262  CB  LEU A  78      10.856  -7.017   4.252  1.00 95.50           C  
ATOM   1263  HB2 LEU A  78       9.840  -6.656   4.413  1.00 95.50           H  
ATOM   1264  HB3 LEU A  78      11.368  -7.047   5.214  1.00 95.50           H  
ATOM   1265  O   LEU A  78       9.727  -5.561   1.812  1.00 95.50           O  
ATOM   1266  CG  LEU A  78      10.788  -8.446   3.681  1.00 95.50           C  
ATOM   1267  HG  LEU A  78      10.352  -8.396   2.683  1.00 95.50           H  
ATOM   1268  CD1 LEU A  78      12.167  -9.098   3.576  1.00 95.50           C  
ATOM   1269 HD11 LEU A  78      12.701  -9.026   4.524  1.00 95.50           H  
ATOM   1270 HD12 LEU A  78      12.756  -8.608   2.800  1.00 95.50           H  
ATOM   1271 HD13 LEU A  78      12.055 -10.147   3.303  1.00 95.50           H  
ATOM   1272  CD2 LEU A  78       9.873  -9.347   4.514  1.00 95.50           C  
ATOM   1273 HD21 LEU A  78      10.444  -9.910   5.251  1.00 95.50           H  
ATOM   1274 HD22 LEU A  78       9.100  -8.759   5.009  1.00 95.50           H  
ATOM   1275 HD23 LEU A  78       9.379 -10.050   3.843  1.00 95.50           H  
ATOM   1276  N   LEU A  79      11.681  -6.212   0.901  1.00 94.56           N  
ATOM   1277  H   LEU A  79      12.614  -6.554   1.077  1.00 94.56           H  
ATOM   1278  CA  LEU A  79      11.191  -6.239  -0.474  1.00 94.56           C  
ATOM   1279  HA  LEU A  79      10.488  -5.417  -0.603  1.00 94.56           H  
ATOM   1280  C   LEU A  79      10.420  -7.537  -0.757  1.00 94.56           C  
ATOM   1281  CB  LEU A  79      12.358  -6.027  -1.453  1.00 94.56           C  
ATOM   1282  HB2 LEU A  79      11.959  -6.024  -2.467  1.00 94.56           H  
ATOM   1283  HB3 LEU A  79      13.043  -6.871  -1.365  1.00 94.56           H  
ATOM   1284  O   LEU A  79      10.465  -8.495   0.006  1.00 94.56           O  
ATOM   1285  CG  LEU A  79      13.169  -4.731  -1.266  1.00 94.56           C  
ATOM   1286  HG  LEU A  79      13.731  -4.781  -0.333  1.00 94.56           H  
ATOM   1287  CD1 LEU A  79      14.153  -4.596  -2.426  1.00 94.56           C  
ATOM   1288 HD11 LEU A  79      14.534  -5.575  -2.718  1.00 94.56           H  
ATOM   1289 HD12 LEU A  79      14.996  -3.981  -2.110  1.00 94.56           H  
ATOM   1290 HD13 LEU A  79      13.669  -4.137  -3.287  1.00 94.56           H  
ATOM   1291  CD2 LEU A  79      12.284  -3.479  -1.245  1.00 94.56           C  
ATOM   1292 HD21 LEU A  79      12.896  -2.588  -1.389  1.00 94.56           H  
ATOM   1293 HD22 LEU A  79      11.542  -3.526  -2.041  1.00 94.56           H  
ATOM   1294 HD23 LEU A  79      11.785  -3.401  -0.279  1.00 94.56           H  
ATOM   1295  N   GLY A  80       9.678  -7.575  -1.867  1.00 91.62           N  
ATOM   1296  H   GLY A  80       9.737  -6.802  -2.514  1.00 91.62           H  
ATOM   1297  CA  GLY A  80       8.871  -8.751  -2.233  1.00 91.62           C  
ATOM   1298  HA2 GLY A  80       8.216  -8.487  -3.064  1.00 91.62           H  
ATOM   1299  HA3 GLY A  80       8.254  -9.047  -1.385  1.00 91.62           H  
ATOM   1300  C   GLY A  80       9.680  -9.984  -2.658  1.00 91.62           C  
ATOM   1301  O   GLY A  80       9.105 -11.056  -2.773  1.00 91.62           O  
ATOM   1302  N   ASN A  81      10.989  -9.833  -2.878  1.00 92.25           N  
ATOM   1303  H   ASN A  81      11.398  -8.923  -2.721  1.00 92.25           H  
ATOM   1304  CA  ASN A  81      11.939 -10.894  -3.232  1.00 92.25           C  
ATOM   1305  HA  ASN A  81      11.381 -11.809  -3.436  1.00 92.25           H  
ATOM   1306  C   ASN A  81      12.913 -11.222  -2.079  1.00 92.25           C  
ATOM   1307  CB  ASN A  81      12.677 -10.473  -4.517  1.00 92.25           C  
ATOM   1308  HB2 ASN A  81      11.948 -10.278  -5.304  1.00 92.25           H  
ATOM   1309  HB3 ASN A  81      13.314 -11.295  -4.843  1.00 92.25           H  
ATOM   1310  O   ASN A  81      14.074 -11.571  -2.318  1.00 92.25           O  
ATOM   1311  CG  ASN A  81      13.526  -9.226  -4.338  1.00 92.25           C  
ATOM   1312  ND2 ASN A  81      14.253  -8.842  -5.356  1.00 92.25           N  
ATOM   1313 HD21 ASN A  81      14.609  -7.898  -5.333  1.00 92.25           H  
ATOM   1314 HD22 ASN A  81      14.239  -9.350  -6.229  1.00 92.25           H  
ATOM   1315  OD1 ASN A  81      13.526  -8.568  -3.308  1.00 92.25           O  
ATOM   1316  N   ASP A  82      12.479 -11.004  -0.837  1.00 91.38           N  
ATOM   1317  H   ASP A  82      11.501 -10.778  -0.719  1.00 91.38           H  
ATOM   1318  CA  ASP A  82      13.223 -11.251   0.408  1.00 91.38           C  
ATOM   1319  HA  ASP A  82      12.582 -10.892   1.213  1.00 91.38           H  
ATOM   1320  C   ASP A  82      14.548 -10.476   0.578  1.00 91.38           C  
ATOM   1321  CB  ASP A  82      13.384 -12.766   0.631  1.00 91.38           C  
ATOM   1322  HB2 ASP A  82      14.049 -13.172  -0.131  1.00 91.38           H  
ATOM   1323  HB3 ASP A  82      13.835 -12.937   1.608  1.00 91.38           H  
ATOM   1324  O   ASP A  82      15.284 -10.688   1.546  1.00 91.38           O  
ATOM   1325  CG  ASP A  82      12.043 -13.503   0.588  1.00 91.38           C  
ATOM   1326  OD1 ASP A  82      11.108 -13.026   1.269  1.00 91.38           O  
ATOM   1327  OD2 ASP A  82      11.969 -14.530  -0.123  1.00 91.38           O  
ATOM   1328  N   ALA A  83      14.871  -9.548  -0.331  1.00 92.50           N  
ATOM   1329  H   ALA A  83      14.234  -9.381  -1.097  1.00 92.50           H  
ATOM   1330  CA  ALA A  83      15.953  -8.599  -0.113  1.00 92.50           C  
ATOM   1331  HA  ALA A  83      16.819  -9.140   0.270  1.00 92.50           H  
ATOM   1332  C   ALA A  83      15.549  -7.569   0.947  1.00 92.50           C  
ATOM   1333  CB  ALA A  83      16.370  -7.940  -1.429  1.00 92.50           C  
ATOM   1334  HB1 ALA A  83      17.022  -8.608  -1.992  1.00 92.50           H  
ATOM   1335  HB2 ALA A  83      15.501  -7.673  -2.030  1.00 92.50           H  
ATOM   1336  HB3 ALA A  83      16.937  -7.035  -1.211  1.00 92.50           H  
ATOM   1337  O   ALA A  83      14.391  -7.156   1.039  1.00 92.50           O  
ATOM   1338  N   CYS A  84      16.525  -7.139   1.738  1.00 93.19           N  
ATOM   1339  H   CYS A  84      17.451  -7.519   1.602  1.00 93.19           H  
ATOM   1340  CA  CYS A  84      16.334  -6.175   2.806  1.00 93.19           C  
ATOM   1341  HA  CYS A  84      15.272  -5.952   2.908  1.00 93.19           H  
ATOM   1342  C   CYS A  84      17.082  -4.870   2.523  1.00 93.19           C  
ATOM   1343  CB  CYS A  84      16.821  -6.772   4.124  1.00 93.19           C  
ATOM   1344  HB2 CYS A  84      16.722  -6.006   4.894  1.00 93.19           H  
ATOM   1345  HB3 CYS A  84      17.876  -7.026   4.023  1.00 93.19           H  
ATOM   1346  O   CYS A  84      18.228  -4.879   2.071  1.00 93.19           O  
ATOM   1347  SG  CYS A  84      15.858  -8.225   4.649  1.00 93.19           S  
ATOM   1348  HG  CYS A  84      16.035  -9.007   3.580  1.00 93.19           H  
ATOM   1349  N   ILE A  85      16.467  -3.750   2.894  1.00 92.69           N  
ATOM   1350  H   ILE A  85      15.502  -3.813   3.185  1.00 92.69           H  
ATOM   1351  CA  ILE A  85      17.115  -2.440   2.933  1.00 92.69           C  
ATOM   1352  HA  ILE A  85      18.152  -2.528   2.610  1.00 92.69           H  
ATOM   1353  C   ILE A  85      17.123  -1.950   4.385  1.00 92.69           C  
ATOM   1354  CB  ILE A  85      16.440  -1.448   1.960  1.00 92.69           C  
ATOM   1355  HB  ILE A  85      15.439  -1.209   2.320  1.00 92.69           H  
ATOM   1356  O   ILE A  85      16.151  -1.332   4.829  1.00 92.69           O  
ATOM   1357  CG1 ILE A  85      16.315  -2.038   0.536  1.00 92.69           C  
ATOM   1358 HG12 ILE A  85      17.316  -2.098   0.108  1.00 92.69           H  
ATOM   1359 HG13 ILE A  85      15.909  -3.049   0.565  1.00 92.69           H  
ATOM   1360  CG2 ILE A  85      17.282  -0.156   1.961  1.00 92.69           C  
ATOM   1361 HG21 ILE A  85      17.315   0.278   2.961  1.00 92.69           H  
ATOM   1362 HG22 ILE A  85      16.861   0.588   1.285  1.00 92.69           H  
ATOM   1363 HG23 ILE A  85      18.304  -0.372   1.650  1.00 92.69           H  
ATOM   1364  CD1 ILE A  85      15.405  -1.239  -0.400  1.00 92.69           C  
ATOM   1365 HD11 ILE A  85      15.484  -1.645  -1.408  1.00 92.69           H  
ATOM   1366 HD12 ILE A  85      15.689  -0.187  -0.429  1.00 92.69           H  
ATOM   1367 HD13 ILE A  85      14.373  -1.326  -0.061  1.00 92.69           H  
ATOM   1368  N   PRO A  86      18.178  -2.248   5.168  1.00 92.56           N  
ATOM   1369  CA  PRO A  86      18.394  -1.606   6.461  1.00 92.56           C  
ATOM   1370  HA  PRO A  86      17.562  -1.845   7.124  1.00 92.56           H  
ATOM   1371  C   PRO A  86      18.517  -0.082   6.321  1.00 92.56           C  
ATOM   1372  CB  PRO A  86      19.683  -2.222   7.028  1.00 92.56           C  
ATOM   1373  HB2 PRO A  86      19.608  -2.390   8.102  1.00 92.56           H  
ATOM   1374  HB3 PRO A  86      20.540  -1.588   6.806  1.00 92.56           H  
ATOM   1375  O   PRO A  86      19.147   0.404   5.381  1.00 92.56           O  
ATOM   1376  CG  PRO A  86      19.834  -3.543   6.267  1.00 92.56           C  
ATOM   1377  HG2 PRO A  86      19.253  -4.320   6.764  1.00 92.56           H  
ATOM   1378  HG3 PRO A  86      20.877  -3.845   6.181  1.00 92.56           H  
ATOM   1379  CD  PRO A  86      19.215  -3.238   4.904  1.00 92.56           C  
ATOM   1380  HD2 PRO A  86      18.804  -4.156   4.484  1.00 92.56           H  
ATOM   1381  HD3 PRO A  86      19.970  -2.823   4.235  1.00 92.56           H  
ATOM   1382  N   ARG A  87      18.000   0.679   7.296  1.00 92.25           N  
ATOM   1383  H   ARG A  87      17.425   0.215   7.985  1.00 92.25           H  
ATOM   1384  CA  ARG A  87      18.149   2.147   7.394  1.00 92.25           C  
ATOM   1385  HA  ARG A  87      17.584   2.611   6.585  1.00 92.25           H  
ATOM   1386  C   ARG A  87      19.608   2.566   7.216  1.00 92.25           C  
ATOM   1387  CB  ARG A  87      17.592   2.643   8.753  1.00 92.25           C  
ATOM   1388  HB2 ARG A  87      16.554   2.321   8.838  1.00 92.25           H  
ATOM   1389  HB3 ARG A  87      18.160   2.177   9.558  1.00 92.25           H  
ATOM   1390  O   ARG A  87      19.872   3.505   6.481  1.00 92.25           O  
ATOM   1391  CG  ARG A  87      17.654   4.176   8.940  1.00 92.25           C  
ATOM   1392  HG2 ARG A  87      18.684   4.513   8.826  1.00 92.25           H  
ATOM   1393  HG3 ARG A  87      17.066   4.646   8.152  1.00 92.25           H  
ATOM   1394  CD  ARG A  87      17.165   4.701  10.307  1.00 92.25           C  
ATOM   1395  HD2 ARG A  87      17.613   4.117  11.112  1.00 92.25           H  
ATOM   1396  HD3 ARG A  87      17.501   5.732  10.411  1.00 92.25           H  
ATOM   1397  NE  ARG A  87      15.698   4.632  10.469  1.00 92.25           N  
ATOM   1398  HE  ARG A  87      15.308   3.740  10.739  1.00 92.25           H  
ATOM   1399  NH1 ARG A  87      15.123   6.839  10.863  1.00 92.25           N  
ATOM   1400 HH11 ARG A  87      16.061   7.051  11.174  1.00 92.25           H  
ATOM   1401 HH12 ARG A  87      14.354   7.491  10.931  1.00 92.25           H  
ATOM   1402  NH2 ARG A  87      13.563   5.333  10.432  1.00 92.25           N  
ATOM   1403 HH21 ARG A  87      13.228   4.391  10.576  1.00 92.25           H  
ATOM   1404 HH22 ARG A  87      12.892   6.088  10.431  1.00 92.25           H  
ATOM   1405  CZ  ARG A  87      14.814   5.608  10.579  1.00 92.25           C  
ATOM   1406  N   SER A  88      20.550   1.847   7.831  1.00 88.38           N  
ATOM   1407  H   SER A  88      20.252   1.047   8.370  1.00 88.38           H  
ATOM   1408  CA  SER A  88      22.000   2.098   7.732  1.00 88.38           C  
ATOM   1409  HA  SER A  88      22.198   3.139   7.990  1.00 88.38           H  
ATOM   1410  C   SER A  88      22.606   1.855   6.344  1.00 88.38           C  
ATOM   1411  CB  SER A  88      22.766   1.212   8.719  1.00 88.38           C  
ATOM   1412  HB2 SER A  88      22.587   1.550   9.739  1.00 88.38           H  
ATOM   1413  HB3 SER A  88      23.832   1.288   8.505  1.00 88.38           H  
ATOM   1414  O   SER A  88      23.664   2.401   6.055  1.00 88.38           O  
ATOM   1415  OG  SER A  88      22.354  -0.141   8.608  1.00 88.38           O  
ATOM   1416  HG  SER A  88      23.099  -0.698   8.846  1.00 88.38           H  
ATOM   1417  N   HIS A  89      21.957   1.045   5.508  1.00 84.12           N  
ATOM   1418  H   HIS A  89      21.075   0.655   5.811  1.00 84.12           H  
ATOM   1419  CA  HIS A  89      22.396   0.683   4.156  1.00 84.12           C  
ATOM   1420  HA  HIS A  89      23.467   0.858   4.056  1.00 84.12           H  
ATOM   1421  C   HIS A  89      21.676   1.494   3.058  1.00 84.12           C  
ATOM   1422  CB  HIS A  89      22.123  -0.815   3.995  1.00 84.12           C  
ATOM   1423  HB2 HIS A  89      21.044  -0.964   3.961  1.00 84.12           H  
ATOM   1424  HB3 HIS A  89      22.520  -1.350   4.857  1.00 84.12           H  
ATOM   1425  O   HIS A  89      22.021   1.416   1.883  1.00 84.12           O  
ATOM   1426  CG  HIS A  89      22.734  -1.408   2.759  1.00 84.12           C  
ATOM   1427  CD2 HIS A  89      22.062  -1.914   1.681  1.00 84.12           C  
ATOM   1428  HD2 HIS A  89      20.989  -1.950   1.561  1.00 84.12           H  
ATOM   1429  ND1 HIS A  89      24.079  -1.523   2.495  1.00 84.12           N  
ATOM   1430  HD1 HIS A  89      24.840  -1.057   2.967  1.00 84.12           H  
ATOM   1431  CE1 HIS A  89      24.207  -2.091   1.283  1.00 84.12           C  
ATOM   1432  HE1 HIS A  89      25.147  -2.251   0.776  1.00 84.12           H  
ATOM   1433  NE2 HIS A  89      23.003  -2.371   0.760  1.00 84.12           N  
ATOM   1434  N   SER A  90      20.664   2.289   3.417  1.00 83.38           N  
ATOM   1435  H   SER A  90      20.408   2.325   4.393  1.00 83.38           H  
ATOM   1436  CA  SER A  90      19.859   3.070   2.465  1.00 83.38           C  
ATOM   1437  HA  SER A  90      19.393   2.379   1.762  1.00 83.38           H  
ATOM   1438  C   SER A  90      20.671   4.069   1.635  1.00 83.38           C  
ATOM   1439  CB  SER A  90      18.749   3.801   3.225  1.00 83.38           C  
ATOM   1440  HB2 SER A  90      18.152   4.385   2.524  1.00 83.38           H  
ATOM   1441  HB3 SER A  90      18.116   3.061   3.714  1.00 83.38           H  
ATOM   1442  O   SER A  90      20.313   4.333   0.492  1.00 83.38           O  
ATOM   1443  OG  SER A  90      19.277   4.670   4.206  1.00 83.38           O  
ATOM   1444  HG  SER A  90      19.372   4.227   5.052  1.00 83.38           H  
ATOM   1445  N   SER A  91      21.791   4.570   2.165  1.00 81.38           N  
ATOM   1446  H   SER A  91      22.059   4.262   3.089  1.00 81.38           H  
ATOM   1447  CA  SER A  91      22.719   5.473   1.468  1.00 81.38           C  
ATOM   1448  HA  SER A  91      22.143   6.266   0.991  1.00 81.38           H  
ATOM   1449  C   SER A  91      23.546   4.797   0.370  1.00 81.38           C  
ATOM   1450  CB  SER A  91      23.683   6.109   2.475  1.00 81.38           C  
ATOM   1451  HB2 SER A  91      23.130   6.799   3.113  1.00 81.38           H  
ATOM   1452  HB3 SER A  91      24.458   6.653   1.936  1.00 81.38           H  
ATOM   1453  O   SER A  91      24.068   5.492  -0.501  1.00 81.38           O  
ATOM   1454  OG  SER A  91      24.267   5.109   3.290  1.00 81.38           O  
ATOM   1455  HG  SER A  91      25.034   5.459   3.750  1.00 81.38           H  
ATOM   1456  N   GLU A  92      23.672   3.469   0.410  1.00 78.75           N  
ATOM   1457  H   GLU A  92      23.226   2.964   1.162  1.00 78.75           H  
ATOM   1458  CA  GLU A  92      24.388   2.671  -0.594  1.00 78.75           C  
ATOM   1459  HA  GLU A  92      25.243   3.235  -0.968  1.00 78.75           H  
ATOM   1460  C   GLU A  92      23.501   2.351  -1.809  1.00 78.75           C  
ATOM   1461  CB  GLU A  92      24.906   1.378   0.060  1.00 78.75           C  
ATOM   1462  HB2 GLU A  92      25.382   0.771  -0.711  1.00 78.75           H  
ATOM   1463  HB3 GLU A  92      24.066   0.809   0.459  1.00 78.75           H  
ATOM   1464  O   GLU A  92      23.997   2.079  -2.903  1.00 78.75           O  
ATOM   1465  CG  GLU A  92      25.935   1.630   1.180  1.00 78.75           C  
ATOM   1466  HG2 GLU A  92      26.804   2.136   0.761  1.00 78.75           H  
ATOM   1467  HG3 GLU A  92      25.505   2.278   1.944  1.00 78.75           H  
ATOM   1468  CD  GLU A  92      26.381   0.317   1.836  1.00 78.75           C  
ATOM   1469  OE1 GLU A  92      26.237   0.184   3.076  1.00 78.75           O  
ATOM   1470  OE2 GLU A  92      26.819  -0.599   1.107  1.00 78.75           O  
ATOM   1471  N   ILE A  93      22.177   2.447  -1.646  1.00 75.25           N  
ATOM   1472  H   ILE A  93      21.833   2.717  -0.735  1.00 75.25           H  
ATOM   1473  CA  ILE A  93      21.209   2.356  -2.738  1.00 75.25           C  
ATOM   1474  HA  ILE A  93      21.651   1.782  -3.552  1.00 75.25           H  
ATOM   1475  C   ILE A  93      20.961   3.773  -3.247  1.00 75.25           C  
ATOM   1476  CB  ILE A  93      19.935   1.604  -2.309  1.00 75.25           C  
ATOM   1477  HB  ILE A  93      19.354   2.229  -1.631  1.00 75.25           H  
ATOM   1478  O   ILE A  93      20.004   4.451  -2.860  1.00 75.25           O  
ATOM   1479  CG1 ILE A  93      20.287   0.283  -1.583  1.00 75.25           C  
ATOM   1480 HG12 ILE A  93      20.900  -0.344  -2.230  1.00 75.25           H  
ATOM   1481 HG13 ILE A  93      20.859   0.499  -0.681  1.00 75.25           H  
ATOM   1482  CG2 ILE A  93      19.105   1.301  -3.571  1.00 75.25           C  
ATOM   1483 HG21 ILE A  93      19.043   2.191  -4.197  1.00 75.25           H  
ATOM   1484 HG22 ILE A  93      18.092   1.011  -3.294  1.00 75.25           H  
ATOM   1485 HG23 ILE A  93      19.573   0.503  -4.148  1.00 75.25           H  
ATOM   1486  CD1 ILE A  93      19.055  -0.507  -1.147  1.00 75.25           C  
ATOM   1487 HD11 ILE A  93      18.376   0.156  -0.612  1.00 75.25           H  
ATOM   1488 HD12 ILE A  93      18.546  -0.932  -2.012  1.00 75.25           H  
ATOM   1489 HD13 ILE A  93      19.379  -1.316  -0.491  1.00 75.25           H  
ATOM   1490  N   HIS A  94      21.905   4.235  -4.065  1.00 68.88           N  
ATOM   1491  H   HIS A  94      22.717   3.652  -4.213  1.00 68.88           H  
ATOM   1492  CA  HIS A  94      21.875   5.545  -4.703  1.00 68.88           C  
ATOM   1493  HA  HIS A  94      22.071   6.285  -3.927  1.00 68.88           H  
ATOM   1494  C   HIS A  94      20.490   5.855  -5.311  1.00 68.88           C  
ATOM   1495  CB  HIS A  94      23.017   5.633  -5.728  1.00 68.88           C  
ATOM   1496  HB2 HIS A  94      22.954   6.594  -6.239  1.00 68.88           H  
ATOM   1497  HB3 HIS A  94      22.895   4.852  -6.478  1.00 68.88           H  
ATOM   1498  O   HIS A  94      19.809   4.982  -5.844  1.00 68.88           O  
ATOM   1499  CG  HIS A  94      24.392   5.520  -5.107  1.00 68.88           C  
ATOM   1500  CD2 HIS A  94      25.259   4.461  -5.181  1.00 68.88           C  
ATOM   1501  HD2 HIS A  94      25.077   3.533  -5.703  1.00 68.88           H  
ATOM   1502  ND1 HIS A  94      25.010   6.479  -4.339  1.00 68.88           N  
ATOM   1503  HD1 HIS A  94      24.609   7.371  -4.084  1.00 68.88           H  
ATOM   1504  CE1 HIS A  94      26.214   6.015  -3.962  1.00 68.88           C  
ATOM   1505  HE1 HIS A  94      26.920   6.547  -3.342  1.00 68.88           H  
ATOM   1506  NE2 HIS A  94      26.422   4.791  -4.468  1.00 68.88           N  
ATOM   1507  N   ASP A  95      20.062   7.107  -5.153  1.00 69.69           N  
ATOM   1508  H   ASP A  95      20.724   7.767  -4.770  1.00 69.69           H  
ATOM   1509  CA  ASP A  95      18.815   7.707  -5.653  1.00 69.69           C  
ATOM   1510  HA  ASP A  95      18.899   8.769  -5.420  1.00 69.69           H  
ATOM   1511  C   ASP A  95      17.491   7.298  -4.986  1.00 69.69           C  
ATOM   1512  CB  ASP A  95      18.752   7.673  -7.189  1.00 69.69           C  
ATOM   1513  HB2 ASP A  95      17.918   8.281  -7.539  1.00 69.69           H  
ATOM   1514  HB3 ASP A  95      18.592   6.648  -7.522  1.00 69.69           H  
ATOM   1515  O   ASP A  95      16.526   8.014  -5.184  1.00 69.69           O  
ATOM   1516  CG  ASP A  95      20.042   8.234  -7.782  1.00 69.69           C  
ATOM   1517  OD1 ASP A  95      20.448   9.359  -7.408  1.00 69.69           O  
ATOM   1518  OD2 ASP A  95      20.669   7.495  -8.559  1.00 69.69           O  
ATOM   1519  N   VAL A  96      17.419   6.275  -4.116  1.00 72.69           N  
ATOM   1520  H   VAL A  96      18.215   5.654  -4.064  1.00 72.69           H  
ATOM   1521  CA  VAL A  96      16.166   5.961  -3.364  1.00 72.69           C  
ATOM   1522  HA  VAL A  96      15.396   6.669  -3.671  1.00 72.69           H  
ATOM   1523  C   VAL A  96      16.250   6.153  -1.843  1.00 72.69           C  
ATOM   1524  CB  VAL A  96      15.588   4.576  -3.707  1.00 72.69           C  
ATOM   1525  HB  VAL A  96      14.702   4.404  -3.097  1.00 72.69           H  
ATOM   1526  O   VAL A  96      15.258   5.946  -1.140  1.00 72.69           O  
ATOM   1527  CG1 VAL A  96      15.129   4.529  -5.168  1.00 72.69           C  
ATOM   1528 HG11 VAL A  96      15.972   4.704  -5.837  1.00 72.69           H  
ATOM   1529 HG12 VAL A  96      14.684   3.560  -5.395  1.00 72.69           H  
ATOM   1530 HG13 VAL A  96      14.384   5.307  -5.334  1.00 72.69           H  
ATOM   1531  CG2 VAL A  96      16.576   3.447  -3.414  1.00 72.69           C  
ATOM   1532 HG21 VAL A  96      16.021   2.541  -3.169  1.00 72.69           H  
ATOM   1533 HG22 VAL A  96      17.180   3.279  -4.305  1.00 72.69           H  
ATOM   1534 HG23 VAL A  96      17.236   3.683  -2.579  1.00 72.69           H  
ATOM   1535  N   ASN A  97      17.404   6.577  -1.319  1.00 80.69           N  
ATOM   1536  H   ASN A  97      18.185   6.659  -1.954  1.00 80.69           H  
ATOM   1537  CA  ASN A  97      17.651   6.784   0.113  1.00 80.69           C  
ATOM   1538  HA  ASN A  97      17.681   5.817   0.615  1.00 80.69           H  
ATOM   1539  C   ASN A  97      16.564   7.627   0.803  1.00 80.69           C  
ATOM   1540  CB  ASN A  97      19.043   7.441   0.253  1.00 80.69           C  
ATOM   1541  HB2 ASN A  97      19.787   6.759  -0.159  1.00 80.69           H  
ATOM   1542  HB3 ASN A  97      19.082   8.370  -0.315  1.00 80.69           H  
ATOM   1543  O   ASN A  97      16.007   7.222   1.821  1.00 80.69           O  
ATOM   1544  CG  ASN A  97      19.457   7.704   1.696  1.00 80.69           C  
ATOM   1545  ND2 ASN A  97      20.360   8.622   1.924  1.00 80.69           N  
ATOM   1546 HD21 ASN A  97      20.674   9.247   1.195  1.00 80.69           H  
ATOM   1547 HD22 ASN A  97      20.761   8.613   2.851  1.00 80.69           H  
ATOM   1548  OD1 ASN A  97      19.007   7.080   2.631  1.00 80.69           O  
ATOM   1549  N   HIS A  98      16.195   8.767   0.213  1.00 86.12           N  
ATOM   1550  H   HIS A  98      16.651   9.037  -0.647  1.00 86.12           H  
ATOM   1551  CA  HIS A  98      15.184   9.651   0.794  1.00 86.12           C  
ATOM   1552  HA  HIS A  98      15.482   9.888   1.815  1.00 86.12           H  
ATOM   1553  C   HIS A  98      13.800   8.997   0.884  1.00 86.12           C  
ATOM   1554  CB  HIS A  98      15.127  10.963   0.006  1.00 86.12           C  
ATOM   1555  HB2 HIS A  98      14.979  10.759  -1.054  1.00 86.12           H  
ATOM   1556  HB3 HIS A  98      14.279  11.548   0.360  1.00 86.12           H  
ATOM   1557  O   HIS A  98      13.128   9.150   1.903  1.00 86.12           O  
ATOM   1558  CG  HIS A  98      16.367  11.795   0.196  1.00 86.12           C  
ATOM   1559  CD2 HIS A  98      17.299  12.125  -0.752  1.00 86.12           C  
ATOM   1560  HD2 HIS A  98      17.263  11.847  -1.795  1.00 86.12           H  
ATOM   1561  ND1 HIS A  98      16.776  12.357   1.383  1.00 86.12           N  
ATOM   1562  HD1 HIS A  98      16.281  12.307   2.261  1.00 86.12           H  
ATOM   1563  CE1 HIS A  98      17.927  13.012   1.160  1.00 86.12           C  
ATOM   1564  HE1 HIS A  98      18.485  13.562   1.903  1.00 86.12           H  
ATOM   1565  NE2 HIS A  98      18.292  12.893  -0.125  1.00 86.12           N  
ATOM   1566  N   VAL A  99      13.387   8.233  -0.131  1.00 90.88           N  
ATOM   1567  H   VAL A  99      13.978   8.127  -0.943  1.00 90.88           H  
ATOM   1568  CA  VAL A  99      12.125   7.480  -0.092  1.00 90.88           C  
ATOM   1569  HA  VAL A  99      11.320   8.145   0.220  1.00 90.88           H  
ATOM   1570  C   VAL A  99      12.198   6.354   0.937  1.00 90.88           C  
ATOM   1571  CB  VAL A  99      11.767   6.937  -1.489  1.00 90.88           C  
ATOM   1572  HB  VAL A  99      12.624   6.387  -1.878  1.00 90.88           H  
ATOM   1573  O   VAL A  99      11.231   6.148   1.659  1.00 90.88           O  
ATOM   1574  CG1 VAL A  99      10.568   5.971  -1.435  1.00 90.88           C  
ATOM   1575 HG11 VAL A  99      10.038   5.958  -2.387  1.00 90.88           H  
ATOM   1576 HG12 VAL A  99      10.930   4.962  -1.237  1.00 90.88           H  
ATOM   1577 HG13 VAL A  99       9.869   6.266  -0.652  1.00 90.88           H  
ATOM   1578  CG2 VAL A  99      11.455   8.094  -2.454  1.00 90.88           C  
ATOM   1579 HG21 VAL A  99      11.882   9.035  -2.106  1.00 90.88           H  
ATOM   1580 HG22 VAL A  99      10.383   8.228  -2.596  1.00 90.88           H  
ATOM   1581 HG23 VAL A  99      11.910   7.872  -3.420  1.00 90.88           H  
ATOM   1582  N   VAL A 100      13.340   5.674   1.077  1.00 91.06           N  
ATOM   1583  H   VAL A 100      14.100   5.886   0.447  1.00 91.06           H  
ATOM   1584  CA  VAL A 100      13.528   4.600   2.071  1.00 91.06           C  
ATOM   1585  HA  VAL A 100      12.733   3.868   1.930  1.00 91.06           H  
ATOM   1586  C   VAL A 100      13.399   5.114   3.509  1.00 91.06           C  
ATOM   1587  CB  VAL A 100      14.879   3.892   1.851  1.00 91.06           C  
ATOM   1588  HB  VAL A 100      15.668   4.636   1.743  1.00 91.06           H  
ATOM   1589  O   VAL A 100      12.638   4.544   4.294  1.00 91.06           O  
ATOM   1590  CG1 VAL A 100      15.258   2.985   3.029  1.00 91.06           C  
ATOM   1591 HG11 VAL A 100      15.999   2.251   2.714  1.00 91.06           H  
ATOM   1592 HG12 VAL A 100      15.689   3.586   3.830  1.00 91.06           H  
ATOM   1593 HG13 VAL A 100      14.382   2.466   3.420  1.00 91.06           H  
ATOM   1594  CG2 VAL A 100      14.842   3.061   0.562  1.00 91.06           C  
ATOM   1595 HG21 VAL A 100      14.225   2.173   0.700  1.00 91.06           H  
ATOM   1596 HG22 VAL A 100      15.855   2.765   0.290  1.00 91.06           H  
ATOM   1597 HG23 VAL A 100      14.441   3.649  -0.264  1.00 91.06           H  
ATOM   1598  N   LEU A 101      14.089   6.209   3.847  1.00 93.75           N  
ATOM   1599  H   LEU A 101      14.669   6.649   3.147  1.00 93.75           H  
ATOM   1600  CA  LEU A 101      14.000   6.828   5.174  1.00 93.75           C  
ATOM   1601  HA  LEU A 101      14.220   6.079   5.934  1.00 93.75           H  
ATOM   1602  C   LEU A 101      12.581   7.309   5.482  1.00 93.75           C  
ATOM   1603  CB  LEU A 101      15.004   7.987   5.298  1.00 93.75           C  
ATOM   1604  HB2 LEU A 101      14.848   8.480   6.257  1.00 93.75           H  
ATOM   1605  HB3 LEU A 101      14.793   8.708   4.508  1.00 93.75           H  
ATOM   1606  O   LEU A 101      12.022   6.953   6.516  1.00 93.75           O  
ATOM   1607  CG  LEU A 101      16.484   7.595   5.208  1.00 93.75           C  
ATOM   1608  HG  LEU A 101      16.641   7.106   4.246  1.00 93.75           H  
ATOM   1609  CD1 LEU A 101      17.357   8.857   5.282  1.00 93.75           C  
ATOM   1610 HD11 LEU A 101      17.971   8.887   4.382  1.00 93.75           H  
ATOM   1611 HD12 LEU A 101      16.750   9.760   5.338  1.00 93.75           H  
ATOM   1612 HD13 LEU A 101      18.004   8.835   6.159  1.00 93.75           H  
ATOM   1613  CD2 LEU A 101      16.904   6.617   6.305  1.00 93.75           C  
ATOM   1614 HD21 LEU A 101      16.699   7.053   7.283  1.00 93.75           H  
ATOM   1615 HD22 LEU A 101      17.966   6.398   6.197  1.00 93.75           H  
ATOM   1616 HD23 LEU A 101      16.351   5.684   6.199  1.00 93.75           H  
ATOM   1617  N   ARG A 102      11.959   8.040   4.551  1.00 95.44           N  
ATOM   1618  H   ARG A 102      12.460   8.274   3.706  1.00 95.44           H  
ATOM   1619  CA  ARG A 102      10.577   8.500   4.722  1.00 95.44           C  
ATOM   1620  HA  ARG A 102      10.482   9.026   5.672  1.00 95.44           H  
ATOM   1621  C   ARG A 102       9.583   7.345   4.788  1.00 95.44           C  
ATOM   1622  CB  ARG A 102      10.194   9.453   3.599  1.00 95.44           C  
ATOM   1623  HB2 ARG A 102       9.126   9.643   3.708  1.00 95.44           H  
ATOM   1624  HB3 ARG A 102      10.369   8.985   2.630  1.00 95.44           H  
ATOM   1625  O   ARG A 102       8.608   7.439   5.515  1.00 95.44           O  
ATOM   1626  CG  ARG A 102      10.936  10.788   3.687  1.00 95.44           C  
ATOM   1627  HG2 ARG A 102      10.825  11.215   4.684  1.00 95.44           H  
ATOM   1628  HG3 ARG A 102      12.001  10.648   3.501  1.00 95.44           H  
ATOM   1629  CD  ARG A 102      10.362  11.743   2.648  1.00 95.44           C  
ATOM   1630  HD2 ARG A 102      10.987  12.635   2.608  1.00 95.44           H  
ATOM   1631  HD3 ARG A 102      10.345  11.251   1.676  1.00 95.44           H  
ATOM   1632  NE  ARG A 102       8.994  12.126   3.038  1.00 95.44           N  
ATOM   1633  HE  ARG A 102       8.689  11.841   3.958  1.00 95.44           H  
ATOM   1634  NH1 ARG A 102       8.444  13.272   1.147  1.00 95.44           N  
ATOM   1635 HH11 ARG A 102       9.348  13.032   0.766  1.00 95.44           H  
ATOM   1636 HH12 ARG A 102       7.867  13.963   0.687  1.00 95.44           H  
ATOM   1637  NH2 ARG A 102       6.965  13.059   2.845  1.00 95.44           N  
ATOM   1638 HH21 ARG A 102       6.804  12.668   3.762  1.00 95.44           H  
ATOM   1639 HH22 ARG A 102       6.256  13.584   2.353  1.00 95.44           H  
ATOM   1640  CZ  ARG A 102       8.134  12.814   2.327  1.00 95.44           C  
ATOM   1641  N   LEU A 103       9.805   6.242   4.072  1.00 96.31           N  
ATOM   1642  H   LEU A 103      10.574   6.226   3.417  1.00 96.31           H  
ATOM   1643  CA  LEU A 103       8.912   5.087   4.143  1.00 96.31           C  
ATOM   1644  HA  LEU A 103       7.893   5.448   4.006  1.00 96.31           H  
ATOM   1645  C   LEU A 103       8.971   4.439   5.531  1.00 96.31           C  
ATOM   1646  CB  LEU A 103       9.263   4.111   3.007  1.00 96.31           C  
ATOM   1647  HB2 LEU A 103      10.285   3.765   3.161  1.00 96.31           H  
ATOM   1648  HB3 LEU A 103       9.217   4.644   2.057  1.00 96.31           H  
ATOM   1649  O   LEU A 103       7.937   4.001   6.033  1.00 96.31           O  
ATOM   1650  CG  LEU A 103       8.331   2.895   2.908  1.00 96.31           C  
ATOM   1651  HG  LEU A 103       8.339   2.352   3.853  1.00 96.31           H  
ATOM   1652  CD1 LEU A 103       6.904   3.324   2.585  1.00 96.31           C  
ATOM   1653 HD11 LEU A 103       6.491   3.894   3.418  1.00 96.31           H  
ATOM   1654 HD12 LEU A 103       6.896   3.950   1.692  1.00 96.31           H  
ATOM   1655 HD13 LEU A 103       6.282   2.444   2.423  1.00 96.31           H  
ATOM   1656  CD2 LEU A 103       8.776   1.928   1.807  1.00 96.31           C  
ATOM   1657 HD21 LEU A 103       9.845   2.031   1.623  1.00 96.31           H  
ATOM   1658 HD22 LEU A 103       8.565   0.910   2.135  1.00 96.31           H  
ATOM   1659 HD23 LEU A 103       8.251   2.120   0.871  1.00 96.31           H  
ATOM   1660  N   LEU A 104      10.154   4.408   6.154  1.00 96.81           N  
ATOM   1661  H   LEU A 104      10.960   4.785   5.676  1.00 96.81           H  
ATOM   1662  CA  LEU A 104      10.313   3.971   7.537  1.00 96.81           C  
ATOM   1663  HA  LEU A 104       9.814   3.007   7.634  1.00 96.81           H  
ATOM   1664  C   LEU A 104       9.624   4.935   8.519  1.00 96.81           C  
ATOM   1665  CB  LEU A 104      11.803   3.768   7.866  1.00 96.81           C  
ATOM   1666  HB2 LEU A 104      11.903   3.661   8.947  1.00 96.81           H  
ATOM   1667  HB3 LEU A 104      12.355   4.659   7.568  1.00 96.81           H  
ATOM   1668  O   LEU A 104       8.741   4.505   9.259  1.00 96.81           O  
ATOM   1669  CG  LEU A 104      12.430   2.538   7.187  1.00 96.81           C  
ATOM   1670  HG  LEU A 104      12.114   2.489   6.145  1.00 96.81           H  
ATOM   1671  CD1 LEU A 104      13.955   2.636   7.224  1.00 96.81           C  
ATOM   1672 HD11 LEU A 104      14.397   1.739   6.789  1.00 96.81           H  
ATOM   1673 HD12 LEU A 104      14.298   2.757   8.252  1.00 96.81           H  
ATOM   1674 HD13 LEU A 104      14.270   3.506   6.647  1.00 96.81           H  
ATOM   1675  CD2 LEU A 104      12.024   1.239   7.884  1.00 96.81           C  
ATOM   1676 HD21 LEU A 104      10.969   1.265   8.159  1.00 96.81           H  
ATOM   1677 HD22 LEU A 104      12.194   0.399   7.210  1.00 96.81           H  
ATOM   1678 HD23 LEU A 104      12.616   1.100   8.789  1.00 96.81           H  
ATOM   1679  N   ASP A 105       9.980   6.222   8.470  1.00 96.81           N  
ATOM   1680  H   ASP A 105      10.684   6.505   7.802  1.00 96.81           H  
ATOM   1681  CA  ASP A 105       9.536   7.246   9.432  1.00 96.81           C  
ATOM   1682  HA  ASP A 105       9.632   6.851  10.443  1.00 96.81           H  
ATOM   1683  C   ASP A 105       8.068   7.687   9.245  1.00 96.81           C  
ATOM   1684  CB  ASP A 105      10.455   8.486   9.317  1.00 96.81           C  
ATOM   1685  HB2 ASP A 105      10.042   9.279   9.939  1.00 96.81           H  
ATOM   1686  HB3 ASP A 105      10.465   8.831   8.283  1.00 96.81           H  
ATOM   1687  O   ASP A 105       7.336   7.828  10.220  1.00 96.81           O  
ATOM   1688  CG  ASP A 105      11.905   8.263   9.770  1.00 96.81           C  
ATOM   1689  OD1 ASP A 105      12.137   7.550  10.771  1.00 96.81           O  
ATOM   1690  OD2 ASP A 105      12.843   8.795   9.138  1.00 96.81           O  
ATOM   1691  N   ASP A 106       7.614   7.890   8.003  1.00 97.25           N  
ATOM   1692  H   ASP A 106       8.259   7.745   7.239  1.00 97.25           H  
ATOM   1693  CA  ASP A 106       6.306   8.486   7.677  1.00 97.25           C  
ATOM   1694  HA  ASP A 106       5.977   9.067   8.539  1.00 97.25           H  
ATOM   1695  C   ASP A 106       5.212   7.432   7.391  1.00 97.25           C  
ATOM   1696  CB  ASP A 106       6.380   9.466   6.475  1.00 97.25           C  
ATOM   1697  HB2 ASP A 106       6.557   8.908   5.555  1.00 97.25           H  
ATOM   1698  HB3 ASP A 106       5.391   9.914   6.374  1.00 97.25           H  
ATOM   1699  O   ASP A 106       4.047   7.797   7.206  1.00 97.25           O  
ATOM   1700  CG  ASP A 106       7.354  10.653   6.545  1.00 97.25           C  
ATOM   1701  OD1 ASP A 106       7.684  11.090   7.665  1.00 97.25           O  
ATOM   1702  OD2 ASP A 106       7.661  11.221   5.455  1.00 97.25           O  
ATOM   1703  N   LEU A 107       5.548   6.133   7.310  1.00 97.62           N  
ATOM   1704  H   LEU A 107       6.515   5.892   7.475  1.00 97.62           H  
ATOM   1705  CA  LEU A 107       4.559   5.077   7.021  1.00 97.62           C  
ATOM   1706  HA  LEU A 107       3.576   5.477   7.268  1.00 97.62           H  
ATOM   1707  C   LEU A 107       4.717   3.836   7.897  1.00 97.62           C  
ATOM   1708  CB  LEU A 107       4.573   4.747   5.515  1.00 97.62           C  
ATOM   1709  HB2 LEU A 107       4.649   5.695   4.983  1.00 97.62           H  
ATOM   1710  HB3 LEU A 107       5.466   4.158   5.305  1.00 97.62           H  
ATOM   1711  O   LEU A 107       3.757   3.458   8.563  1.00 97.62           O  
ATOM   1712  CG  LEU A 107       3.347   4.009   4.940  1.00 97.62           C  
ATOM   1713  HG  LEU A 107       3.239   3.041   5.429  1.00 97.62           H  
ATOM   1714  CD1 LEU A 107       2.052   4.798   5.126  1.00 97.62           C  
ATOM   1715 HD11 LEU A 107       1.216   4.269   4.666  1.00 97.62           H  
ATOM   1716 HD12 LEU A 107       2.142   5.792   4.689  1.00 97.62           H  
ATOM   1717 HD13 LEU A 107       1.836   4.900   6.190  1.00 97.62           H  
ATOM   1718  CD2 LEU A 107       3.517   3.774   3.434  1.00 97.62           C  
ATOM   1719 HD21 LEU A 107       2.556   3.572   2.962  1.00 97.62           H  
ATOM   1720 HD22 LEU A 107       3.975   4.645   2.965  1.00 97.62           H  
ATOM   1721 HD23 LEU A 107       4.168   2.916   3.268  1.00 97.62           H  
ATOM   1722  N   VAL A 108       5.892   3.199   7.928  1.00 97.94           N  
ATOM   1723  H   VAL A 108       6.668   3.580   7.405  1.00 97.94           H  
ATOM   1724  CA  VAL A 108       6.095   1.954   8.693  1.00 97.94           C  
ATOM   1725  HA  VAL A 108       5.315   1.247   8.411  1.00 97.94           H  
ATOM   1726  C   VAL A 108       5.933   2.193  10.191  1.00 97.94           C  
ATOM   1727  CB  VAL A 108       7.461   1.310   8.382  1.00 97.94           C  
ATOM   1728  HB  VAL A 108       8.248   2.048   8.530  1.00 97.94           H  
ATOM   1729  O   VAL A 108       5.219   1.427  10.842  1.00 97.94           O  
ATOM   1730  CG1 VAL A 108       7.777   0.121   9.292  1.00 97.94           C  
ATOM   1731 HG11 VAL A 108       8.516  -0.543   8.842  1.00 97.94           H  
ATOM   1732 HG12 VAL A 108       8.185   0.531  10.216  1.00 97.94           H  
ATOM   1733 HG13 VAL A 108       6.870  -0.441   9.513  1.00 97.94           H  
ATOM   1734  CG2 VAL A 108       7.524   0.806   6.944  1.00 97.94           C  
ATOM   1735 HG21 VAL A 108       7.236   1.591   6.245  1.00 97.94           H  
ATOM   1736 HG22 VAL A 108       8.544   0.505   6.704  1.00 97.94           H  
ATOM   1737 HG23 VAL A 108       6.839  -0.036   6.853  1.00 97.94           H  
ATOM   1738  N   ASP A 109       6.551   3.245  10.733  1.00 97.31           N  
ATOM   1739  H   ASP A 109       7.171   3.810  10.170  1.00 97.31           H  
ATOM   1740  CA  ASP A 109       6.477   3.558  12.159  1.00 97.31           C  
ATOM   1741  HA  ASP A 109       6.657   2.635  12.710  1.00 97.31           H  
ATOM   1742  C   ASP A 109       5.058   3.988  12.577  1.00 97.31           C  
ATOM   1743  CB  ASP A 109       7.604   4.523  12.588  1.00 97.31           C  
ATOM   1744  HB2 ASP A 109       7.402   4.836  13.612  1.00 97.31           H  
ATOM   1745  HB3 ASP A 109       7.623   5.407  11.950  1.00 97.31           H  
ATOM   1746  O   ASP A 109       4.524   3.369  13.501  1.00 97.31           O  
ATOM   1747  CG  ASP A 109       9.005   3.890  12.561  1.00 97.31           C  
ATOM   1748  OD1 ASP A 109       9.125   2.662  12.312  1.00 97.31           O  
ATOM   1749  OD2 ASP A 109       9.974   4.594  12.899  1.00 97.31           O  
ATOM   1750  N   PRO A 110       4.370   4.895  11.853  1.00 96.94           N  
ATOM   1751  CA  PRO A 110       2.963   5.218  12.093  1.00 96.94           C  
ATOM   1752  HA  PRO A 110       2.874   5.649  13.091  1.00 96.94           H  
ATOM   1753  C   PRO A 110       2.015   4.019  11.979  1.00 96.94           C  
ATOM   1754  CB  PRO A 110       2.615   6.284  11.050  1.00 96.94           C  
ATOM   1755  HB2 PRO A 110       2.312   5.815  10.114  1.00 96.94           H  
ATOM   1756  HB3 PRO A 110       1.840   6.962  11.407  1.00 96.94           H  
ATOM   1757  O   PRO A 110       1.141   3.840  12.826  1.00 96.94           O  
ATOM   1758  CG  PRO A 110       3.942   7.003  10.844  1.00 96.94           C  
ATOM   1759  HG2 PRO A 110       3.991   7.509   9.880  1.00 96.94           H  
ATOM   1760  HG3 PRO A 110       4.112   7.708  11.658  1.00 96.94           H  
ATOM   1761  CD  PRO A 110       4.956   5.872  10.945  1.00 96.94           C  
ATOM   1762  HD2 PRO A 110       5.881   6.278  11.355  1.00 96.94           H  
ATOM   1763  HD3 PRO A 110       5.130   5.432   9.964  1.00 96.94           H  
ATOM   1764  N   MET A 111       2.189   3.158  10.966  1.00 97.56           N  
ATOM   1765  H   MET A 111       2.915   3.346  10.288  1.00 97.56           H  
ATOM   1766  CA  MET A 111       1.373   1.947  10.827  1.00 97.56           C  
ATOM   1767  HA  MET A 111       0.322   2.233  10.845  1.00 97.56           H  
ATOM   1768  C   MET A 111       1.602   0.960  11.977  1.00 97.56           C  
ATOM   1769  CB  MET A 111       1.652   1.239   9.494  1.00 97.56           C  
ATOM   1770  HB2 MET A 111       2.727   1.152   9.333  1.00 97.56           H  
ATOM   1771  HB3 MET A 111       1.209   0.244   9.538  1.00 97.56           H  
ATOM   1772  O   MET A 111       0.675   0.240  12.356  1.00 97.56           O  
ATOM   1773  CG  MET A 111       1.008   1.941   8.294  1.00 97.56           C  
ATOM   1774  HG2 MET A 111      -0.070   1.975   8.451  1.00 97.56           H  
ATOM   1775  HG3 MET A 111       1.364   2.971   8.252  1.00 97.56           H  
ATOM   1776  SD  MET A 111       1.323   1.153   6.677  1.00 97.56           S  
ATOM   1777  CE  MET A 111       0.391  -0.395   6.863  1.00 97.56           C  
ATOM   1778  HE1 MET A 111       0.983  -1.099   7.449  1.00 97.56           H  
ATOM   1779  HE2 MET A 111      -0.552  -0.191   7.370  1.00 97.56           H  
ATOM   1780  HE3 MET A 111       0.184  -0.816   5.879  1.00 97.56           H  
ATOM   1781  N   ARG A 112       2.815   0.928  12.545  1.00 96.44           N  
ATOM   1782  H   ARG A 112       3.524   1.550  12.184  1.00 96.44           H  
ATOM   1783  CA  ARG A 112       3.140   0.119  13.724  1.00 96.44           C  
ATOM   1784  HA  ARG A 112       2.694  -0.868  13.600  1.00 96.44           H  
ATOM   1785  C   ARG A 112       2.529   0.713  14.991  1.00 96.44           C  
ATOM   1786  CB  ARG A 112       4.662  -0.025  13.841  1.00 96.44           C  
ATOM   1787  HB2 ARG A 112       5.052  -0.369  12.883  1.00 96.44           H  
ATOM   1788  HB3 ARG A 112       5.106   0.944  14.071  1.00 96.44           H  
ATOM   1789  O   ARG A 112       1.973  -0.042  15.784  1.00 96.44           O  
ATOM   1790  CG  ARG A 112       5.046  -1.032  14.933  1.00 96.44           C  
ATOM   1791  HG2 ARG A 112       4.635  -2.006  14.666  1.00 96.44           H  
ATOM   1792  HG3 ARG A 112       4.615  -0.725  15.886  1.00 96.44           H  
ATOM   1793  CD  ARG A 112       6.558  -1.156  15.143  1.00 96.44           C  
ATOM   1794  HD2 ARG A 112       6.740  -1.901  15.918  1.00 96.44           H  
ATOM   1795  HD3 ARG A 112       6.930  -0.201  15.512  1.00 96.44           H  
ATOM   1796  NE  ARG A 112       7.274  -1.551  13.906  1.00 96.44           N  
ATOM   1797  HE  ARG A 112       7.131  -2.481  13.540  1.00 96.44           H  
ATOM   1798  NH1 ARG A 112       8.103   0.519  13.412  1.00 96.44           N  
ATOM   1799 HH11 ARG A 112       8.600   1.165  12.816  1.00 96.44           H  
ATOM   1800 HH12 ARG A 112       7.609   0.928  14.193  1.00 96.44           H  
ATOM   1801  NH2 ARG A 112       8.631  -1.197  12.109  1.00 96.44           N  
ATOM   1802 HH21 ARG A 112       9.065  -0.529  11.488  1.00 96.44           H  
ATOM   1803 HH22 ARG A 112       8.706  -2.179  11.886  1.00 96.44           H  
ATOM   1804  CZ  ARG A 112       7.994  -0.746  13.144  1.00 96.44           C  
ATOM   1805  N   GLU A 113       2.612   2.033  15.156  1.00 94.44           N  
ATOM   1806  H   GLU A 113       3.118   2.569  14.465  1.00 94.44           H  
ATOM   1807  CA  GLU A 113       2.071   2.770  16.303  1.00 94.44           C  
ATOM   1808  HA  GLU A 113       2.527   2.389  17.216  1.00 94.44           H  
ATOM   1809  C   GLU A 113       0.556   2.580  16.429  1.00 94.44           C  
ATOM   1810  CB  GLU A 113       2.435   4.257  16.166  1.00 94.44           C  
ATOM   1811  HB2 GLU A 113       1.956   4.668  15.278  1.00 94.44           H  
ATOM   1812  HB3 GLU A 113       3.516   4.337  16.049  1.00 94.44           H  
ATOM   1813  O   GLU A 113       0.072   2.221  17.501  1.00 94.44           O  
ATOM   1814  CG  GLU A 113       2.006   5.077  17.397  1.00 94.44           C  
ATOM   1815  HG2 GLU A 113       0.927   4.993  17.527  1.00 94.44           H  
ATOM   1816  HG3 GLU A 113       2.490   4.661  18.280  1.00 94.44           H  
ATOM   1817  CD  GLU A 113       2.367   6.567  17.285  1.00 94.44           C  
ATOM   1818  OE1 GLU A 113       1.953   7.316  18.199  1.00 94.44           O  
ATOM   1819  OE2 GLU A 113       3.058   6.945  16.312  1.00 94.44           O  
ATOM   1820  N   ILE A 114      -0.185   2.710  15.319  1.00 93.19           N  
ATOM   1821  H   ILE A 114       0.255   3.065  14.482  1.00 93.19           H  
ATOM   1822  CA  ILE A 114      -1.646   2.510  15.320  1.00 93.19           C  
ATOM   1823  HA  ILE A 114      -2.025   2.897  16.265  1.00 93.19           H  
ATOM   1824  C   ILE A 114      -2.066   1.036  15.272  1.00 93.19           C  
ATOM   1825  CB  ILE A 114      -2.322   3.336  14.208  1.00 93.19           C  
ATOM   1826  HB  ILE A 114      -3.395   3.290  14.394  1.00 93.19           H  
ATOM   1827  O   ILE A 114      -3.264   0.737  15.257  1.00 93.19           O  
ATOM   1828  CG1 ILE A 114      -2.080   2.728  12.808  1.00 93.19           C  
ATOM   1829 HG12 ILE A 114      -2.549   1.745  12.770  1.00 93.19           H  
ATOM   1830 HG13 ILE A 114      -1.014   2.589  12.632  1.00 93.19           H  
ATOM   1831  CG2 ILE A 114      -1.917   4.818  14.314  1.00 93.19           C  
ATOM   1832 HG21 ILE A 114      -2.734   5.440  13.948  1.00 93.19           H  
ATOM   1833 HG22 ILE A 114      -1.023   5.025  13.725  1.00 93.19           H  
ATOM   1834 HG23 ILE A 114      -1.722   5.088  15.352  1.00 93.19           H  
ATOM   1835  CD1 ILE A 114      -2.686   3.557  11.670  1.00 93.19           C  
ATOM   1836 HD11 ILE A 114      -2.860   2.911  10.809  1.00 93.19           H  
ATOM   1837 HD12 ILE A 114      -3.635   3.994  11.982  1.00 93.19           H  
ATOM   1838 HD13 ILE A 114      -1.996   4.349  11.380  1.00 93.19           H  
ATOM   1839  N   GLN A 115      -1.099   0.115  15.204  1.00 93.62           N  
ATOM   1840  H   GLN A 115      -0.148   0.438  15.308  1.00 93.62           H  
ATOM   1841  CA  GLN A 115      -1.317  -1.322  15.028  1.00 93.62           C  
ATOM   1842  HA  GLN A 115      -0.360  -1.772  14.760  1.00 93.62           H  
ATOM   1843  C   GLN A 115      -2.265  -1.624  13.854  1.00 93.62           C  
ATOM   1844  CB  GLN A 115      -1.782  -1.954  16.342  1.00 93.62           C  
ATOM   1845  HB2 GLN A 115      -1.941  -3.023  16.200  1.00 93.62           H  
ATOM   1846  HB3 GLN A 115      -2.727  -1.500  16.642  1.00 93.62           H  
ATOM   1847  O   GLN A 115      -3.301  -2.275  14.015  1.00 93.62           O  
ATOM   1848  CG  GLN A 115      -0.764  -1.784  17.474  1.00 93.62           C  
ATOM   1849  HG2 GLN A 115       0.155  -2.304  17.202  1.00 93.62           H  
ATOM   1850  HG3 GLN A 115      -0.527  -0.734  17.643  1.00 93.62           H  
ATOM   1851  CD  GLN A 115      -1.303  -2.382  18.773  1.00 93.62           C  
ATOM   1852  NE2 GLN A 115      -0.456  -2.941  19.608  1.00 93.62           N  
ATOM   1853 HE21 GLN A 115      -0.877  -3.384  20.412  1.00 93.62           H  
ATOM   1854 HE22 GLN A 115       0.539  -2.884  19.444  1.00 93.62           H  
ATOM   1855  OE1 GLN A 115      -2.491  -2.442  19.040  1.00 93.62           O  
ATOM   1856  N   CYS A 116      -1.928  -1.093  12.673  1.00 94.56           N  
ATOM   1857  H   CYS A 116      -1.062  -0.576  12.625  1.00 94.56           H  
ATOM   1858  CA  CYS A 116      -2.713  -1.280  11.448  1.00 94.56           C  
ATOM   1859  HA  CYS A 116      -3.715  -0.875  11.589  1.00 94.56           H  
ATOM   1860  C   CYS A 116      -2.833  -2.782  11.128  1.00 94.56           C  
ATOM   1861  CB  CYS A 116      -2.038  -0.482  10.320  1.00 94.56           C  
ATOM   1862  HB2 CYS A 116      -1.047  -0.891  10.124  1.00 94.56           H  
ATOM   1863  HB3 CYS A 116      -1.911   0.555  10.631  1.00 94.56           H  
ATOM   1864  O   CYS A 116      -1.819  -3.467  10.948  1.00 94.56           O  
ATOM   1865  SG  CYS A 116      -3.063  -0.531   8.804  1.00 94.56           S  
ATOM   1866  HG  CYS A 116      -2.395   0.393   8.108  1.00 94.56           H  
ATOM   1867  N   ASP A 117      -4.065  -3.284  11.075  1.00 94.81           N  
ATOM   1868  H   ASP A 117      -4.829  -2.637  11.208  1.00 94.81           H  
ATOM   1869  CA  ASP A 117      -4.357  -4.680  10.774  1.00 94.81           C  
ATOM   1870  HA  ASP A 117      -3.496  -5.277  11.074  1.00 94.81           H  
ATOM   1871  C   ASP A 117      -4.575  -4.955   9.272  1.00 94.81           C  
ATOM   1872  CB  ASP A 117      -5.510  -5.162  11.650  1.00 94.81           C  
ATOM   1873  HB2 ASP A 117      -5.299  -4.907  12.688  1.00 94.81           H  
ATOM   1874  HB3 ASP A 117      -5.614  -6.246  11.594  1.00 94.81           H  
ATOM   1875  O   ASP A 117      -4.489  -4.068   8.423  1.00 94.81           O  
ATOM   1876  CG  ASP A 117      -6.850  -4.543  11.255  1.00 94.81           C  
ATOM   1877  OD1 ASP A 117      -7.180  -4.419  10.063  1.00 94.81           O  
ATOM   1878  OD2 ASP A 117      -7.673  -4.328  12.161  1.00 94.81           O  
ATOM   1879  N   ASP A 118      -4.851  -6.214   8.919  1.00 96.06           N  
ATOM   1880  H   ASP A 118      -4.980  -6.902   9.647  1.00 96.06           H  
ATOM   1881  CA  ASP A 118      -5.054  -6.642   7.527  1.00 96.06           C  
ATOM   1882  HA  ASP A 118      -4.199  -6.342   6.921  1.00 96.06           H  
ATOM   1883  C   ASP A 118      -6.297  -6.038   6.869  1.00 96.06           C  
ATOM   1884  CB  ASP A 118      -5.200  -8.173   7.484  1.00 96.06           C  
ATOM   1885  HB2 ASP A 118      -5.844  -8.502   8.300  1.00 96.06           H  
ATOM   1886  HB3 ASP A 118      -5.661  -8.471   6.542  1.00 96.06           H  
ATOM   1887  O   ASP A 118      -6.306  -5.807   5.655  1.00 96.06           O  
ATOM   1888  CG  ASP A 118      -3.841  -8.862   7.599  1.00 96.06           C  
ATOM   1889  OD1 ASP A 118      -2.857  -8.297   7.060  1.00 96.06           O  
ATOM   1890  OD2 ASP A 118      -3.775  -9.930   8.240  1.00 96.06           O  
ATOM   1891  N   THR A 119      -7.345  -5.790   7.652  1.00 96.31           N  
ATOM   1892  H   THR A 119      -7.199  -5.806   8.652  1.00 96.31           H  
ATOM   1893  CA  THR A 119      -8.612  -5.228   7.174  1.00 96.31           C  
ATOM   1894  HA  THR A 119      -8.927  -5.759   6.276  1.00 96.31           H  
ATOM   1895  C   THR A 119      -8.396  -3.763   6.834  1.00 96.31           C  
ATOM   1896  CB  THR A 119      -9.709  -5.373   8.240  1.00 96.31           C  
ATOM   1897  HB  THR A 119      -9.414  -4.824   9.134  1.00 96.31           H  
ATOM   1898  O   THR A 119      -8.702  -3.337   5.723  1.00 96.31           O  
ATOM   1899  CG2 THR A 119     -11.070  -4.874   7.769  1.00 96.31           C  
ATOM   1900 HG21 THR A 119     -11.853  -5.268   8.417  1.00 96.31           H  
ATOM   1901 HG22 THR A 119     -11.265  -5.201   6.748  1.00 96.31           H  
ATOM   1902 HG23 THR A 119     -11.105  -3.785   7.812  1.00 96.31           H  
ATOM   1903  OG1 THR A 119      -9.895  -6.724   8.596  1.00 96.31           O  
ATOM   1904  HG1 THR A 119     -10.318  -6.707   9.458  1.00 96.31           H  
ATOM   1905  N   GLU A 120      -7.789  -3.009   7.745  1.00 96.69           N  
ATOM   1906  H   GLU A 120      -7.528  -3.445   8.618  1.00 96.69           H  
ATOM   1907  CA  GLU A 120      -7.495  -1.587   7.576  1.00 96.69           C  
ATOM   1908  HA  GLU A 120      -8.412  -1.050   7.335  1.00 96.69           H  
ATOM   1909  C   GLU A 120      -6.503  -1.356   6.443  1.00 96.69           C  
ATOM   1910  CB  GLU A 120      -6.918  -1.033   8.878  1.00 96.69           C  
ATOM   1911  HB2 GLU A 120      -6.094  -1.676   9.187  1.00 96.69           H  
ATOM   1912  HB3 GLU A 120      -6.546  -0.021   8.720  1.00 96.69           H  
ATOM   1913  O   GLU A 120      -6.733  -0.491   5.595  1.00 96.69           O  
ATOM   1914  CG  GLU A 120      -7.995  -1.002   9.963  1.00 96.69           C  
ATOM   1915  HG2 GLU A 120      -8.689  -0.188   9.754  1.00 96.69           H  
ATOM   1916  HG3 GLU A 120      -8.559  -1.935   9.944  1.00 96.69           H  
ATOM   1917  CD  GLU A 120      -7.410  -0.841  11.359  1.00 96.69           C  
ATOM   1918  OE1 GLU A 120      -8.216  -0.572  12.274  1.00 96.69           O  
ATOM   1919  OE2 GLU A 120      -6.190  -1.015  11.578  1.00 96.69           O  
ATOM   1920  N   TYR A 121      -5.458  -2.186   6.355  1.00 97.69           N  
ATOM   1921  H   TYR A 121      -5.300  -2.841   7.108  1.00 97.69           H  
ATOM   1922  CA  TYR A 121      -4.526  -2.182   5.227  1.00 97.69           C  
ATOM   1923  HA  TYR A 121      -4.039  -1.208   5.177  1.00 97.69           H  
ATOM   1924  C   TYR A 121      -5.241  -2.431   3.889  1.00 97.69           C  
ATOM   1925  CB  TYR A 121      -3.457  -3.255   5.475  1.00 97.69           C  
ATOM   1926  HB2 TYR A 121      -2.808  -2.934   6.289  1.00 97.69           H  
ATOM   1927  HB3 TYR A 121      -3.951  -4.173   5.792  1.00 97.69           H  
ATOM   1928  O   TYR A 121      -4.990  -1.740   2.899  1.00 97.69           O  
ATOM   1929  CG  TYR A 121      -2.619  -3.558   4.249  1.00 97.69           C  
ATOM   1930  CD1 TYR A 121      -2.881  -4.705   3.474  1.00 97.69           C  
ATOM   1931  HD1 TYR A 121      -3.659  -5.392   3.772  1.00 97.69           H  
ATOM   1932  CD2 TYR A 121      -1.599  -2.671   3.866  1.00 97.69           C  
ATOM   1933  HD2 TYR A 121      -1.387  -1.803   4.472  1.00 97.69           H  
ATOM   1934  CE1 TYR A 121      -2.152  -4.941   2.293  1.00 97.69           C  
ATOM   1935  HE1 TYR A 121      -2.354  -5.818   1.696  1.00 97.69           H  
ATOM   1936  CE2 TYR A 121      -0.839  -2.939   2.714  1.00 97.69           C  
ATOM   1937  HE2 TYR A 121       0.010  -2.315   2.474  1.00 97.69           H  
ATOM   1938  OH  TYR A 121      -0.444  -4.260   0.752  1.00 97.69           O  
ATOM   1939  HH  TYR A 121       0.236  -3.591   0.643  1.00 97.69           H  
ATOM   1940  CZ  TYR A 121      -1.139  -4.046   1.900  1.00 97.69           C  
ATOM   1941  N   SER A 122      -6.163  -3.396   3.852  1.00 97.00           N  
ATOM   1942  H   SER A 122      -6.351  -3.915   4.698  1.00 97.00           H  
ATOM   1943  CA  SER A 122      -6.939  -3.733   2.655  1.00 97.00           C  
ATOM   1944  HA  SER A 122      -6.260  -3.863   1.813  1.00 97.00           H  
ATOM   1945  C   SER A 122      -7.905  -2.600   2.269  1.00 97.00           C  
ATOM   1946  CB  SER A 122      -7.679  -5.060   2.885  1.00 97.00           C  
ATOM   1947  HB2 SER A 122      -8.329  -4.962   3.754  1.00 97.00           H  
ATOM   1948  HB3 SER A 122      -8.292  -5.295   2.014  1.00 97.00           H  
ATOM   1949  O   SER A 122      -8.042  -2.302   1.081  1.00 97.00           O  
ATOM   1950  OG  SER A 122      -6.772  -6.136   3.098  1.00 97.00           O  
ATOM   1951  HG  SER A 122      -6.561  -6.151   4.034  1.00 97.00           H  
ATOM   1952  N   CYS A 123      -8.509  -1.905   3.242  1.00 97.88           N  
ATOM   1953  H   CYS A 123      -8.412  -2.216   4.197  1.00 97.88           H  
ATOM   1954  CA  CYS A 123      -9.295  -0.690   2.996  1.00 97.88           C  
ATOM   1955  HA  CYS A 123     -10.078  -0.896   2.266  1.00 97.88           H  
ATOM   1956  C   CYS A 123      -8.426   0.434   2.419  1.00 97.88           C  
ATOM   1957  CB  CYS A 123      -9.985  -0.239   4.291  1.00 97.88           C  
ATOM   1958  HB2 CYS A 123     -10.459   0.729   4.128  1.00 97.88           H  
ATOM   1959  HB3 CYS A 123      -9.265  -0.127   5.101  1.00 97.88           H  
ATOM   1960  O   CYS A 123      -8.794   1.009   1.400  1.00 97.88           O  
ATOM   1961  SG  CYS A 123     -11.261  -1.438   4.754  1.00 97.88           S  
ATOM   1962  HG  CYS A 123     -11.087  -2.206   3.675  1.00 97.88           H  
ATOM   1963  N   LEU A 124      -7.250   0.708   2.996  1.00 97.81           N  
ATOM   1964  H   LEU A 124      -6.990   0.201   3.830  1.00 97.81           H  
ATOM   1965  CA  LEU A 124      -6.310   1.696   2.451  1.00 97.81           C  
ATOM   1966  HA  LEU A 124      -6.797   2.671   2.420  1.00 97.81           H  
ATOM   1967  C   LEU A 124      -5.889   1.378   1.013  1.00 97.81           C  
ATOM   1968  CB  LEU A 124      -5.064   1.751   3.346  1.00 97.81           C  
ATOM   1969  HB2 LEU A 124      -4.742   0.729   3.546  1.00 97.81           H  
ATOM   1970  HB3 LEU A 124      -4.263   2.250   2.799  1.00 97.81           H  
ATOM   1971  O   LEU A 124      -5.885   2.262   0.154  1.00 97.81           O  
ATOM   1972  CG  LEU A 124      -5.251   2.478   4.685  1.00 97.81           C  
ATOM   1973  HG  LEU A 124      -6.087   2.037   5.229  1.00 97.81           H  
ATOM   1974  CD1 LEU A 124      -3.970   2.326   5.512  1.00 97.81           C  
ATOM   1975 HD11 LEU A 124      -4.240   2.093   6.542  1.00 97.81           H  
ATOM   1976 HD12 LEU A 124      -3.392   3.250   5.491  1.00 97.81           H  
ATOM   1977 HD13 LEU A 124      -3.340   1.517   5.142  1.00 97.81           H  
ATOM   1978  CD2 LEU A 124      -5.540   3.965   4.465  1.00 97.81           C  
ATOM   1979 HD21 LEU A 124      -6.519   4.105   4.005  1.00 97.81           H  
ATOM   1980 HD22 LEU A 124      -5.533   4.495   5.418  1.00 97.81           H  
ATOM   1981 HD23 LEU A 124      -4.762   4.392   3.833  1.00 97.81           H  
ATOM   1982  N   LYS A 125      -5.601   0.102   0.732  1.00 97.00           N  
ATOM   1983  H   LYS A 125      -5.601  -0.559   1.496  1.00 97.00           H  
ATOM   1984  CA  LYS A 125      -5.254  -0.370  -0.613  1.00 97.00           C  
ATOM   1985  HA  LYS A 125      -4.416   0.226  -0.975  1.00 97.00           H  
ATOM   1986  C   LYS A 125      -6.412  -0.131  -1.588  1.00 97.00           C  
ATOM   1987  CB  LYS A 125      -4.814  -1.841  -0.517  1.00 97.00           C  
ATOM   1988  HB2 LYS A 125      -4.101  -1.935   0.302  1.00 97.00           H  
ATOM   1989  HB3 LYS A 125      -5.681  -2.463  -0.293  1.00 97.00           H  
ATOM   1990  O   LYS A 125      -6.207   0.438  -2.652  1.00 97.00           O  
ATOM   1991  CG  LYS A 125      -4.128  -2.334  -1.797  1.00 97.00           C  
ATOM   1992  HG2 LYS A 125      -3.255  -1.713  -1.997  1.00 97.00           H  
ATOM   1993  HG3 LYS A 125      -4.826  -2.250  -2.629  1.00 97.00           H  
ATOM   1994  CD  LYS A 125      -3.661  -3.789  -1.643  1.00 97.00           C  
ATOM   1995  HD2 LYS A 125      -4.507  -4.412  -1.352  1.00 97.00           H  
ATOM   1996  HD3 LYS A 125      -2.901  -3.843  -0.863  1.00 97.00           H  
ATOM   1997  CE  LYS A 125      -3.081  -4.283  -2.974  1.00 97.00           C  
ATOM   1998  HE2 LYS A 125      -3.857  -4.196  -3.734  1.00 97.00           H  
ATOM   1999  HE3 LYS A 125      -2.262  -3.626  -3.264  1.00 97.00           H  
ATOM   2000  NZ  LYS A 125      -2.612  -5.690  -2.891  1.00 97.00           N  
ATOM   2001  HZ1 LYS A 125      -3.366  -6.278  -2.566  1.00 97.00           H  
ATOM   2002  HZ2 LYS A 125      -1.832  -5.787  -2.256  1.00 97.00           H  
ATOM   2003  HZ3 LYS A 125      -2.327  -6.012  -3.804  1.00 97.00           H  
ATOM   2004  N   ALA A 126      -7.643  -0.467  -1.203  1.00 97.56           N  
ATOM   2005  H   ALA A 126      -7.757  -0.922  -0.309  1.00 97.56           H  
ATOM   2006  CA  ALA A 126      -8.836  -0.236  -2.017  1.00 97.56           C  
ATOM   2007  HA  ALA A 126      -8.667  -0.647  -3.012  1.00 97.56           H  
ATOM   2008  C   ALA A 126      -9.157   1.266  -2.209  1.00 97.56           C  
ATOM   2009  CB  ALA A 126      -9.985  -1.024  -1.377  1.00 97.56           C  
ATOM   2010  HB1 ALA A 126     -10.890  -0.927  -1.977  1.00 97.56           H  
ATOM   2011  HB2 ALA A 126     -10.174  -0.662  -0.367  1.00 97.56           H  
ATOM   2012  HB3 ALA A 126      -9.713  -2.078  -1.318  1.00 97.56           H  
ATOM   2013  O   ALA A 126      -9.513   1.672  -3.315  1.00 97.56           O  
ATOM   2014  N   LEU A 127      -8.975   2.108  -1.181  1.00 97.50           N  
ATOM   2015  H   LEU A 127      -8.710   1.714  -0.290  1.00 97.50           H  
ATOM   2016  CA  LEU A 127      -9.157   3.569  -1.253  1.00 97.50           C  
ATOM   2017  HA  LEU A 127     -10.161   3.785  -1.617  1.00 97.50           H  
ATOM   2018  C   LEU A 127      -8.178   4.248  -2.220  1.00 97.50           C  
ATOM   2019  CB  LEU A 127      -8.958   4.194   0.143  1.00 97.50           C  
ATOM   2020  HB2 LEU A 127      -8.830   5.270   0.024  1.00 97.50           H  
ATOM   2021  HB3 LEU A 127      -8.031   3.809   0.566  1.00 97.50           H  
ATOM   2022  O   LEU A 127      -8.546   5.237  -2.860  1.00 97.50           O  
ATOM   2023  CG  LEU A 127     -10.096   3.973   1.151  1.00 97.50           C  
ATOM   2024  HG  LEU A 127     -10.281   2.907   1.280  1.00 97.50           H  
ATOM   2025  CD1 LEU A 127      -9.686   4.548   2.505  1.00 97.50           C  
ATOM   2026 HD11 LEU A 127      -9.556   5.628   2.433  1.00 97.50           H  
ATOM   2027 HD12 LEU A 127      -8.753   4.092   2.836  1.00 97.50           H  
ATOM   2028 HD13 LEU A 127     -10.452   4.318   3.246  1.00 97.50           H  
ATOM   2029  CD2 LEU A 127     -11.402   4.623   0.683  1.00 97.50           C  
ATOM   2030 HD21 LEU A 127     -12.054   3.853   0.270  1.00 97.50           H  
ATOM   2031 HD22 LEU A 127     -11.926   5.083   1.520  1.00 97.50           H  
ATOM   2032 HD23 LEU A 127     -11.215   5.374  -0.085  1.00 97.50           H  
ATOM   2033  N   LEU A 128      -6.944   3.741  -2.304  1.00 96.44           N  
ATOM   2034  H   LEU A 128      -6.704   2.972  -1.694  1.00 96.44           H  
ATOM   2035  CA  LEU A 128      -5.944   4.187  -3.277  1.00 96.44           C  
ATOM   2036  HA  LEU A 128      -5.940   5.276  -3.329  1.00 96.44           H  
ATOM   2037  C   LEU A 128      -6.278   3.679  -4.680  1.00 96.44           C  
ATOM   2038  CB  LEU A 128      -4.555   3.687  -2.854  1.00 96.44           C  
ATOM   2039  HB2 LEU A 128      -3.862   3.820  -3.684  1.00 96.44           H  
ATOM   2040  HB3 LEU A 128      -4.627   2.617  -2.657  1.00 96.44           H  
ATOM   2041  O   LEU A 128      -6.153   4.434  -5.641  1.00 96.44           O  
ATOM   2042  CG  LEU A 128      -3.976   4.400  -1.623  1.00 96.44           C  
ATOM   2043  HG  LEU A 128      -4.719   4.438  -0.827  1.00 96.44           H  
ATOM   2044  CD1 LEU A 128      -2.771   3.622  -1.118  1.00 96.44           C  
ATOM   2045 HD11 LEU A 128      -1.922   3.743  -1.791  1.00 96.44           H  
ATOM   2046 HD12 LEU A 128      -3.008   2.561  -1.039  1.00 96.44           H  
ATOM   2047 HD13 LEU A 128      -2.515   3.987  -0.123  1.00 96.44           H  
ATOM   2048  CD2 LEU A 128      -3.536   5.831  -1.945  1.00 96.44           C  
ATOM   2049 HD21 LEU A 128      -4.408   6.465  -2.105  1.00 96.44           H  
ATOM   2050 HD22 LEU A 128      -2.914   5.838  -2.840  1.00 96.44           H  
ATOM   2051 HD23 LEU A 128      -2.953   6.243  -1.121  1.00 96.44           H  
ATOM   2052  N   PHE A 129      -6.709   2.419  -4.790  1.00 97.00           N  
ATOM   2053  H   PHE A 129      -6.702   1.836  -3.966  1.00 97.00           H  
ATOM   2054  CA  PHE A 129      -7.014   1.773  -6.062  1.00 97.00           C  
ATOM   2055  HA  PHE A 129      -6.162   1.883  -6.733  1.00 97.00           H  
ATOM   2056  C   PHE A 129      -8.214   2.403  -6.770  1.00 97.00           C  
ATOM   2057  CB  PHE A 129      -7.235   0.276  -5.823  1.00 97.00           C  
ATOM   2058  HB2 PHE A 129      -6.439  -0.119  -5.193  1.00 97.00           H  
ATOM   2059  HB3 PHE A 129      -8.172   0.113  -5.290  1.00 97.00           H  
ATOM   2060  O   PHE A 129      -8.083   2.877  -7.895  1.00 97.00           O  
ATOM   2061  CG  PHE A 129      -7.234  -0.496  -7.115  1.00 97.00           C  
ATOM   2062  CD1 PHE A 129      -8.439  -0.991  -7.639  1.00 97.00           C  
ATOM   2063  HD1 PHE A 129      -9.369  -0.844  -7.112  1.00 97.00           H  
ATOM   2064  CD2 PHE A 129      -6.028  -0.682  -7.814  1.00 97.00           C  
ATOM   2065  HD2 PHE A 129      -5.099  -0.301  -7.413  1.00 97.00           H  
ATOM   2066  CE1 PHE A 129      -8.430  -1.672  -8.864  1.00 97.00           C  
ATOM   2067  HE1 PHE A 129      -9.362  -2.059  -9.250  1.00 97.00           H  
ATOM   2068  CE2 PHE A 129      -6.024  -1.355  -9.041  1.00 97.00           C  
ATOM   2069  HE2 PHE A 129      -5.092  -1.482  -9.571  1.00 97.00           H  
ATOM   2070  CZ  PHE A 129      -7.227  -1.846  -9.573  1.00 97.00           C  
ATOM   2071  HZ  PHE A 129      -7.216  -2.364 -10.521  1.00 97.00           H  
ATOM   2072  N   PHE A 130      -9.371   2.468  -6.105  1.00 97.44           N  
ATOM   2073  H   PHE A 130      -9.395   2.091  -5.168  1.00 97.44           H  
ATOM   2074  CA  PHE A 130     -10.613   3.005  -6.669  1.00 97.44           C  
ATOM   2075  HA  PHE A 130     -10.657   2.723  -7.721  1.00 97.44           H  
ATOM   2076  C   PHE A 130     -10.640   4.535  -6.652  1.00 97.44           C  
ATOM   2077  CB  PHE A 130     -11.826   2.370  -5.976  1.00 97.44           C  
ATOM   2078  HB2 PHE A 130     -11.776   2.555  -4.903  1.00 97.44           H  
ATOM   2079  HB3 PHE A 130     -12.736   2.845  -6.343  1.00 97.44           H  
ATOM   2080  O   PHE A 130     -11.522   5.162  -6.072  1.00 97.44           O  
ATOM   2081  CG  PHE A 130     -11.962   0.884  -6.237  1.00 97.44           C  
ATOM   2082  CD1 PHE A 130     -12.324   0.430  -7.521  1.00 97.44           C  
ATOM   2083  HD1 PHE A 130     -12.494   1.137  -8.320  1.00 97.44           H  
ATOM   2084  CD2 PHE A 130     -11.729  -0.047  -5.207  1.00 97.44           C  
ATOM   2085  HD2 PHE A 130     -11.448   0.289  -4.220  1.00 97.44           H  
ATOM   2086  CE1 PHE A 130     -12.456  -0.946  -7.776  1.00 97.44           C  
ATOM   2087  HE1 PHE A 130     -12.731  -1.285  -8.763  1.00 97.44           H  
ATOM   2088  CE2 PHE A 130     -11.870  -1.423  -5.459  1.00 97.44           C  
ATOM   2089  HE2 PHE A 130     -11.698  -2.134  -4.664  1.00 97.44           H  
ATOM   2090  CZ  PHE A 130     -12.231  -1.871  -6.741  1.00 97.44           C  
ATOM   2091  HZ  PHE A 130     -12.333  -2.930  -6.931  1.00 97.44           H  
ATOM   2092  N   ASN A 131      -9.656   5.178  -7.278  1.00 95.00           N  
ATOM   2093  H   ASN A 131      -8.924   4.624  -7.699  1.00 95.00           H  
ATOM   2094  CA  ASN A 131      -9.579   6.633  -7.319  1.00 95.00           C  
ATOM   2095  HA  ASN A 131     -10.021   7.000  -6.393  1.00 95.00           H  
ATOM   2096  C   ASN A 131     -10.336   7.223  -8.533  1.00 95.00           C  
ATOM   2097  CB  ASN A 131      -8.112   7.052  -7.285  1.00 95.00           C  
ATOM   2098  HB2 ASN A 131      -7.588   6.467  -6.529  1.00 95.00           H  
ATOM   2099  HB3 ASN A 131      -7.642   6.844  -8.247  1.00 95.00           H  
ATOM   2100  O   ASN A 131      -9.890   7.048  -9.667  1.00 95.00           O  
ATOM   2101  CG  ASN A 131      -7.965   8.521  -6.960  1.00 95.00           C  
ATOM   2102  ND2 ASN A 131      -6.943   8.865  -6.220  1.00 95.00           N  
ATOM   2103 HD21 ASN A 131      -6.701   9.846  -6.224  1.00 95.00           H  
ATOM   2104 HD22 ASN A 131      -6.215   8.177  -6.093  1.00 95.00           H  
ATOM   2105  OD1 ASN A 131      -8.796   9.362  -7.279  1.00 95.00           O  
ATOM   2106  N   PRO A 132     -11.420   8.002  -8.334  1.00 96.19           N  
ATOM   2107  CA  PRO A 132     -12.209   8.569  -9.434  1.00 96.19           C  
ATOM   2108  HA  PRO A 132     -12.489   7.783 -10.136  1.00 96.19           H  
ATOM   2109  C   PRO A 132     -11.497   9.681 -10.226  1.00 96.19           C  
ATOM   2110  CB  PRO A 132     -13.471   9.117  -8.765  1.00 96.19           C  
ATOM   2111  HB2 PRO A 132     -14.214   8.323  -8.694  1.00 96.19           H  
ATOM   2112  HB3 PRO A 132     -13.886   9.977  -9.291  1.00 96.19           H  
ATOM   2113  O   PRO A 132     -12.024  10.139 -11.243  1.00 96.19           O  
ATOM   2114  CG  PRO A 132     -12.986   9.498  -7.365  1.00 96.19           C  
ATOM   2115  HG2 PRO A 132     -13.803   9.514  -6.644  1.00 96.19           H  
ATOM   2116  HG3 PRO A 132     -12.493  10.469  -7.398  1.00 96.19           H  
ATOM   2117  CD  PRO A 132     -11.967   8.412  -7.051  1.00 96.19           C  
ATOM   2118  HD2 PRO A 132     -12.455   7.563  -6.571  1.00 96.19           H  
ATOM   2119  HD3 PRO A 132     -11.192   8.822  -6.404  1.00 96.19           H  
ATOM   2120  N   ASN A 133     -10.324  10.128  -9.764  1.00 93.75           N  
ATOM   2121  H   ASN A 133      -9.924   9.684  -8.950  1.00 93.75           H  
ATOM   2122  CA  ASN A 133      -9.512  11.148 -10.425  1.00 93.75           C  
ATOM   2123  HA  ASN A 133     -10.156  11.760 -11.055  1.00 93.75           H  
ATOM   2124  C   ASN A 133      -8.444  10.548 -11.351  1.00 93.75           C  
ATOM   2125  CB  ASN A 133      -8.881  12.067  -9.368  1.00 93.75           C  
ATOM   2126  HB2 ASN A 133      -8.312  12.847  -9.875  1.00 93.75           H  
ATOM   2127  HB3 ASN A 133      -8.193  11.485  -8.754  1.00 93.75           H  
ATOM   2128  O   ASN A 133      -7.660  11.297 -11.931  1.00 93.75           O  
ATOM   2129  CG  ASN A 133      -9.887  12.787  -8.492  1.00 93.75           C  
ATOM   2130  ND2 ASN A 133      -9.481  13.176  -7.308  1.00 93.75           N  
ATOM   2131 HD21 ASN A 133      -8.541  12.966  -7.004  1.00 93.75           H  
ATOM   2132 HD22 ASN A 133     -10.123  13.751  -6.782  1.00 93.75           H  
ATOM   2133  OD1 ASN A 133     -11.019  13.058  -8.857  1.00 93.75           O  
ATOM   2134  N   ALA A 134      -8.397   9.219 -11.498  1.00 94.06           N  
ATOM   2135  H   ALA A 134      -9.054   8.637 -10.997  1.00 94.06           H  
ATOM   2136  CA  ALA A 134      -7.524   8.573 -12.473  1.00 94.06           C  
ATOM   2137  HA  ALA A 134      -6.491   8.838 -12.246  1.00 94.06           H  
ATOM   2138  C   ALA A 134      -7.831   9.072 -13.895  1.00 94.06           C  
ATOM   2139  CB  ALA A 134      -7.649   7.056 -12.336  1.00 94.06           C  
ATOM   2140  HB1 ALA A 134      -8.692   6.776 -12.188  1.00 94.06           H  
ATOM   2141  HB2 ALA A 134      -7.282   6.567 -13.238  1.00 94.06           H  
ATOM   2142  HB3 ALA A 134      -7.085   6.718 -11.467  1.00 94.06           H  
ATOM   2143  O   ALA A 134      -8.989   9.184 -14.317  1.00 94.06           O  
ATOM   2144  N   TYR A 135      -6.772   9.418 -14.624  1.00 93.25           N  
ATOM   2145  H   TYR A 135      -5.848   9.274 -14.243  1.00 93.25           H  
ATOM   2146  CA  TYR A 135      -6.888   9.936 -15.978  1.00 93.25           C  
ATOM   2147  HA  TYR A 135      -7.605  10.756 -15.958  1.00 93.25           H  
ATOM   2148  C   TYR A 135      -7.410   8.846 -16.921  1.00 93.25           C  
ATOM   2149  CB  TYR A 135      -5.537  10.491 -16.435  1.00 93.25           C  
ATOM   2150  HB2 TYR A 135      -4.782   9.707 -16.380  1.00 93.25           H  
ATOM   2151  HB3 TYR A 135      -5.234  11.286 -15.754  1.00 93.25           H  
ATOM   2152  O   TYR A 135      -6.986   7.698 -16.844  1.00 93.25           O  
ATOM   2153  CG  TYR A 135      -5.563  11.053 -17.838  1.00 93.25           C  
ATOM   2154  CD1 TYR A 135      -5.155  10.253 -18.921  1.00 93.25           C  
ATOM   2155  HD1 TYR A 135      -4.831   9.237 -18.754  1.00 93.25           H  
ATOM   2156  CD2 TYR A 135      -5.999  12.374 -18.061  1.00 93.25           C  
ATOM   2157  HD2 TYR A 135      -6.295  12.995 -17.228  1.00 93.25           H  
ATOM   2158  CE1 TYR A 135      -5.161  10.778 -20.225  1.00 93.25           C  
ATOM   2159  HE1 TYR A 135      -4.815  10.182 -21.056  1.00 93.25           H  
ATOM   2160  CE2 TYR A 135      -6.018  12.902 -19.367  1.00 93.25           C  
ATOM   2161  HE2 TYR A 135      -6.322  13.924 -19.533  1.00 93.25           H  
ATOM   2162  OH  TYR A 135      -5.608  12.592 -21.717  1.00 93.25           O  
ATOM   2163  HH  TYR A 135      -5.869  13.516 -21.746  1.00 93.25           H  
ATOM   2164  CZ  TYR A 135      -5.601  12.098 -20.453  1.00 93.25           C  
ATOM   2165  N   GLY A 136      -8.325   9.211 -17.819  1.00 93.12           N  
ATOM   2166  H   GLY A 136      -8.580  10.186 -17.876  1.00 93.12           H  
ATOM   2167  CA  GLY A 136      -8.881   8.292 -18.819  1.00 93.12           C  
ATOM   2168  HA2 GLY A 136      -9.238   8.873 -19.670  1.00 93.12           H  
ATOM   2169  HA3 GLY A 136      -8.090   7.633 -19.177  1.00 93.12           H  
ATOM   2170  C   GLY A 136     -10.049   7.410 -18.348  1.00 93.12           C  
ATOM   2171  O   GLY A 136     -10.540   6.618 -19.142  1.00 93.12           O  
ATOM   2172  N   LEU A 137     -10.537   7.574 -17.108  1.00 96.56           N  
ATOM   2173  H   LEU A 137     -10.033   8.166 -16.462  1.00 96.56           H  
ATOM   2174  CA  LEU A 137     -11.727   6.864 -16.626  1.00 96.56           C  
ATOM   2175  HA  LEU A 137     -11.598   5.803 -16.841  1.00 96.56           H  
ATOM   2176  C   LEU A 137     -13.017   7.317 -17.322  1.00 96.56           C  
ATOM   2177  CB  LEU A 137     -11.901   7.068 -15.115  1.00 96.56           C  
ATOM   2178  HB2 LEU A 137     -12.908   6.750 -14.849  1.00 96.56           H  
ATOM   2179  HB3 LEU A 137     -11.818   8.135 -14.906  1.00 96.56           H  
ATOM   2180  O   LEU A 137     -13.364   8.505 -17.292  1.00 96.56           O  
ATOM   2181  CG  LEU A 137     -10.922   6.304 -14.213  1.00 96.56           C  
ATOM   2182  HG  LEU A 137      -9.898   6.601 -14.439  1.00 96.56           H  
ATOM   2183  CD1 LEU A 137     -11.260   6.710 -12.778  1.00 96.56           C  
ATOM   2184 HD11 LEU A 137     -10.691   6.106 -12.071  1.00 96.56           H  
ATOM   2185 HD12 LEU A 137     -10.998   7.758 -12.636  1.00 96.56           H  
ATOM   2186 HD13 LEU A 137     -12.320   6.556 -12.577  1.00 96.56           H  
ATOM   2187  CD2 LEU A 137     -11.047   4.788 -14.365  1.00 96.56           C  
ATOM   2188 HD21 LEU A 137     -10.123   4.378 -14.773  1.00 96.56           H  
ATOM   2189 HD22 LEU A 137     -11.250   4.305 -13.409  1.00 96.56           H  
ATOM   2190 HD23 LEU A 137     -11.864   4.529 -15.038  1.00 96.56           H  
ATOM   2191  N   THR A 138     -13.771   6.344 -17.829  1.00 97.38           N  
ATOM   2192  H   THR A 138     -13.379   5.413 -17.857  1.00 97.38           H  
ATOM   2193  CA  THR A 138     -15.114   6.516 -18.395  1.00 97.38           C  
ATOM   2194  HA  THR A 138     -15.207   7.532 -18.780  1.00 97.38           H  
ATOM   2195  C   THR A 138     -16.211   6.356 -17.334  1.00 97.38           C  
ATOM   2196  CB  THR A 138     -15.324   5.565 -19.590  1.00 97.38           C  
ATOM   2197  HB  THR A 138     -16.292   5.787 -20.039  1.00 97.38           H  
ATOM   2198  O   THR A 138     -17.121   7.182 -17.267  1.00 97.38           O  
ATOM   2199  CG2 THR A 138     -14.248   5.751 -20.667  1.00 97.38           C  
ATOM   2200 HG21 THR A 138     -13.294   5.336 -20.343  1.00 97.38           H  
ATOM   2201 HG22 THR A 138     -14.560   5.246 -21.582  1.00 97.38           H  
ATOM   2202 HG23 THR A 138     -14.106   6.811 -20.878  1.00 97.38           H  
ATOM   2203  OG1 THR A 138     -15.316   4.212 -19.197  1.00 97.38           O  
ATOM   2204  HG1 THR A 138     -14.431   3.987 -18.899  1.00 97.38           H  
ATOM   2205  N   MET A 139     -16.089   5.395 -16.409  1.00 96.88           N  
ATOM   2206  H   MET A 139     -15.318   4.750 -16.505  1.00 96.88           H  
ATOM   2207  CA  MET A 139     -17.057   5.118 -15.335  1.00 96.88           C  
ATOM   2208  HA  MET A 139     -18.012   5.567 -15.609  1.00 96.88           H  
ATOM   2209  C   MET A 139     -16.677   5.743 -13.986  1.00 96.88           C  
ATOM   2210  CB  MET A 139     -17.313   3.612 -15.193  1.00 96.88           C  
ATOM   2211  HB2 MET A 139     -16.387   3.104 -14.924  1.00 96.88           H  
ATOM   2212  HB3 MET A 139     -18.035   3.438 -14.395  1.00 96.88           H  
ATOM   2213  O   MET A 139     -16.755   5.100 -12.935  1.00 96.88           O  
ATOM   2214  CG  MET A 139     -17.883   2.959 -16.446  1.00 96.88           C  
ATOM   2215  HG2 MET A 139     -17.109   2.979 -17.213  1.00 96.88           H  
ATOM   2216  HG3 MET A 139     -18.762   3.509 -16.781  1.00 96.88           H  
ATOM   2217  SD  MET A 139     -18.405   1.247 -16.123  1.00 96.88           S  
ATOM   2218  CE  MET A 139     -20.113   1.486 -15.554  1.00 96.88           C  
ATOM   2219  HE1 MET A 139     -20.159   2.309 -14.840  1.00 96.88           H  
ATOM   2220  HE2 MET A 139     -20.753   1.740 -16.399  1.00 96.88           H  
ATOM   2221  HE3 MET A 139     -20.458   0.572 -15.072  1.00 96.88           H  
ATOM   2222  N   LYS A 140     -16.312   7.034 -13.971  1.00 97.06           N  
ATOM   2223  H   LYS A 140     -16.240   7.498 -14.866  1.00 97.06           H  
ATOM   2224  CA  LYS A 140     -15.904   7.758 -12.741  1.00 97.06           C  
ATOM   2225  HA  LYS A 140     -14.972   7.322 -12.382  1.00 97.06           H  
ATOM   2226  C   LYS A 140     -16.900   7.646 -11.583  1.00 97.06           C  
ATOM   2227  CB  LYS A 140     -15.670   9.247 -13.033  1.00 97.06           C  
ATOM   2228  HB2 LYS A 140     -15.455   9.756 -12.094  1.00 97.06           H  
ATOM   2229  HB3 LYS A 140     -16.569   9.688 -13.465  1.00 97.06           H  
ATOM   2230  O   LYS A 140     -16.482   7.582 -10.430  1.00 97.06           O  
ATOM   2231  CG  LYS A 140     -14.488   9.457 -13.979  1.00 97.06           C  
ATOM   2232  HG2 LYS A 140     -13.603   8.990 -13.545  1.00 97.06           H  
ATOM   2233  HG3 LYS A 140     -14.705   9.003 -14.946  1.00 97.06           H  
ATOM   2234  CD  LYS A 140     -14.225  10.950 -14.174  1.00 97.06           C  
ATOM   2235  HD2 LYS A 140     -15.097  11.412 -14.636  1.00 97.06           H  
ATOM   2236  HD3 LYS A 140     -14.036  11.409 -13.204  1.00 97.06           H  
ATOM   2237  CE  LYS A 140     -13.000  11.121 -15.071  1.00 97.06           C  
ATOM   2238  HE2 LYS A 140     -13.175  10.609 -16.017  1.00 97.06           H  
ATOM   2239  HE3 LYS A 140     -12.156  10.633 -14.583  1.00 97.06           H  
ATOM   2240  NZ  LYS A 140     -12.709  12.557 -15.285  1.00 97.06           N  
ATOM   2241  HZ1 LYS A 140     -11.782  12.663 -15.673  1.00 97.06           H  
ATOM   2242  HZ2 LYS A 140     -13.380  12.951 -15.928  1.00 97.06           H  
ATOM   2243  HZ3 LYS A 140     -12.751  13.053 -14.406  1.00 97.06           H  
ATOM   2244  N   THR A 141     -18.201   7.629 -11.877  1.00 97.12           N  
ATOM   2245  H   THR A 141     -18.473   7.743 -12.843  1.00 97.12           H  
ATOM   2246  CA  THR A 141     -19.266   7.519 -10.865  1.00 97.12           C  
ATOM   2247  HA  THR A 141     -19.114   8.291 -10.110  1.00 97.12           H  
ATOM   2248  C   THR A 141     -19.219   6.171 -10.152  1.00 97.12           C  
ATOM   2249  CB  THR A 141     -20.637   7.756 -11.510  1.00 97.12           C  
ATOM   2250  HB  THR A 141     -20.818   6.989 -12.263  1.00 97.12           H  
ATOM   2251  O   THR A 141     -19.147   6.155  -8.930  1.00 97.12           O  
ATOM   2252  CG2 THR A 141     -21.800   7.781 -10.525  1.00 97.12           C  
ATOM   2253 HG21 THR A 141     -22.711   8.092 -11.037  1.00 97.12           H  
ATOM   2254 HG22 THR A 141     -21.964   6.779 -10.128  1.00 97.12           H  
ATOM   2255 HG23 THR A 141     -21.600   8.447  -9.686  1.00 97.12           H  
ATOM   2256  OG1 THR A 141     -20.605   9.022 -12.130  1.00 97.12           O  
ATOM   2257  HG1 THR A 141     -21.011   9.635 -11.512  1.00 97.12           H  
ATOM   2258  N   LYS A 142     -19.116   5.061 -10.893  1.00 96.94           N  
ATOM   2259  H   LYS A 142     -19.113   5.150 -11.899  1.00 96.94           H  
ATOM   2260  CA  LYS A 142     -19.000   3.712 -10.321  1.00 96.94           C  
ATOM   2261  HA  LYS A 142     -19.854   3.531  -9.668  1.00 96.94           H  
ATOM   2262  C   LYS A 142     -17.741   3.565  -9.464  1.00 96.94           C  
ATOM   2263  CB  LYS A 142     -19.030   2.695 -11.471  1.00 96.94           C  
ATOM   2264  HB2 LYS A 142     -19.932   2.863 -12.059  1.00 96.94           H  
ATOM   2265  HB3 LYS A 142     -18.159   2.840 -12.111  1.00 96.94           H  
ATOM   2266  O   LYS A 142     -17.796   3.025  -8.366  1.00 96.94           O  
ATOM   2267  CG  LYS A 142     -19.040   1.246 -10.967  1.00 96.94           C  
ATOM   2268  HG2 LYS A 142     -18.101   1.019 -10.462  1.00 96.94           H  
ATOM   2269  HG3 LYS A 142     -19.859   1.113 -10.259  1.00 96.94           H  
ATOM   2270  CD  LYS A 142     -19.231   0.280 -12.143  1.00 96.94           C  
ATOM   2271  HD2 LYS A 142     -18.421   0.413 -12.860  1.00 96.94           H  
ATOM   2272  HD3 LYS A 142     -20.179   0.500 -12.633  1.00 96.94           H  
ATOM   2273  CE  LYS A 142     -19.260  -1.167 -11.639  1.00 96.94           C  
ATOM   2274  HE2 LYS A 142     -18.328  -1.389 -11.120  1.00 96.94           H  
ATOM   2275  HE3 LYS A 142     -20.070  -1.270 -10.916  1.00 96.94           H  
ATOM   2276  NZ  LYS A 142     -19.464  -2.122 -12.757  1.00 96.94           N  
ATOM   2277  HZ1 LYS A 142     -19.591  -3.050 -12.379  1.00 96.94           H  
ATOM   2278  HZ2 LYS A 142     -18.665  -2.182 -13.372  1.00 96.94           H  
ATOM   2279  HZ3 LYS A 142     -20.269  -1.893 -13.322  1.00 96.94           H  
ATOM   2280  N   VAL A 143     -16.603   4.096  -9.925  1.00 97.75           N  
ATOM   2281  H   VAL A 143     -16.602   4.488 -10.856  1.00 97.75           H  
ATOM   2282  CA  VAL A 143     -15.357   4.108  -9.133  1.00 97.75           C  
ATOM   2283  HA  VAL A 143     -15.129   3.089  -8.823  1.00 97.75           H  
ATOM   2284  C   VAL A 143     -15.514   4.925  -7.844  1.00 97.75           C  
ATOM   2285  CB  VAL A 143     -14.174   4.625  -9.978  1.00 97.75           C  
ATOM   2286  HB  VAL A 143     -14.399   5.621 -10.357  1.00 97.75           H  
ATOM   2287  O   VAL A 143     -15.045   4.504  -6.787  1.00 97.75           O  
ATOM   2288  CG1 VAL A 143     -12.885   4.709  -9.154  1.00 97.75           C  
ATOM   2289 HG11 VAL A 143     -12.059   5.051  -9.778  1.00 97.75           H  
ATOM   2290 HG12 VAL A 143     -12.649   3.729  -8.738  1.00 97.75           H  
ATOM   2291 HG13 VAL A 143     -12.994   5.425  -8.339  1.00 97.75           H  
ATOM   2292  CG2 VAL A 143     -13.922   3.689 -11.168  1.00 97.75           C  
ATOM   2293 HG21 VAL A 143     -12.922   3.838 -11.576  1.00 97.75           H  
ATOM   2294 HG22 VAL A 143     -14.643   3.893 -11.960  1.00 97.75           H  
ATOM   2295 HG23 VAL A 143     -14.026   2.648 -10.863  1.00 97.75           H  
ATOM   2296  N   LYS A 144     -16.198   6.075  -7.905  1.00 97.81           N  
ATOM   2297  H   LYS A 144     -16.594   6.347  -8.794  1.00 97.81           H  
ATOM   2298  CA  LYS A 144     -16.461   6.922  -6.734  1.00 97.81           C  
ATOM   2299  HA  LYS A 144     -15.518   7.096  -6.216  1.00 97.81           H  
ATOM   2300  C   LYS A 144     -17.383   6.223  -5.730  1.00 97.81           C  
ATOM   2301  CB  LYS A 144     -17.044   8.264  -7.193  1.00 97.81           C  
ATOM   2302  HB2 LYS A 144     -17.984   8.081  -7.714  1.00 97.81           H  
ATOM   2303  HB3 LYS A 144     -16.352   8.737  -7.889  1.00 97.81           H  
ATOM   2304  O   LYS A 144     -17.097   6.288  -4.539  1.00 97.81           O  
ATOM   2305  CG  LYS A 144     -17.302   9.224  -6.023  1.00 97.81           C  
ATOM   2306  HG2 LYS A 144     -16.369   9.429  -5.499  1.00 97.81           H  
ATOM   2307  HG3 LYS A 144     -18.007   8.774  -5.324  1.00 97.81           H  
ATOM   2308  CD  LYS A 144     -17.900  10.536  -6.539  1.00 97.81           C  
ATOM   2309  HD2 LYS A 144     -18.804  10.313  -7.106  1.00 97.81           H  
ATOM   2310  HD3 LYS A 144     -17.178  11.028  -7.190  1.00 97.81           H  
ATOM   2311  CE  LYS A 144     -18.251  11.431  -5.346  1.00 97.81           C  
ATOM   2312  HE2 LYS A 144     -17.350  11.596  -4.755  1.00 97.81           H  
ATOM   2313  HE3 LYS A 144     -18.964  10.893  -4.723  1.00 97.81           H  
ATOM   2314  NZ  LYS A 144     -18.831  12.722  -5.790  1.00 97.81           N  
ATOM   2315  HZ1 LYS A 144     -19.644  12.556  -6.365  1.00 97.81           H  
ATOM   2316  HZ2 LYS A 144     -18.157  13.248  -6.328  1.00 97.81           H  
ATOM   2317  HZ3 LYS A 144     -19.116  13.269  -4.990  1.00 97.81           H  
ATOM   2318  N   GLU A 145     -18.438   5.561  -6.201  1.00 98.00           N  
ATOM   2319  H   GLU A 145     -18.622   5.585  -7.193  1.00 98.00           H  
ATOM   2320  CA  GLU A 145     -19.377   4.796  -5.370  1.00 98.00           C  
ATOM   2321  HA  GLU A 145     -19.813   5.435  -4.602  1.00 98.00           H  
ATOM   2322  C   GLU A 145     -18.655   3.647  -4.655  1.00 98.00           C  
ATOM   2323  CB  GLU A 145     -20.510   4.254  -6.253  1.00 98.00           C  
ATOM   2324  HB2 GLU A 145     -21.061   3.492  -5.701  1.00 98.00           H  
ATOM   2325  HB3 GLU A 145     -20.067   3.795  -7.137  1.00 98.00           H  
ATOM   2326  O   GLU A 145     -18.714   3.546  -3.431  1.00 98.00           O  
ATOM   2327  CG  GLU A 145     -21.493   5.362  -6.666  1.00 98.00           C  
ATOM   2328  HG2 GLU A 145     -20.934   6.231  -7.013  1.00 98.00           H  
ATOM   2329  HG3 GLU A 145     -22.065   5.675  -5.792  1.00 98.00           H  
ATOM   2330  CD  GLU A 145     -22.459   4.939  -7.784  1.00 98.00           C  
ATOM   2331  OE1 GLU A 145     -23.293   5.796  -8.155  1.00 98.00           O  
ATOM   2332  OE2 GLU A 145     -22.312   3.821  -8.330  1.00 98.00           O  
ATOM   2333  N   THR A 146     -17.856   2.853  -5.377  1.00 97.81           N  
ATOM   2334  H   THR A 146     -17.901   2.902  -6.385  1.00 97.81           H  
ATOM   2335  CA  THR A 146     -17.014   1.807  -4.771  1.00 97.81           C  
ATOM   2336  HA  THR A 146     -17.662   1.067  -4.302  1.00 97.81           H  
ATOM   2337  C   THR A 146     -16.094   2.376  -3.690  1.00 97.81           C  
ATOM   2338  CB  THR A 146     -16.176   1.101  -5.843  1.00 97.81           C  
ATOM   2339  HB  THR A 146     -15.520   1.820  -6.333  1.00 97.81           H  
ATOM   2340  O   THR A 146     -16.021   1.824  -2.593  1.00 97.81           O  
ATOM   2341  CG2 THR A 146     -15.350  -0.045  -5.265  1.00 97.81           C  
ATOM   2342 HG21 THR A 146     -14.577   0.339  -4.599  1.00 97.81           H  
ATOM   2343 HG22 THR A 146     -14.864  -0.586  -6.077  1.00 97.81           H  
ATOM   2344 HG23 THR A 146     -15.999  -0.721  -4.709  1.00 97.81           H  
ATOM   2345  OG1 THR A 146     -17.026   0.519  -6.800  1.00 97.81           O  
ATOM   2346  HG1 THR A 146     -16.580   0.545  -7.650  1.00 97.81           H  
ATOM   2347  N   ARG A 147     -15.420   3.506  -3.949  1.00 97.62           N  
ATOM   2348  H   ARG A 147     -15.515   3.924  -4.864  1.00 97.62           H  
ATOM   2349  CA  ARG A 147     -14.557   4.158  -2.946  1.00 97.62           C  
ATOM   2350  HA  ARG A 147     -13.834   3.425  -2.587  1.00 97.62           H  
ATOM   2351  C   ARG A 147     -15.342   4.632  -1.720  1.00 97.62           C  
ATOM   2352  CB  ARG A 147     -13.802   5.319  -3.607  1.00 97.62           C  
ATOM   2353  HB2 ARG A 147     -14.511   6.100  -3.882  1.00 97.62           H  
ATOM   2354  HB3 ARG A 147     -13.340   4.941  -4.519  1.00 97.62           H  
ATOM   2355  O   ARG A 147     -14.805   4.578  -0.617  1.00 97.62           O  
ATOM   2356  CG  ARG A 147     -12.719   5.925  -2.703  1.00 97.62           C  
ATOM   2357  HG2 ARG A 147     -13.181   6.327  -1.801  1.00 97.62           H  
ATOM   2358  HG3 ARG A 147     -11.998   5.156  -2.426  1.00 97.62           H  
ATOM   2359  CD  ARG A 147     -11.987   7.064  -3.414  1.00 97.62           C  
ATOM   2360  HD2 ARG A 147     -12.716   7.772  -3.809  1.00 97.62           H  
ATOM   2361  HD3 ARG A 147     -11.413   6.648  -4.241  1.00 97.62           H  
ATOM   2362  NE  ARG A 147     -11.053   7.736  -2.490  1.00 97.62           N  
ATOM   2363  HE  ARG A 147     -11.160   7.512  -1.511  1.00 97.62           H  
ATOM   2364  NH1 ARG A 147      -9.726   8.768  -4.049  1.00 97.62           N  
ATOM   2365 HH11 ARG A 147     -10.356   8.434  -4.764  1.00 97.62           H  
ATOM   2366 HH12 ARG A 147      -8.857   9.211  -4.309  1.00 97.62           H  
ATOM   2367  NH2 ARG A 147      -9.050   8.628  -1.914  1.00 97.62           N  
ATOM   2368 HH21 ARG A 147      -8.120   8.921  -2.179  1.00 97.62           H  
ATOM   2369 HH22 ARG A 147      -9.228   8.349  -0.960  1.00 97.62           H  
ATOM   2370  CZ  ARG A 147      -9.947   8.376  -2.825  1.00 97.62           C  
ATOM   2371  N   GLN A 148     -16.579   5.095  -1.900  1.00 98.06           N  
ATOM   2372  H   GLN A 148     -16.963   5.081  -2.834  1.00 98.06           H  
ATOM   2373  CA  GLN A 148     -17.448   5.522  -0.800  1.00 98.06           C  
ATOM   2374  HA  GLN A 148     -16.899   6.205  -0.151  1.00 98.06           H  
ATOM   2375  C   GLN A 148     -17.859   4.333   0.068  1.00 98.06           C  
ATOM   2376  CB  GLN A 148     -18.678   6.269  -1.333  1.00 98.06           C  
ATOM   2377  HB2 GLN A 148     -19.120   5.713  -2.159  1.00 98.06           H  
ATOM   2378  HB3 GLN A 148     -19.416   6.352  -0.535  1.00 98.06           H  
ATOM   2379  O   GLN A 148     -17.727   4.417   1.283  1.00 98.06           O  
ATOM   2380  CG  GLN A 148     -18.314   7.693  -1.776  1.00 98.06           C  
ATOM   2381  HG2 GLN A 148     -18.035   8.274  -0.897  1.00 98.06           H  
ATOM   2382  HG3 GLN A 148     -17.453   7.670  -2.444  1.00 98.06           H  
ATOM   2383  CD  GLN A 148     -19.453   8.406  -2.497  1.00 98.06           C  
ATOM   2384  NE2 GLN A 148     -19.528   9.717  -2.418  1.00 98.06           N  
ATOM   2385 HE21 GLN A 148     -18.991  10.167  -1.690  1.00 98.06           H  
ATOM   2386 HE22 GLN A 148     -20.446  10.035  -2.692  1.00 98.06           H  
ATOM   2387  OE1 GLN A 148     -20.297   7.845  -3.165  1.00 98.06           O  
ATOM   2388  N   HIS A 149     -18.211   3.199  -0.538  1.00 97.94           N  
ATOM   2389  H   HIS A 149     -18.358   3.206  -1.537  1.00 97.94           H  
ATOM   2390  CA  HIS A 149     -18.506   1.961   0.185  1.00 97.94           C  
ATOM   2391  HA  HIS A 149     -19.316   2.138   0.893  1.00 97.94           H  
ATOM   2392  C   HIS A 149     -17.314   1.438   0.998  1.00 97.94           C  
ATOM   2393  CB  HIS A 149     -18.960   0.923  -0.842  1.00 97.94           C  
ATOM   2394  HB2 HIS A 149     -18.995  -0.057  -0.366  1.00 97.94           H  
ATOM   2395  HB3 HIS A 149     -18.246   0.881  -1.665  1.00 97.94           H  
ATOM   2396  O   HIS A 149     -17.480   1.008   2.137  1.00 97.94           O  
ATOM   2397  CG  HIS A 149     -20.334   1.207  -1.378  1.00 97.94           C  
ATOM   2398  CD2 HIS A 149     -20.708   1.294  -2.692  1.00 97.94           C  
ATOM   2399  HD2 HIS A 149     -20.049   1.208  -3.544  1.00 97.94           H  
ATOM   2400  ND1 HIS A 149     -21.477   1.309  -0.619  1.00 97.94           N  
ATOM   2401  HD1 HIS A 149     -21.521   1.403   0.385  1.00 97.94           H  
ATOM   2402  CE1 HIS A 149     -22.518   1.429  -1.462  1.00 97.94           C  
ATOM   2403  HE1 HIS A 149     -23.548   1.540  -1.159  1.00 97.94           H  
ATOM   2404  NE2 HIS A 149     -22.099   1.423  -2.739  1.00 97.94           N  
ATOM   2405  N   VAL A 150     -16.094   1.511   0.454  1.00 98.00           N  
ATOM   2406  H   VAL A 150     -16.018   1.820  -0.505  1.00 98.00           H  
ATOM   2407  CA  VAL A 150     -14.871   1.147   1.196  1.00 98.00           C  
ATOM   2408  HA  VAL A 150     -14.980   0.140   1.598  1.00 98.00           H  
ATOM   2409  C   VAL A 150     -14.655   2.093   2.382  1.00 98.00           C  
ATOM   2410  CB  VAL A 150     -13.640   1.172   0.271  1.00 98.00           C  
ATOM   2411  HB  VAL A 150     -13.577   2.157  -0.191  1.00 98.00           H  
ATOM   2412  O   VAL A 150     -14.253   1.647   3.455  1.00 98.00           O  
ATOM   2413  CG1 VAL A 150     -12.328   0.900   1.022  1.00 98.00           C  
ATOM   2414 HG11 VAL A 150     -12.337  -0.104   1.446  1.00 98.00           H  
ATOM   2415 HG12 VAL A 150     -11.492   1.009   0.331  1.00 98.00           H  
ATOM   2416 HG13 VAL A 150     -12.171   1.615   1.829  1.00 98.00           H  
ATOM   2417  CG2 VAL A 150     -13.729   0.123  -0.846  1.00 98.00           C  
ATOM   2418 HG21 VAL A 150     -12.978   0.341  -1.605  1.00 98.00           H  
ATOM   2419 HG22 VAL A 150     -14.708   0.144  -1.325  1.00 98.00           H  
ATOM   2420 HG23 VAL A 150     -13.566  -0.877  -0.444  1.00 98.00           H  
ATOM   2421  N   LEU A 151     -14.933   3.389   2.207  1.00 97.75           N  
ATOM   2422  H   LEU A 151     -15.317   3.683   1.320  1.00 97.75           H  
ATOM   2423  CA  LEU A 151     -14.787   4.392   3.264  1.00 97.75           C  
ATOM   2424  HA  LEU A 151     -13.785   4.287   3.681  1.00 97.75           H  
ATOM   2425  C   LEU A 151     -15.801   4.171   4.399  1.00 97.75           C  
ATOM   2426  CB  LEU A 151     -14.950   5.795   2.649  1.00 97.75           C  
ATOM   2427  HB2 LEU A 151     -15.994   5.923   2.364  1.00 97.75           H  
ATOM   2428  HB3 LEU A 151     -14.347   5.872   1.744  1.00 97.75           H  
ATOM   2429  O   LEU A 151     -15.437   4.258   5.571  1.00 97.75           O  
ATOM   2430  CG  LEU A 151     -14.561   6.937   3.600  1.00 97.75           C  
ATOM   2431  HG  LEU A 151     -15.124   6.854   4.529  1.00 97.75           H  
ATOM   2432  CD1 LEU A 151     -13.061   6.913   3.902  1.00 97.75           C  
ATOM   2433 HD11 LEU A 151     -12.764   7.841   4.392  1.00 97.75           H  
ATOM   2434 HD12 LEU A 151     -12.834   6.084   4.571  1.00 97.75           H  
ATOM   2435 HD13 LEU A 151     -12.483   6.802   2.985  1.00 97.75           H  
ATOM   2436  CD2 LEU A 151     -14.888   8.291   2.966  1.00 97.75           C  
ATOM   2437 HD21 LEU A 151     -15.935   8.300   2.666  1.00 97.75           H  
ATOM   2438 HD22 LEU A 151     -14.736   9.079   3.704  1.00 97.75           H  
ATOM   2439 HD23 LEU A 151     -14.251   8.465   2.099  1.00 97.75           H  
ATOM   2440  N   GLU A 152     -17.045   3.846   4.041  1.00 97.69           N  
ATOM   2441  H   GLU A 152     -17.271   3.830   3.057  1.00 97.69           H  
ATOM   2442  CA  GLU A 152     -18.109   3.491   4.983  1.00 97.69           C  
ATOM   2443  HA  GLU A 152     -18.250   4.291   5.709  1.00 97.69           H  
ATOM   2444  C   GLU A 152     -17.745   2.220   5.752  1.00 97.69           C  
ATOM   2445  CB  GLU A 152     -19.425   3.271   4.223  1.00 97.69           C  
ATOM   2446  HB2 GLU A 152     -19.232   2.613   3.376  1.00 97.69           H  
ATOM   2447  HB3 GLU A 152     -20.139   2.785   4.889  1.00 97.69           H  
ATOM   2448  O   GLU A 152     -17.815   2.199   6.978  1.00 97.69           O  
ATOM   2449  CG  GLU A 152     -20.052   4.585   3.732  1.00 97.69           C  
ATOM   2450  HG2 GLU A 152     -20.387   5.157   4.598  1.00 97.69           H  
ATOM   2451  HG3 GLU A 152     -19.296   5.179   3.219  1.00 97.69           H  
ATOM   2452  CD  GLU A 152     -21.235   4.373   2.771  1.00 97.69           C  
ATOM   2453  OE1 GLU A 152     -21.751   5.408   2.289  1.00 97.69           O  
ATOM   2454  OE2 GLU A 152     -21.605   3.204   2.497  1.00 97.69           O  
ATOM   2455  N   ALA A 153     -17.278   1.180   5.051  1.00 97.12           N  
ATOM   2456  H   ALA A 153     -17.275   1.242   4.043  1.00 97.12           H  
ATOM   2457  CA  ALA A 153     -16.867  -0.082   5.658  1.00 97.12           C  
ATOM   2458  HA  ALA A 153     -17.707  -0.485   6.223  1.00 97.12           H  
ATOM   2459  C   ALA A 153     -15.696   0.110   6.633  1.00 97.12           C  
ATOM   2460  CB  ALA A 153     -16.515  -1.063   4.534  1.00 97.12           C  
ATOM   2461  HB1 ALA A 153     -16.352  -2.058   4.949  1.00 97.12           H  
ATOM   2462  HB2 ALA A 153     -17.333  -1.110   3.815  1.00 97.12           H  
ATOM   2463  HB3 ALA A 153     -15.616  -0.728   4.018  1.00 97.12           H  
ATOM   2464  O   ALA A 153     -15.730  -0.439   7.734  1.00 97.12           O  
ATOM   2465  N   LEU A 154     -14.695   0.925   6.270  1.00 96.94           N  
ATOM   2466  H   LEU A 154     -14.718   1.335   5.347  1.00 96.94           H  
ATOM   2467  CA  LEU A 154     -13.568   1.247   7.149  1.00 96.94           C  
ATOM   2468  HA  LEU A 154     -13.121   0.312   7.486  1.00 96.94           H  
ATOM   2469  C   LEU A 154     -14.036   2.004   8.394  1.00 96.94           C  
ATOM   2470  CB  LEU A 154     -12.521   2.061   6.363  1.00 96.94           C  
ATOM   2471  HB2 LEU A 154     -12.997   2.972   6.000  1.00 96.94           H  
ATOM   2472  HB3 LEU A 154     -12.198   1.480   5.499  1.00 96.94           H  
ATOM   2473  O   LEU A 154     -13.605   1.672   9.493  1.00 96.94           O  
ATOM   2474  CG  LEU A 154     -11.282   2.463   7.192  1.00 96.94           C  
ATOM   2475  HG  LEU A 154     -11.594   3.071   8.040  1.00 96.94           H  
ATOM   2476  CD1 LEU A 154     -10.493   1.261   7.728  1.00 96.94           C  
ATOM   2477 HD11 LEU A 154     -10.925   0.318   7.394  1.00 96.94           H  
ATOM   2478 HD12 LEU A 154     -10.511   1.279   8.817  1.00 96.94           H  
ATOM   2479 HD13 LEU A 154      -9.453   1.297   7.404  1.00 96.94           H  
ATOM   2480  CD2 LEU A 154     -10.360   3.334   6.338  1.00 96.94           C  
ATOM   2481 HD21 LEU A 154     -10.906   4.205   5.976  1.00 96.94           H  
ATOM   2482 HD22 LEU A 154      -9.983   2.759   5.492  1.00 96.94           H  
ATOM   2483 HD23 LEU A 154      -9.527   3.679   6.950  1.00 96.94           H  
ATOM   2484  N   GLN A 155     -14.941   2.974   8.240  1.00 95.50           N  
ATOM   2485  H   GLN A 155     -15.279   3.176   7.310  1.00 95.50           H  
ATOM   2486  CA  GLN A 155     -15.493   3.728   9.365  1.00 95.50           C  
ATOM   2487  HA  GLN A 155     -14.669   4.140   9.948  1.00 95.50           H  
ATOM   2488  C   GLN A 155     -16.311   2.824  10.295  1.00 95.50           C  
ATOM   2489  CB  GLN A 155     -16.331   4.886   8.813  1.00 95.50           C  
ATOM   2490  HB2 GLN A 155     -15.715   5.505   8.162  1.00 95.50           H  
ATOM   2491  HB3 GLN A 155     -17.158   4.489   8.224  1.00 95.50           H  
ATOM   2492  O   GLN A 155     -16.177   2.898  11.517  1.00 95.50           O  
ATOM   2493  CG  GLN A 155     -16.884   5.771   9.942  1.00 95.50           C  
ATOM   2494  HG2 GLN A 155     -16.078   6.047  10.622  1.00 95.50           H  
ATOM   2495  HG3 GLN A 155     -17.638   5.216  10.500  1.00 95.50           H  
ATOM   2496  CD  GLN A 155     -17.571   7.035   9.437  1.00 95.50           C  
ATOM   2497  NE2 GLN A 155     -17.510   8.121  10.178  1.00 95.50           N  
ATOM   2498 HE21 GLN A 155     -16.960   8.144  11.025  1.00 95.50           H  
ATOM   2499 HE22 GLN A 155     -18.060   8.903   9.853  1.00 95.50           H  
ATOM   2500  OE1 GLN A 155     -18.233   7.065   8.415  1.00 95.50           O  
ATOM   2501  N   THR A 156     -17.135   1.929   9.741  1.00 94.56           N  
ATOM   2502  H   THR A 156     -17.245   1.918   8.737  1.00 94.56           H  
ATOM   2503  CA  THR A 156     -17.884   0.952  10.540  1.00 94.56           C  
ATOM   2504  HA  THR A 156     -18.457   1.484  11.300  1.00 94.56           H  
ATOM   2505  C   THR A 156     -16.933   0.011  11.274  1.00 94.56           C  
ATOM   2506  CB  THR A 156     -18.860   0.157   9.660  1.00 94.56           C  
ATOM   2507  HB  THR A 156     -18.309  -0.328   8.853  1.00 94.56           H  
ATOM   2508  O   THR A 156     -17.109  -0.204  12.470  1.00 94.56           O  
ATOM   2509  CG2 THR A 156     -19.638  -0.899  10.449  1.00 94.56           C  
ATOM   2510 HG21 THR A 156     -20.425  -1.309   9.816  1.00 94.56           H  
ATOM   2511 HG22 THR A 156     -18.964  -1.703  10.742  1.00 94.56           H  
ATOM   2512 HG23 THR A 156     -20.079  -0.460  11.344  1.00 94.56           H  
ATOM   2513  OG1 THR A 156     -19.839   1.005   9.108  1.00 94.56           O  
ATOM   2514  HG1 THR A 156     -20.239   1.526   9.808  1.00 94.56           H  
ATOM   2515  N   TYR A 157     -15.904  -0.506  10.601  1.00 94.12           N  
ATOM   2516  H   TYR A 157     -15.805  -0.295   9.618  1.00 94.12           H  
ATOM   2517  CA  TYR A 157     -14.917  -1.402  11.203  1.00 94.12           C  
ATOM   2518  HA  TYR A 157     -15.417  -2.281  11.609  1.00 94.12           H  
ATOM   2519  C   TYR A 157     -14.155  -0.726  12.346  1.00 94.12           C  
ATOM   2520  CB  TYR A 157     -13.957  -1.862  10.109  1.00 94.12           C  
ATOM   2521  HB2 TYR A 157     -13.443  -0.994   9.697  1.00 94.12           H  
ATOM   2522  HB3 TYR A 157     -14.519  -2.326   9.298  1.00 94.12           H  
ATOM   2523  O   TYR A 157     -14.063  -1.284  13.442  1.00 94.12           O  
ATOM   2524  CG  TYR A 157     -12.915  -2.829  10.585  1.00 94.12           C  
ATOM   2525  CD1 TYR A 157     -11.624  -2.356  10.866  1.00 94.12           C  
ATOM   2526  HD1 TYR A 157     -11.400  -1.302  10.794  1.00 94.12           H  
ATOM   2527  CD2 TYR A 157     -13.226  -4.189  10.769  1.00 94.12           C  
ATOM   2528  HD2 TYR A 157     -14.235  -4.544  10.617  1.00 94.12           H  
ATOM   2529  CE1 TYR A 157     -10.623  -3.248  11.272  1.00 94.12           C  
ATOM   2530  HE1 TYR A 157      -9.620  -2.893  11.457  1.00 94.12           H  
ATOM   2531  CE2 TYR A 157     -12.226  -5.090  11.180  1.00 94.12           C  
ATOM   2532  HE2 TYR A 157     -12.441  -6.144  11.275  1.00 94.12           H  
ATOM   2533  OH  TYR A 157      -9.961  -5.452  11.828  1.00 94.12           O  
ATOM   2534  HH  TYR A 157      -9.131  -4.971  11.803  1.00 94.12           H  
ATOM   2535  CZ  TYR A 157     -10.931  -4.607  11.433  1.00 94.12           C  
ATOM   2536  N   THR A 158     -13.662   0.500  12.134  1.00 92.44           N  
ATOM   2537  H   THR A 158     -13.756   0.937  11.228  1.00 92.44           H  
ATOM   2538  CA  THR A 158     -12.958   1.242  13.183  1.00 92.44           C  
ATOM   2539  HA  THR A 158     -12.158   0.611  13.569  1.00 92.44           H  
ATOM   2540  C   THR A 158     -13.889   1.529  14.349  1.00 92.44           C  
ATOM   2541  CB  THR A 158     -12.319   2.540  12.670  1.00 92.44           C  
ATOM   2542  HB  THR A 158     -11.850   3.057  13.506  1.00 92.44           H  
ATOM   2543  O   THR A 158     -13.478   1.325  15.483  1.00 92.44           O  
ATOM   2544  CG2 THR A 158     -11.230   2.253  11.633  1.00 92.44           C  
ATOM   2545 HG21 THR A 158     -11.033   3.147  11.042  1.00 92.44           H  
ATOM   2546 HG22 THR A 158     -10.317   1.940  12.141  1.00 92.44           H  
ATOM   2547 HG23 THR A 158     -11.531   1.452  10.957  1.00 92.44           H  
ATOM   2548  OG1 THR A 158     -13.276   3.406  12.105  1.00 92.44           O  
ATOM   2549  HG1 THR A 158     -13.972   3.585  12.741  1.00 92.44           H  
ATOM   2550  N   ASN A 159     -15.155   1.893  14.098  1.00 88.38           N  
ATOM   2551  H   ASN A 159     -15.449   2.006  13.138  1.00 88.38           H  
ATOM   2552  CA  ASN A 159     -16.133   2.150  15.164  1.00 88.38           C  
ATOM   2553  HA  ASN A 159     -15.691   2.842  15.880  1.00 88.38           H  
ATOM   2554  C   ASN A 159     -16.508   0.902  15.970  1.00 88.38           C  
ATOM   2555  CB  ASN A 159     -17.396   2.806  14.595  1.00 88.38           C  
ATOM   2556  HB2 ASN A 159     -18.118   2.893  15.407  1.00 88.38           H  
ATOM   2557  HB3 ASN A 159     -17.813   2.157  13.825  1.00 88.38           H  
ATOM   2558  O   ASN A 159     -16.798   0.994  17.157  1.00 88.38           O  
ATOM   2559  CG  ASN A 159     -17.210   4.214  14.039  1.00 88.38           C  
ATOM   2560  ND2 ASN A 159     -18.256   4.752  13.458  1.00 88.38           N  
ATOM   2561 HD21 ASN A 159     -19.114   4.224  13.380  1.00 88.38           H  
ATOM   2562 HD22 ASN A 159     -18.147   5.704  13.141  1.00 88.38           H  
ATOM   2563  OD1 ASN A 159     -16.177   4.860  14.109  1.00 88.38           O  
ATOM   2564  N   GLN A 160     -16.477  -0.277  15.356  1.00 85.44           N  
ATOM   2565  H   GLN A 160     -16.287  -0.310  14.364  1.00 85.44           H  
ATOM   2566  CA  GLN A 160     -16.674  -1.534  16.073  1.00 85.44           C  
ATOM   2567  HA  GLN A 160     -17.530  -1.439  16.740  1.00 85.44           H  
ATOM   2568  C   GLN A 160     -15.456  -1.867  16.958  1.00 85.44           C  
ATOM   2569  CB  GLN A 160     -16.953  -2.639  15.053  1.00 85.44           C  
ATOM   2570  HB2 GLN A 160     -16.191  -2.609  14.275  1.00 85.44           H  
ATOM   2571  HB3 GLN A 160     -16.879  -3.604  15.553  1.00 85.44           H  
ATOM   2572  O   GLN A 160     -15.620  -2.403  18.053  1.00 85.44           O  
ATOM   2573  CG  GLN A 160     -18.347  -2.523  14.418  1.00 85.44           C  
ATOM   2574  HG2 GLN A 160     -18.509  -1.539  13.979  1.00 85.44           H  
ATOM   2575  HG3 GLN A 160     -19.098  -2.668  15.195  1.00 85.44           H  
ATOM   2576  CD  GLN A 160     -18.569  -3.609  13.369  1.00 85.44           C  
ATOM   2577  NE2 GLN A 160     -19.754  -3.748  12.821  1.00 85.44           N  
ATOM   2578 HE21 GLN A 160     -20.162  -2.940  12.372  1.00 85.44           H  
ATOM   2579 HE22 GLN A 160     -19.948  -4.690  12.514  1.00 85.44           H  
ATOM   2580  OE1 GLN A 160     -17.727  -4.436  13.070  1.00 85.44           O  
ATOM   2581  N   LYS A 161     -14.242  -1.492  16.530  1.00 76.88           N  
ATOM   2582  H   LYS A 161     -14.173  -1.113  15.596  1.00 76.88           H  
ATOM   2583  CA  LYS A 161     -13.017  -1.574  17.342  1.00 76.88           C  
ATOM   2584  HA  LYS A 161     -13.030  -2.501  17.915  1.00 76.88           H  
ATOM   2585  C   LYS A 161     -12.879  -0.467  18.400  1.00 76.88           C  
ATOM   2586  CB  LYS A 161     -11.779  -1.574  16.433  1.00 76.88           C  
ATOM   2587  HB2 LYS A 161     -11.833  -0.771  15.699  1.00 76.88           H  
ATOM   2588  HB3 LYS A 161     -10.918  -1.399  17.078  1.00 76.88           H  
ATOM   2589  O   LYS A 161     -12.172  -0.675  19.384  1.00 76.88           O  
ATOM   2590  CG  LYS A 161     -11.650  -2.923  15.712  1.00 76.88           C  
ATOM   2591  HG2 LYS A 161     -12.402  -3.026  14.931  1.00 76.88           H  
ATOM   2592  HG3 LYS A 161     -11.806  -3.703  16.457  1.00 76.88           H  
ATOM   2593  CD  LYS A 161     -10.255  -3.052  15.113  1.00 76.88           C  
ATOM   2594  HD2 LYS A 161      -9.505  -2.738  15.839  1.00 76.88           H  
ATOM   2595  HD3 LYS A 161     -10.171  -2.411  14.235  1.00 76.88           H  
ATOM   2596  CE  LYS A 161      -9.997  -4.499  14.743  1.00 76.88           C  
ATOM   2597  HE2 LYS A 161     -10.319  -5.127  15.574  1.00 76.88           H  
ATOM   2598  HE3 LYS A 161     -10.661  -4.755  13.918  1.00 76.88           H  
ATOM   2599  NZ  LYS A 161      -8.552  -4.714  14.488  1.00 76.88           N  
ATOM   2600  HZ1 LYS A 161      -7.929  -4.609  15.276  1.00 76.88           H  
ATOM   2601  HZ2 LYS A 161      -8.254  -4.066  13.773  1.00 76.88           H  
ATOM   2602  HZ3 LYS A 161      -8.373  -5.605  14.047  1.00 76.88           H  
ATOM   2603  N   GLN A 162     -13.568   0.674  18.234  1.00 63.44           N  
ATOM   2604  H   GLN A 162     -14.038   0.785  17.347  1.00 63.44           H  
ATOM   2605  CA  GLN A 162     -13.580   1.832  19.159  1.00 63.44           C  
ATOM   2606  HA  GLN A 162     -12.554   2.178  19.281  1.00 63.44           H  
ATOM   2607  C   GLN A 162     -14.098   1.507  20.562  1.00 63.44           C  
ATOM   2608  CB  GLN A 162     -14.412   2.978  18.576  1.00 63.44           C  
ATOM   2609  HB2 GLN A 162     -14.710   3.653  19.379  1.00 63.44           H  
ATOM   2610  HB3 GLN A 162     -15.334   2.593  18.140  1.00 63.44           H  
ATOM   2611  O   GLN A 162     -13.945   2.326  21.457  1.00 63.44           O  
ATOM   2612  CG  GLN A 162     -13.654   3.826  17.565  1.00 63.44           C  
ATOM   2613  HG2 GLN A 162     -13.133   3.208  16.833  1.00 63.44           H  
ATOM   2614  HG3 GLN A 162     -12.897   4.390  18.110  1.00 63.44           H  
ATOM   2615  CD  GLN A 162     -14.537   4.834  16.838  1.00 63.44           C  
ATOM   2616  NE2 GLN A 162     -13.960   5.657  15.993  1.00 63.44           N  
ATOM   2617 HE21 GLN A 162     -12.953   5.723  15.956  1.00 63.44           H  
ATOM   2618 HE22 GLN A 162     -14.589   6.267  15.491  1.00 63.44           H  
ATOM   2619  OE1 GLN A 162     -15.748   4.901  16.996  1.00 63.44           O  
ATOM   2620  N   LEU A 163     -14.621   0.301  20.803  1.00 59.16           N  
ATOM   2621  H   LEU A 163     -14.737  -0.329  20.022  1.00 59.16           H  
ATOM   2622  CA  LEU A 163     -14.857  -0.252  22.146  1.00 59.16           C  
ATOM   2623  HA  LEU A 163     -15.478   0.448  22.704  1.00 59.16           H  
ATOM   2624  C   LEU A 163     -13.557  -0.386  22.989  1.00 59.16           C  
ATOM   2625  CB  LEU A 163     -15.620  -1.597  21.999  1.00 59.16           C  
ATOM   2626  HB2 LEU A 163     -15.684  -2.098  22.965  1.00 59.16           H  
ATOM   2627  HB3 LEU A 163     -15.038  -2.236  21.334  1.00 59.16           H  
ATOM   2628  O   LEU A 163     -13.624  -0.882  24.111  1.00 59.16           O  
ATOM   2629  CG  LEU A 163     -17.052  -1.427  21.443  1.00 59.16           C  
ATOM   2630  HG  LEU A 163     -17.029  -0.693  20.638  1.00 59.16           H  
ATOM   2631  CD1 LEU A 163     -17.592  -2.732  20.848  1.00 59.16           C  
ATOM   2632 HD11 LEU A 163     -18.453  -2.506  20.219  1.00 59.16           H  
ATOM   2633 HD12 LEU A 163     -17.874  -3.435  21.633  1.00 59.16           H  
ATOM   2634 HD13 LEU A 163     -16.832  -3.193  20.217  1.00 59.16           H  
ATOM   2635  CD2 LEU A 163     -18.040  -0.935  22.513  1.00 59.16           C  
ATOM   2636 HD21 LEU A 163     -17.546  -0.253  23.206  1.00 59.16           H  
ATOM   2637 HD22 LEU A 163     -18.851  -0.393  22.026  1.00 59.16           H  
ATOM   2638 HD23 LEU A 163     -18.447  -1.771  23.082  1.00 59.16           H  
ATOM   2639  N   LEU A 164     -12.402   0.053  22.457  1.00 60.88           N  
ATOM   2640  H   LEU A 164     -12.451   0.423  21.519  1.00 60.88           H  
ATOM   2641  CA  LEU A 164     -11.048  -0.047  23.017  1.00 60.88           C  
ATOM   2642  HA  LEU A 164     -11.117  -0.392  24.049  1.00 60.88           H  
ATOM   2643  C   LEU A 164     -10.280   1.314  23.074  1.00 60.88           C  
ATOM   2644  CB  LEU A 164     -10.272  -1.099  22.188  1.00 60.88           C  
ATOM   2645  HB2 LEU A 164     -10.231  -0.746  21.158  1.00 60.88           H  
ATOM   2646  HB3 LEU A 164      -9.243  -1.141  22.546  1.00 60.88           H  
ATOM   2647  O   LEU A 164      -9.064   1.318  22.920  1.00 60.88           O  
ATOM   2648  CG  LEU A 164     -10.823  -2.536  22.197  1.00 60.88           C  
ATOM   2649  HG  LEU A 164     -11.879  -2.546  21.927  1.00 60.88           H  
ATOM   2650  CD1 LEU A 164     -10.069  -3.358  21.151  1.00 60.88           C  
ATOM   2651 HD11 LEU A 164     -10.405  -4.395  21.171  1.00 60.88           H  
ATOM   2652 HD12 LEU A 164      -8.996  -3.312  21.340  1.00 60.88           H  
ATOM   2653 HD13 LEU A 164     -10.271  -2.939  20.165  1.00 60.88           H  
ATOM   2654  CD2 LEU A 164     -10.658  -3.204  23.563  1.00 60.88           C  
ATOM   2655 HD21 LEU A 164      -9.622  -3.140  23.896  1.00 60.88           H  
ATOM   2656 HD22 LEU A 164     -10.964  -4.249  23.510  1.00 60.88           H  
ATOM   2657 HD23 LEU A 164     -11.294  -2.697  24.289  1.00 60.88           H  
ATOM   2658  N   ASP A 165     -10.954   2.459  23.283  1.00 67.44           N  
ATOM   2659  H   ASP A 165     -11.946   2.375  23.451  1.00 67.44           H  
ATOM   2660  CA  ASP A 165     -10.339   3.784  23.595  1.00 67.44           C  
ATOM   2661  HA  ASP A 165     -11.184   4.419  23.861  1.00 67.44           H  
ATOM   2662  C   ASP A 165      -9.645   4.600  22.463  1.00 67.44           C  
ATOM   2663  CB  ASP A 165      -9.485   3.712  24.887  1.00 67.44           C  
ATOM   2664  HB2 ASP A 165      -9.029   4.684  25.079  1.00 67.44           H  
ATOM   2665  HB3 ASP A 165      -8.675   2.996  24.749  1.00 67.44           H  
ATOM   2666  O   ASP A 165      -8.945   5.571  22.751  1.00 67.44           O  
ATOM   2667  CG  ASP A 165     -10.274   3.356  26.147  1.00 67.44           C  
ATOM   2668  OD1 ASP A 165     -11.447   3.786  26.246  1.00 67.44           O  
ATOM   2669  OD2 ASP A 165      -9.687   2.696  27.034  1.00 67.44           O  
ATOM   2670  N   ASP A 166      -9.888   4.326  21.173  1.00 74.94           N  
ATOM   2671  H   ASP A 166     -10.454   3.515  20.970  1.00 74.94           H  
ATOM   2672  CA  ASP A 166      -9.320   5.108  20.047  1.00 74.94           C  
ATOM   2673  HA  ASP A 166      -8.727   5.927  20.455  1.00 74.94           H  
ATOM   2674  C   ASP A 166     -10.401   5.779  19.171  1.00 74.94           C  
ATOM   2675  CB  ASP A 166      -8.323   4.256  19.235  1.00 74.94           C  
ATOM   2676  HB2 ASP A 166      -8.852   3.425  18.769  1.00 74.94           H  
ATOM   2677  HB3 ASP A 166      -7.583   3.842  19.921  1.00 74.94           H  
ATOM   2678  O   ASP A 166     -10.714   5.343  18.059  1.00 74.94           O  
ATOM   2679  CG  ASP A 166      -7.567   5.047  18.152  1.00 74.94           C  
ATOM   2680  OD1 ASP A 166      -7.748   6.287  18.069  1.00 74.94           O  
ATOM   2681  OD2 ASP A 166      -6.866   4.389  17.347  1.00 74.94           O  
ATOM   2682  N   VAL A 167     -10.997   6.868  19.677  1.00 82.88           N  
ATOM   2683  H   VAL A 167     -10.740   7.124  20.619  1.00 82.88           H  
ATOM   2684  CA  VAL A 167     -12.077   7.629  19.001  1.00 82.88           C  
ATOM   2685  HA  VAL A 167     -12.886   6.933  18.780  1.00 82.88           H  
ATOM   2686  C   VAL A 167     -11.642   8.235  17.658  1.00 82.88           C  
ATOM   2687  CB  VAL A 167     -12.637   8.732  19.934  1.00 82.88           C  
ATOM   2688  HB  VAL A 167     -11.864   9.476  20.127  1.00 82.88           H  
ATOM   2689  O   VAL A 167     -12.480   8.517  16.801  1.00 82.88           O  
ATOM   2690  CG1 VAL A 167     -13.847   9.466  19.335  1.00 82.88           C  
ATOM   2691 HG11 VAL A 167     -14.282  10.146  20.066  1.00 82.88           H  
ATOM   2692 HG12 VAL A 167     -14.595   8.746  19.003  1.00 82.88           H  
ATOM   2693 HG13 VAL A 167     -13.533  10.064  18.479  1.00 82.88           H  
ATOM   2694  CG2 VAL A 167     -13.057   8.125  21.282  1.00 82.88           C  
ATOM   2695 HG21 VAL A 167     -13.507   7.144  21.132  1.00 82.88           H  
ATOM   2696 HG22 VAL A 167     -13.768   8.769  21.799  1.00 82.88           H  
ATOM   2697 HG23 VAL A 167     -12.178   8.007  21.916  1.00 82.88           H  
ATOM   2698  N   VAL A 168     -10.337   8.410  17.436  1.00 89.56           N  
ATOM   2699  H   VAL A 168      -9.681   8.053  18.116  1.00 89.56           H  
ATOM   2700  CA  VAL A 168      -9.787   9.047  16.230  1.00 89.56           C  
ATOM   2701  HA  VAL A 168     -10.609   9.505  15.681  1.00 89.56           H  
ATOM   2702  C   VAL A 168      -9.174   8.055  15.239  1.00 89.56           C  
ATOM   2703  CB  VAL A 168      -8.832  10.200  16.584  1.00 89.56           C  
ATOM   2704  HB  VAL A 168      -8.413  10.602  15.662  1.00 89.56           H  
ATOM   2705  O   VAL A 168      -8.677   8.484  14.197  1.00 89.56           O  
ATOM   2706  CG1 VAL A 168      -9.587  11.340  17.284  1.00 89.56           C  
ATOM   2707 HG11 VAL A 168     -10.053  10.986  18.204  1.00 89.56           H  
ATOM   2708 HG12 VAL A 168     -10.359  11.730  16.620  1.00 89.56           H  
ATOM   2709 HG13 VAL A 168      -8.890  12.144  17.520  1.00 89.56           H  
ATOM   2710  CG2 VAL A 168      -7.679   9.750  17.484  1.00 89.56           C  
ATOM   2711 HG21 VAL A 168      -6.899  10.511  17.479  1.00 89.56           H  
ATOM   2712 HG22 VAL A 168      -8.027   9.575  18.502  1.00 89.56           H  
ATOM   2713 HG23 VAL A 168      -7.253   8.821  17.106  1.00 89.56           H  
ATOM   2714  N   ARG A 169      -9.285   6.738  15.488  1.00 92.75           N  
ATOM   2715  H   ARG A 169      -9.568   6.481  16.423  1.00 92.75           H  
ATOM   2716  CA  ARG A 169      -8.704   5.655  14.669  1.00 92.75           C  
ATOM   2717  HA  ARG A 169      -7.630   5.648  14.852  1.00 92.75           H  
ATOM   2718  C   ARG A 169      -8.921   5.811  13.162  1.00 92.75           C  
ATOM   2719  CB  ARG A 169      -9.266   4.305  15.146  1.00 92.75           C  
ATOM   2720  HB2 ARG A 169     -10.315   4.210  14.866  1.00 92.75           H  
ATOM   2721  HB3 ARG A 169      -9.210   4.251  16.234  1.00 92.75           H  
ATOM   2722  O   ARG A 169      -7.974   5.714  12.387  1.00 92.75           O  
ATOM   2723  CG  ARG A 169      -8.437   3.165  14.544  1.00 92.75           C  
ATOM   2724  HG2 ARG A 169      -8.580   3.139  13.464  1.00 92.75           H  
ATOM   2725  HG3 ARG A 169      -7.384   3.354  14.753  1.00 92.75           H  
ATOM   2726  CD  ARG A 169      -8.814   1.811  15.141  1.00 92.75           C  
ATOM   2727  HD2 ARG A 169      -9.870   1.613  14.956  1.00 92.75           H  
ATOM   2728  HD3 ARG A 169      -8.667   1.843  16.220  1.00 92.75           H  
ATOM   2729  NE  ARG A 169      -7.993   0.731  14.567  1.00 92.75           N  
ATOM   2730  HE  ARG A 169      -8.355   0.262  13.749  1.00 92.75           H  
ATOM   2731  NH1 ARG A 169      -6.065   1.023  15.784  1.00 92.75           N  
ATOM   2732 HH11 ARG A 169      -6.448   1.847  16.224  1.00 92.75           H  
ATOM   2733 HH12 ARG A 169      -5.076   0.827  15.846  1.00 92.75           H  
ATOM   2734  NH2 ARG A 169      -6.128  -0.573  14.271  1.00 92.75           N  
ATOM   2735 HH21 ARG A 169      -5.147  -0.737  14.447  1.00 92.75           H  
ATOM   2736 HH22 ARG A 169      -6.485  -0.870  13.373  1.00 92.75           H  
ATOM   2737  CZ  ARG A 169      -6.748   0.396  14.875  1.00 92.75           C  
ATOM   2738  N   PHE A 170     -10.160   6.095  12.755  1.00 94.88           N  
ATOM   2739  H   PHE A 170     -10.873   6.159  13.468  1.00 94.88           H  
ATOM   2740  CA  PHE A 170     -10.511   6.338  11.355  1.00 94.88           C  
ATOM   2741  HA  PHE A 170     -10.314   5.438  10.773  1.00 94.88           H  
ATOM   2742  C   PHE A 170      -9.680   7.474  10.750  1.00 94.88           C  
ATOM   2743  CB  PHE A 170     -12.002   6.668  11.263  1.00 94.88           C  
ATOM   2744  HB2 PHE A 170     -12.587   5.840  11.664  1.00 94.88           H  
ATOM   2745  HB3 PHE A 170     -12.209   7.535  11.891  1.00 94.88           H  
ATOM   2746  O   PHE A 170      -9.121   7.326   9.666  1.00 94.88           O  
ATOM   2747  CG  PHE A 170     -12.480   6.963   9.858  1.00 94.88           C  
ATOM   2748  CD1 PHE A 170     -12.802   8.282   9.485  1.00 94.88           C  
ATOM   2749  HD1 PHE A 170     -12.707   9.092  10.193  1.00 94.88           H  
ATOM   2750  CD2 PHE A 170     -12.618   5.921   8.924  1.00 94.88           C  
ATOM   2751  HD2 PHE A 170     -12.398   4.906   9.218  1.00 94.88           H  
ATOM   2752  CE1 PHE A 170     -13.288   8.553   8.197  1.00 94.88           C  
ATOM   2753  HE1 PHE A 170     -13.563   9.561   7.923  1.00 94.88           H  
ATOM   2754  CE2 PHE A 170     -13.093   6.191   7.626  1.00 94.88           C  
ATOM   2755  HE2 PHE A 170     -13.238   5.383   6.924  1.00 94.88           H  
ATOM   2756  CZ  PHE A 170     -13.450   7.507   7.276  1.00 94.88           C  
ATOM   2757  HZ  PHE A 170     -13.879   7.726   6.309  1.00 94.88           H  
ATOM   2758  N   GLY A 171      -9.566   8.592  11.474  1.00 95.12           N  
ATOM   2759  H   GLY A 171      -9.893   8.568  12.430  1.00 95.12           H  
ATOM   2760  CA  GLY A 171      -8.756   9.742  11.080  1.00 95.12           C  
ATOM   2761  HA2 GLY A 171      -9.094  10.121  10.115  1.00 95.12           H  
ATOM   2762  HA3 GLY A 171      -8.867  10.529  11.826  1.00 95.12           H  
ATOM   2763  C   GLY A 171      -7.275   9.375  10.981  1.00 95.12           C  
ATOM   2764  O   GLY A 171      -6.655   9.635   9.952  1.00 95.12           O  
ATOM   2765  N   ASN A 172      -6.743   8.686  11.995  1.00 94.62           N  
ATOM   2766  H   ASN A 172      -7.327   8.485  12.794  1.00 94.62           H  
ATOM   2767  CA  ASN A 172      -5.342   8.259  12.042  1.00 94.62           C  
ATOM   2768  HA  ASN A 172      -4.696   9.135  11.980  1.00 94.62           H  
ATOM   2769  C   ASN A 172      -4.965   7.356  10.861  1.00 94.62           C  
ATOM   2770  CB  ASN A 172      -5.078   7.566  13.387  1.00 94.62           C  
ATOM   2771  HB2 ASN A 172      -5.835   6.804  13.573  1.00 94.62           H  
ATOM   2772  HB3 ASN A 172      -4.103   7.081  13.335  1.00 94.62           H  
ATOM   2773  O   ASN A 172      -3.914   7.549  10.258  1.00 94.62           O  
ATOM   2774  CG  ASN A 172      -5.035   8.529  14.563  1.00 94.62           C  
ATOM   2775  ND2 ASN A 172      -5.089   8.021  15.770  1.00 94.62           N  
ATOM   2776 HD21 ASN A 172      -5.179   7.029  15.936  1.00 94.62           H  
ATOM   2777 HD22 ASN A 172      -5.066   8.673  16.541  1.00 94.62           H  
ATOM   2778  OD1 ASN A 172      -4.964   9.739  14.416  1.00 94.62           O  
ATOM   2779  N   ILE A 173      -5.846   6.429  10.469  1.00 96.44           N  
ATOM   2780  H   ILE A 173      -6.667   6.282  11.039  1.00 96.44           H  
ATOM   2781  CA  ILE A 173      -5.645   5.583   9.287  1.00 96.44           C  
ATOM   2782  HA  ILE A 173      -4.667   5.108   9.362  1.00 96.44           H  
ATOM   2783  C   ILE A 173      -5.627   6.422   8.001  1.00 96.44           C  
ATOM   2784  CB  ILE A 173      -6.724   4.479   9.247  1.00 96.44           C  
ATOM   2785  HB  ILE A 173      -7.701   4.950   9.353  1.00 96.44           H  
ATOM   2786  O   ILE A 173      -4.739   6.249   7.168  1.00 96.44           O  
ATOM   2787  CG1 ILE A 173      -6.525   3.457  10.391  1.00 96.44           C  
ATOM   2788 HG12 ILE A 173      -5.705   2.783  10.142  1.00 96.44           H  
ATOM   2789 HG13 ILE A 173      -6.256   3.965  11.317  1.00 96.44           H  
ATOM   2790  CG2 ILE A 173      -6.677   3.742   7.899  1.00 96.44           C  
ATOM   2791 HG21 ILE A 173      -7.070   4.389   7.115  1.00 96.44           H  
ATOM   2792 HG22 ILE A 173      -7.275   2.831   7.912  1.00 96.44           H  
ATOM   2793 HG23 ILE A 173      -5.642   3.481   7.678  1.00 96.44           H  
ATOM   2794  CD1 ILE A 173      -7.791   2.636  10.668  1.00 96.44           C  
ATOM   2795 HD11 ILE A 173      -8.604   3.307  10.948  1.00 96.44           H  
ATOM   2796 HD12 ILE A 173      -8.085   2.055   9.794  1.00 96.44           H  
ATOM   2797 HD13 ILE A 173      -7.595   1.958  11.498  1.00 96.44           H  
ATOM   2798  N   LEU A 174      -6.571   7.354   7.819  1.00 97.31           N  
ATOM   2799  H   LEU A 174      -7.270   7.486   8.536  1.00 97.31           H  
ATOM   2800  CA  LEU A 174      -6.607   8.203   6.620  1.00 97.31           C  
ATOM   2801  HA  LEU A 174      -6.533   7.562   5.742  1.00 97.31           H  
ATOM   2802  C   LEU A 174      -5.410   9.165   6.529  1.00 97.31           C  
ATOM   2803  CB  LEU A 174      -7.926   8.990   6.557  1.00 97.31           C  
ATOM   2804  HB2 LEU A 174      -7.853   9.690   5.725  1.00 97.31           H  
ATOM   2805  HB3 LEU A 174      -8.024   9.577   7.470  1.00 97.31           H  
ATOM   2806  O   LEU A 174      -4.983   9.495   5.419  1.00 97.31           O  
ATOM   2807  CG  LEU A 174      -9.201   8.150   6.365  1.00 97.31           C  
ATOM   2808  HG  LEU A 174      -9.348   7.488   7.219  1.00 97.31           H  
ATOM   2809  CD1 LEU A 174     -10.390   9.106   6.279  1.00 97.31           C  
ATOM   2810 HD11 LEU A 174     -10.231   9.855   5.503  1.00 97.31           H  
ATOM   2811 HD12 LEU A 174     -10.520   9.593   7.245  1.00 97.31           H  
ATOM   2812 HD13 LEU A 174     -11.297   8.541   6.064  1.00 97.31           H  
ATOM   2813  CD2 LEU A 174      -9.181   7.280   5.108  1.00 97.31           C  
ATOM   2814 HD21 LEU A 174     -10.134   6.759   5.018  1.00 97.31           H  
ATOM   2815 HD22 LEU A 174      -8.398   6.527   5.193  1.00 97.31           H  
ATOM   2816 HD23 LEU A 174      -9.000   7.897   4.228  1.00 97.31           H  
ATOM   2817  N   LEU A 175      -4.841   9.578   7.668  1.00 97.19           N  
ATOM   2818  H   LEU A 175      -5.265   9.291   8.539  1.00 97.19           H  
ATOM   2819  CA  LEU A 175      -3.637  10.416   7.747  1.00 97.19           C  
ATOM   2820  HA  LEU A 175      -3.764  11.258   7.067  1.00 97.19           H  
ATOM   2821  C   LEU A 175      -2.358   9.711   7.262  1.00 97.19           C  
ATOM   2822  CB  LEU A 175      -3.464  10.955   9.179  1.00 97.19           C  
ATOM   2823  HB2 LEU A 175      -2.459  11.365   9.282  1.00 97.19           H  
ATOM   2824  HB3 LEU A 175      -3.534  10.118   9.874  1.00 97.19           H  
ATOM   2825  O   LEU A 175      -1.362  10.391   7.024  1.00 97.19           O  
ATOM   2826  CG  LEU A 175      -4.465  12.047   9.586  1.00 97.19           C  
ATOM   2827  HG  LEU A 175      -5.485  11.688   9.451  1.00 97.19           H  
ATOM   2828  CD1 LEU A 175      -4.272  12.406  11.056  1.00 97.19           C  
ATOM   2829 HD11 LEU A 175      -4.301  11.506  11.670  1.00 97.19           H  
ATOM   2830 HD12 LEU A 175      -5.080  13.061  11.381  1.00 97.19           H  
ATOM   2831 HD13 LEU A 175      -3.310  12.897  11.206  1.00 97.19           H  
ATOM   2832  CD2 LEU A 175      -4.329  13.321   8.752  1.00 97.19           C  
ATOM   2833 HD21 LEU A 175      -4.642  13.125   7.726  1.00 97.19           H  
ATOM   2834 HD22 LEU A 175      -4.977  14.094   9.164  1.00 97.19           H  
ATOM   2835 HD23 LEU A 175      -3.295  13.664   8.754  1.00 97.19           H  
ATOM   2836  N   LEU A 176      -2.399   8.400   7.005  1.00 97.56           N  
ATOM   2837  H   LEU A 176      -3.227   7.886   7.269  1.00 97.56           H  
ATOM   2838  CA  LEU A 176      -1.320   7.687   6.310  1.00 97.56           C  
ATOM   2839  HA  LEU A 176      -0.364   7.986   6.740  1.00 97.56           H  
ATOM   2840  C   LEU A 176      -1.266   8.010   4.799  1.00 97.56           C  
ATOM   2841  CB  LEU A 176      -1.507   6.173   6.509  1.00 97.56           C  
ATOM   2842  HB2 LEU A 176      -2.454   5.890   6.049  1.00 97.56           H  
ATOM   2843  HB3 LEU A 176      -0.717   5.662   5.959  1.00 97.56           H  
ATOM   2844  O   LEU A 176      -0.235   7.805   4.158  1.00 97.56           O  
ATOM   2845  CG  LEU A 176      -1.491   5.665   7.963  1.00 97.56           C  
ATOM   2846  HG  LEU A 176      -2.258   6.174   8.548  1.00 97.56           H  
ATOM   2847  CD1 LEU A 176      -1.819   4.174   7.965  1.00 97.56           C  
ATOM   2848 HD11 LEU A 176      -2.865   4.041   7.688  1.00 97.56           H  
ATOM   2849 HD12 LEU A 176      -1.175   3.646   7.262  1.00 97.56           H  
ATOM   2850 HD13 LEU A 176      -1.677   3.769   8.967  1.00 97.56           H  
ATOM   2851  CD2 LEU A 176      -0.141   5.878   8.644  1.00 97.56           C  
ATOM   2852 HD21 LEU A 176       0.013   6.942   8.825  1.00 97.56           H  
ATOM   2853 HD22 LEU A 176      -0.123   5.368   9.607  1.00 97.56           H  
ATOM   2854 HD23 LEU A 176       0.675   5.502   8.026  1.00 97.56           H  
ATOM   2855  N   LEU A 177      -2.363   8.500   4.196  1.00 97.19           N  
ATOM   2856  H   LEU A 177      -3.165   8.716   4.770  1.00 97.19           H  
ATOM   2857  CA  LEU A 177      -2.465   8.714   2.744  1.00 97.19           C  
ATOM   2858  HA  LEU A 177      -2.011   7.852   2.255  1.00 97.19           H  
ATOM   2859  C   LEU A 177      -1.663   9.937   2.242  1.00 97.19           C  
ATOM   2860  CB  LEU A 177      -3.942   8.778   2.294  1.00 97.19           C  
ATOM   2861  HB2 LEU A 177      -4.422   9.626   2.782  1.00 97.19           H  
ATOM   2862  HB3 LEU A 177      -3.962   8.979   1.223  1.00 97.19           H  
ATOM   2863  O   LEU A 177      -1.008   9.806   1.205  1.00 97.19           O  
ATOM   2864  CG  LEU A 177      -4.807   7.537   2.571  1.00 97.19           C  
ATOM   2865  HG  LEU A 177      -4.789   7.303   3.635  1.00 97.19           H  
ATOM   2866  CD1 LEU A 177      -6.258   7.818   2.164  1.00 97.19           C  
ATOM   2867 HD11 LEU A 177      -6.358   7.822   1.078  1.00 97.19           H  
ATOM   2868 HD12 LEU A 177      -6.576   8.779   2.569  1.00 97.19           H  
ATOM   2869 HD13 LEU A 177      -6.897   7.044   2.589  1.00 97.19           H  
ATOM   2870  CD2 LEU A 177      -4.339   6.321   1.776  1.00 97.19           C  
ATOM   2871 HD21 LEU A 177      -5.053   5.504   1.884  1.00 97.19           H  
ATOM   2872 HD22 LEU A 177      -3.372   5.984   2.150  1.00 97.19           H  
ATOM   2873 HD23 LEU A 177      -4.249   6.581   0.721  1.00 97.19           H  
ATOM   2874  N   PRO A 178      -1.670  11.117   2.905  1.00 96.31           N  
ATOM   2875  CA  PRO A 178      -0.883  12.271   2.460  1.00 96.31           C  
ATOM   2876  HA  PRO A 178      -1.244  12.539   1.467  1.00 96.31           H  
ATOM   2877  C   PRO A 178       0.641  12.033   2.367  1.00 96.31           C  
ATOM   2878  CB  PRO A 178      -1.239  13.431   3.397  1.00 96.31           C  
ATOM   2879  HB2 PRO A 178      -0.525  13.510   4.216  1.00 96.31           H  
ATOM   2880  HB3 PRO A 178      -1.281  14.377   2.857  1.00 96.31           H  
ATOM   2881  O   PRO A 178       1.197  12.318   1.300  1.00 96.31           O  
ATOM   2882  CG  PRO A 178      -2.613  13.046   3.940  1.00 96.31           C  
ATOM   2883  HG2 PRO A 178      -3.373  13.355   3.223  1.00 96.31           H  
ATOM   2884  HG3 PRO A 178      -2.802  13.477   4.923  1.00 96.31           H  
ATOM   2885  CD  PRO A 178      -2.564  11.523   3.986  1.00 96.31           C  
ATOM   2886  HD2 PRO A 178      -3.574  11.132   3.869  1.00 96.31           H  
ATOM   2887  HD3 PRO A 178      -2.152  11.205   4.944  1.00 96.31           H  
ATOM   2888  N   PRO A 179       1.345  11.495   3.393  1.00 96.44           N  
ATOM   2889  CA  PRO A 179       2.777  11.217   3.270  1.00 96.44           C  
ATOM   2890  HA  PRO A 179       3.306  12.137   3.024  1.00 96.44           H  
ATOM   2891  C   PRO A 179       3.050  10.170   2.187  1.00 96.44           C  
ATOM   2892  CB  PRO A 179       3.228  10.721   4.649  1.00 96.44           C  
ATOM   2893  HB2 PRO A 179       3.969   9.922   4.608  1.00 96.44           H  
ATOM   2894  HB3 PRO A 179       3.639  11.572   5.192  1.00 96.44           H  
ATOM   2895  O   PRO A 179       3.996  10.328   1.416  1.00 96.44           O  
ATOM   2896  CG  PRO A 179       1.966  10.278   5.375  1.00 96.44           C  
ATOM   2897  HG2 PRO A 179       1.755   9.232   5.150  1.00 96.44           H  
ATOM   2898  HG3 PRO A 179       2.055  10.453   6.447  1.00 96.44           H  
ATOM   2899  CD  PRO A 179       0.894  11.162   4.743  1.00 96.44           C  
ATOM   2900  HD2 PRO A 179       0.803  12.088   5.310  1.00 96.44           H  
ATOM   2901  HD3 PRO A 179      -0.048  10.613   4.770  1.00 96.44           H  
ATOM   2902  N   LEU A 180       2.182   9.157   2.049  1.00 97.19           N  
ATOM   2903  H   LEU A 180       1.427   9.062   2.713  1.00 97.19           H  
ATOM   2904  CA  LEU A 180       2.293   8.167   0.975  1.00 97.19           C  
ATOM   2905  HA  LEU A 180       3.277   7.705   1.054  1.00 97.19           H  
ATOM   2906  C   LEU A 180       2.206   8.808  -0.422  1.00 97.19           C  
ATOM   2907  CB  LEU A 180       1.215   7.088   1.186  1.00 97.19           C  
ATOM   2908  HB2 LEU A 180       0.238   7.571   1.197  1.00 97.19           H  
ATOM   2909  HB3 LEU A 180       1.370   6.617   2.156  1.00 97.19           H  
ATOM   2910  O   LEU A 180       2.993   8.463  -1.305  1.00 97.19           O  
ATOM   2911  CG  LEU A 180       1.193   5.985   0.111  1.00 97.19           C  
ATOM   2912  HG  LEU A 180       1.032   6.429  -0.871  1.00 97.19           H  
ATOM   2913  CD1 LEU A 180       2.496   5.179   0.073  1.00 97.19           C  
ATOM   2914 HD11 LEU A 180       3.158   5.458   0.893  1.00 97.19           H  
ATOM   2915 HD12 LEU A 180       3.006   5.383  -0.869  1.00 97.19           H  
ATOM   2916 HD13 LEU A 180       2.296   4.110   0.147  1.00 97.19           H  
ATOM   2917  CD2 LEU A 180       0.011   5.059   0.378  1.00 97.19           C  
ATOM   2918 HD21 LEU A 180      -0.013   4.269  -0.372  1.00 97.19           H  
ATOM   2919 HD22 LEU A 180       0.099   4.619   1.372  1.00 97.19           H  
ATOM   2920 HD23 LEU A 180      -0.913   5.633   0.308  1.00 97.19           H  
ATOM   2921  N   GLN A 181       1.300   9.773  -0.621  1.00 94.94           N  
ATOM   2922  H   GLN A 181       0.672  10.013   0.133  1.00 94.94           H  
ATOM   2923  CA  GLN A 181       1.193  10.503  -1.880  1.00 94.94           C  
ATOM   2924  HA  GLN A 181       1.046   9.771  -2.674  1.00 94.94           H  
ATOM   2925  C   GLN A 181       2.473  11.291  -2.178  1.00 94.94           C  
ATOM   2926  CB  GLN A 181      -0.031  11.425  -1.827  1.00 94.94           C  
ATOM   2927  HB2 GLN A 181      -0.923  10.841  -1.599  1.00 94.94           H  
ATOM   2928  HB3 GLN A 181       0.089  12.159  -1.030  1.00 94.94           H  
ATOM   2929  O   GLN A 181       2.982  11.206  -3.294  1.00 94.94           O  
ATOM   2930  CG  GLN A 181      -0.273  12.216  -3.124  1.00 94.94           C  
ATOM   2931  HG2 GLN A 181      -1.142  12.857  -2.972  1.00 94.94           H  
ATOM   2932  HG3 GLN A 181       0.578  12.864  -3.333  1.00 94.94           H  
ATOM   2933  CD  GLN A 181      -0.579  11.348  -4.348  1.00 94.94           C  
ATOM   2934  NE2 GLN A 181      -0.461  11.904  -5.529  1.00 94.94           N  
ATOM   2935 HE21 GLN A 181      -0.826  11.386  -6.315  1.00 94.94           H  
ATOM   2936 HE22 GLN A 181      -0.005  12.799  -5.630  1.00 94.94           H  
ATOM   2937  OE1 GLN A 181      -1.003  10.202  -4.285  1.00 94.94           O  
ATOM   2938  N   ALA A 182       3.020  12.009  -1.193  1.00 94.44           N  
ATOM   2939  H   ALA A 182       2.572  12.015  -0.288  1.00 94.44           H  
ATOM   2940  CA  ALA A 182       4.248  12.783  -1.381  1.00 94.44           C  
ATOM   2941  HA  ALA A 182       4.125  13.445  -2.239  1.00 94.44           H  
ATOM   2942  C   ALA A 182       5.468  11.883  -1.668  1.00 94.44           C  
ATOM   2943  CB  ALA A 182       4.479  13.645  -0.136  1.00 94.44           C  
ATOM   2944  HB1 ALA A 182       3.653  14.342   0.005  1.00 94.44           H  
ATOM   2945  HB2 ALA A 182       4.562  13.006   0.744  1.00 94.44           H  
ATOM   2946  HB3 ALA A 182       5.399  14.211  -0.273  1.00 94.44           H  
ATOM   2947  O   ALA A 182       6.262  12.181  -2.557  1.00 94.44           O  
ATOM   2948  N   MET A 183       5.598  10.752  -0.964  1.00 95.00           N  
ATOM   2949  H   MET A 183       4.933  10.547  -0.232  1.00 95.00           H  
ATOM   2950  CA  MET A 183       6.682   9.794  -1.205  1.00 95.00           C  
ATOM   2951  HA  MET A 183       7.642  10.307  -1.161  1.00 95.00           H  
ATOM   2952  C   MET A 183       6.576   9.122  -2.569  1.00 95.00           C  
ATOM   2953  CB  MET A 183       6.670   8.706  -0.139  1.00 95.00           C  
ATOM   2954  HB2 MET A 183       5.665   8.297  -0.035  1.00 95.00           H  
ATOM   2955  HB3 MET A 183       7.349   7.909  -0.441  1.00 95.00           H  
ATOM   2956  O   MET A 183       7.590   8.878  -3.207  1.00 95.00           O  
ATOM   2957  CG  MET A 183       7.158   9.237   1.203  1.00 95.00           C  
ATOM   2958  HG2 MET A 183       8.116   9.740   1.069  1.00 95.00           H  
ATOM   2959  HG3 MET A 183       6.444   9.955   1.606  1.00 95.00           H  
ATOM   2960  SD  MET A 183       7.399   7.898   2.389  1.00 95.00           S  
ATOM   2961  CE  MET A 183       5.690   7.417   2.735  1.00 95.00           C  
ATOM   2962  HE1 MET A 183       5.066   8.305   2.832  1.00 95.00           H  
ATOM   2963  HE2 MET A 183       5.318   6.784   1.929  1.00 95.00           H  
ATOM   2964  HE3 MET A 183       5.685   6.866   3.675  1.00 95.00           H  
ATOM   2965  N   SER A 184       5.361   8.835  -3.042  1.00 93.88           N  
ATOM   2966  H   SER A 184       4.559   8.978  -2.444  1.00 93.88           H  
ATOM   2967  CA  SER A 184       5.167   8.191  -4.346  1.00 93.88           C  
ATOM   2968  HA  SER A 184       5.793   7.300  -4.390  1.00 93.88           H  
ATOM   2969  C   SER A 184       5.590   9.069  -5.520  1.00 93.88           C  
ATOM   2970  CB  SER A 184       3.718   7.736  -4.494  1.00 93.88           C  
ATOM   2971  HB2 SER A 184       3.454   7.103  -3.647  1.00 93.88           H  
ATOM   2972  HB3 SER A 184       3.635   7.139  -5.402  1.00 93.88           H  
ATOM   2973  O   SER A 184       6.076   8.543  -6.512  1.00 93.88           O  
ATOM   2974  OG  SER A 184       2.821   8.830  -4.577  1.00 93.88           O  
ATOM   2975  HG  SER A 184       3.126   9.557  -4.030  1.00 93.88           H  
ATOM   2976  N   GLN A 185       5.459  10.392  -5.398  1.00 92.19           N  
ATOM   2977  H   GLN A 185       5.094  10.769  -4.535  1.00 92.19           H  
ATOM   2978  CA  GLN A 185       5.947  11.329  -6.412  1.00 92.19           C  
ATOM   2979  HA  GLN A 185       5.594  11.013  -7.394  1.00 92.19           H  
ATOM   2980  C   GLN A 185       7.473  11.326  -6.454  1.00 92.19           C  
ATOM   2981  CB  GLN A 185       5.425  12.742  -6.131  1.00 92.19           C  
ATOM   2982  HB2 GLN A 185       5.675  13.035  -5.112  1.00 92.19           H  
ATOM   2983  HB3 GLN A 185       5.905  13.441  -6.817  1.00 92.19           H  
ATOM   2984  O   GLN A 185       8.039  11.102  -7.519  1.00 92.19           O  
ATOM   2985  CG  GLN A 185       3.908  12.813  -6.346  1.00 92.19           C  
ATOM   2986  HG2 GLN A 185       3.413  12.027  -5.776  1.00 92.19           H  
ATOM   2987  HG3 GLN A 185       3.700  12.648  -7.403  1.00 92.19           H  
ATOM   2988  CD  GLN A 185       3.294  14.141  -5.924  1.00 92.19           C  
ATOM   2989  NE2 GLN A 185       2.157  14.491  -6.484  1.00 92.19           N  
ATOM   2990 HE21 GLN A 185       1.879  15.436  -6.261  1.00 92.19           H  
ATOM   2991 HE22 GLN A 185       1.852  13.999  -7.312  1.00 92.19           H  
ATOM   2992  OE1 GLN A 185       3.765  14.876  -5.076  1.00 92.19           O  
ATOM   2993  N   GLN A 186       8.114  11.446  -5.286  1.00 91.25           N  
ATOM   2994  H   GLN A 186       7.577  11.615  -4.447  1.00 91.25           H  
ATOM   2995  CA  GLN A 186       9.571  11.362  -5.178  1.00 91.25           C  
ATOM   2996  HA  GLN A 186      10.007  12.152  -5.789  1.00 91.25           H  
ATOM   2997  C   GLN A 186      10.093  10.013  -5.689  1.00 91.25           C  
ATOM   2998  CB  GLN A 186       9.974  11.562  -3.708  1.00 91.25           C  
ATOM   2999  HB2 GLN A 186       9.529  12.482  -3.329  1.00 91.25           H  
ATOM   3000  HB3 GLN A 186       9.595  10.733  -3.110  1.00 91.25           H  
ATOM   3001  O   GLN A 186      11.053   9.970  -6.441  1.00 91.25           O  
ATOM   3002  CG  GLN A 186      11.499  11.641  -3.510  1.00 91.25           C  
ATOM   3003  HG2 GLN A 186      11.984  10.735  -3.875  1.00 91.25           H  
ATOM   3004  HG3 GLN A 186      11.715  11.721  -2.445  1.00 91.25           H  
ATOM   3005  CD  GLN A 186      12.103  12.853  -4.214  1.00 91.25           C  
ATOM   3006  NE2 GLN A 186      12.992  12.681  -5.166  1.00 91.25           N  
ATOM   3007 HE21 GLN A 186      13.232  13.507  -5.695  1.00 91.25           H  
ATOM   3008 HE22 GLN A 186      13.329  11.779  -5.471  1.00 91.25           H  
ATOM   3009  OE1 GLN A 186      11.766  13.986  -3.892  1.00 91.25           O  
ATOM   3010  N   PHE A 187       9.416   8.911  -5.358  1.00 91.62           N  
ATOM   3011  H   PHE A 187       8.640   8.998  -4.716  1.00 91.62           H  
ATOM   3012  CA  PHE A 187       9.795   7.581  -5.820  1.00 91.62           C  
ATOM   3013  HA  PHE A 187      10.820   7.378  -5.511  1.00 91.62           H  
ATOM   3014  C   PHE A 187       9.747   7.458  -7.345  1.00 91.62           C  
ATOM   3015  CB  PHE A 187       8.846   6.575  -5.170  1.00 91.62           C  
ATOM   3016  HB2 PHE A 187       8.884   6.698  -4.088  1.00 91.62           H  
ATOM   3017  HB3 PHE A 187       7.831   6.807  -5.493  1.00 91.62           H  
ATOM   3018  O   PHE A 187      10.647   6.883  -7.944  1.00 91.62           O  
ATOM   3019  CG  PHE A 187       9.146   5.128  -5.474  1.00 91.62           C  
ATOM   3020  CD1 PHE A 187       8.180   4.331  -6.119  1.00 91.62           C  
ATOM   3021  HD1 PHE A 187       7.239   4.763  -6.427  1.00 91.62           H  
ATOM   3022  CD2 PHE A 187      10.398   4.578  -5.131  1.00 91.62           C  
ATOM   3023  HD2 PHE A 187      11.164   5.186  -4.671  1.00 91.62           H  
ATOM   3024  CE1 PHE A 187       8.450   2.978  -6.386  1.00 91.62           C  
ATOM   3025  HE1 PHE A 187       7.719   2.370  -6.897  1.00 91.62           H  
ATOM   3026  CE2 PHE A 187      10.664   3.223  -5.394  1.00 91.62           C  
ATOM   3027  HE2 PHE A 187      11.622   2.802  -5.129  1.00 91.62           H  
ATOM   3028  CZ  PHE A 187       9.678   2.419  -5.992  1.00 91.62           C  
ATOM   3029  HZ  PHE A 187       9.865   1.366  -6.137  1.00 91.62           H  
ATOM   3030  N   ILE A 188       8.711   7.998  -7.992  1.00 90.00           N  
ATOM   3031  H   ILE A 188       8.022   8.512  -7.462  1.00 90.00           H  
ATOM   3032  CA  ILE A 188       8.604   7.994  -9.455  1.00 90.00           C  
ATOM   3033  HA  ILE A 188       8.732   6.972  -9.814  1.00 90.00           H  
ATOM   3034  C   ILE A 188       9.732   8.821 -10.078  1.00 90.00           C  
ATOM   3035  CB  ILE A 188       7.215   8.501  -9.899  1.00 90.00           C  
ATOM   3036  HB  ILE A 188       7.022   9.448  -9.394  1.00 90.00           H  
ATOM   3037  O   ILE A 188      10.340   8.364 -11.045  1.00 90.00           O  
ATOM   3038  CG1 ILE A 188       6.121   7.482  -9.514  1.00 90.00           C  
ATOM   3039 HG12 ILE A 188       6.211   6.589 -10.134  1.00 90.00           H  
ATOM   3040 HG13 ILE A 188       6.267   7.158  -8.484  1.00 90.00           H  
ATOM   3041  CG2 ILE A 188       7.160   8.747 -11.419  1.00 90.00           C  
ATOM   3042 HG21 ILE A 188       7.528   7.866 -11.947  1.00 90.00           H  
ATOM   3043 HG22 ILE A 188       7.797   9.592 -11.681  1.00 90.00           H  
ATOM   3044 HG23 ILE A 188       6.146   8.980 -11.742  1.00 90.00           H  
ATOM   3045  CD1 ILE A 188       4.696   8.047  -9.635  1.00 90.00           C  
ATOM   3046 HD11 ILE A 188       4.077   7.641  -8.835  1.00 90.00           H  
ATOM   3047 HD12 ILE A 188       4.268   7.765 -10.597  1.00 90.00           H  
ATOM   3048 HD13 ILE A 188       4.695   9.133  -9.549  1.00 90.00           H  
ATOM   3049  N   GLU A 189      10.025  10.001  -9.526  1.00 88.06           N  
ATOM   3050  H   GLU A 189       9.497  10.316  -8.725  1.00 88.06           H  
ATOM   3051  CA  GLU A 189      11.130  10.855  -9.982  1.00 88.06           C  
ATOM   3052  HA  GLU A 189      10.987  11.098 -11.035  1.00 88.06           H  
ATOM   3053  C   GLU A 189      12.480  10.137  -9.855  1.00 88.06           C  
ATOM   3054  CB  GLU A 189      11.149  12.168  -9.182  1.00 88.06           C  
ATOM   3055  HB2 GLU A 189      11.124  11.953  -8.113  1.00 88.06           H  
ATOM   3056  HB3 GLU A 189      12.074  12.699  -9.405  1.00 88.06           H  
ATOM   3057  O   GLU A 189      13.252  10.096 -10.814  1.00 88.06           O  
ATOM   3058  CG  GLU A 189       9.962  13.068  -9.560  1.00 88.06           C  
ATOM   3059  HG2 GLU A 189      10.071  13.360 -10.605  1.00 88.06           H  
ATOM   3060  HG3 GLU A 189       9.035  12.501  -9.470  1.00 88.06           H  
ATOM   3061  CD  GLU A 189       9.841  14.338  -8.702  1.00 88.06           C  
ATOM   3062  OE1 GLU A 189       8.748  14.954  -8.759  1.00 88.06           O  
ATOM   3063  OE2 GLU A 189      10.826  14.718  -8.030  1.00 88.06           O  
ATOM   3064  N   ASP A 190      12.715   9.484  -8.717  1.00 86.31           N  
ATOM   3065  H   ASP A 190      12.081   9.643  -7.947  1.00 86.31           H  
ATOM   3066  CA  ASP A 190      13.932   8.716  -8.439  1.00 86.31           C  
ATOM   3067  HA  ASP A 190      14.801   9.367  -8.537  1.00 86.31           H  
ATOM   3068  C   ASP A 190      14.093   7.552  -9.433  1.00 86.31           C  
ATOM   3069  CB  ASP A 190      13.893   8.203  -6.988  1.00 86.31           C  
ATOM   3070  HB2 ASP A 190      14.710   7.493  -6.862  1.00 86.31           H  
ATOM   3071  HB3 ASP A 190      12.961   7.660  -6.829  1.00 86.31           H  
ATOM   3072  O   ASP A 190      15.158   7.372 -10.025  1.00 86.31           O  
ATOM   3073  CG  ASP A 190      14.008   9.306  -5.914  1.00 86.31           C  
ATOM   3074  OD1 ASP A 190      14.319  10.471  -6.256  1.00 86.31           O  
ATOM   3075  OD2 ASP A 190      13.702   9.003  -4.733  1.00 86.31           O  
ATOM   3076  N   LEU A 191      13.017   6.798  -9.701  1.00 85.50           N  
ATOM   3077  H   LEU A 191      12.170   7.001  -9.190  1.00 85.50           H  
ATOM   3078  CA  LEU A 191      13.009   5.710 -10.687  1.00 85.50           C  
ATOM   3079  HA  LEU A 191      13.821   5.018 -10.460  1.00 85.50           H  
ATOM   3080  C   LEU A 191      13.258   6.207 -12.120  1.00 85.50           C  
ATOM   3081  CB  LEU A 191      11.656   4.973 -10.619  1.00 85.50           C  
ATOM   3082  HB2 LEU A 191      11.584   4.343 -11.506  1.00 85.50           H  
ATOM   3083  HB3 LEU A 191      10.859   5.714 -10.681  1.00 85.50           H  
ATOM   3084  O   LEU A 191      13.963   5.550 -12.898  1.00 85.50           O  
ATOM   3085  CG  LEU A 191      11.399   4.083  -9.386  1.00 85.50           C  
ATOM   3086  HG  LEU A 191      11.338   4.672  -8.471  1.00 85.50           H  
ATOM   3087  CD1 LEU A 191      10.065   3.354  -9.583  1.00 85.50           C  
ATOM   3088 HD11 LEU A 191      10.028   2.890 -10.569  1.00 85.50           H  
ATOM   3089 HD12 LEU A 191       9.944   2.586  -8.820  1.00 85.50           H  
ATOM   3090 HD13 LEU A 191       9.255   4.077  -9.484  1.00 85.50           H  
ATOM   3091  CD2 LEU A 191      12.500   3.059  -9.171  1.00 85.50           C  
ATOM   3092 HD21 LEU A 191      12.683   2.542 -10.113  1.00 85.50           H  
ATOM   3093 HD22 LEU A 191      13.408   3.566  -8.846  1.00 85.50           H  
ATOM   3094 HD23 LEU A 191      12.214   2.344  -8.399  1.00 85.50           H  
ATOM   3095  N   GLN A 192      12.689   7.359 -12.486  1.00 83.81           N  
ATOM   3096  H   GLN A 192      12.130   7.854 -11.806  1.00 83.81           H  
ATOM   3097  CA  GLN A 192      12.891   7.971 -13.800  1.00 83.81           C  
ATOM   3098  HA  GLN A 192      12.684   7.234 -14.577  1.00 83.81           H  
ATOM   3099  C   GLN A 192      14.331   8.434 -13.982  1.00 83.81           C  
ATOM   3100  CB  GLN A 192      11.950   9.162 -13.985  1.00 83.81           C  
ATOM   3101  HB2 GLN A 192      12.274   9.747 -14.846  1.00 83.81           H  
ATOM   3102  HB3 GLN A 192      11.993   9.806 -13.107  1.00 83.81           H  
ATOM   3103  O   GLN A 192      14.908   8.192 -15.043  1.00 83.81           O  
ATOM   3104  CG  GLN A 192      10.505   8.722 -14.243  1.00 83.81           C  
ATOM   3105  HG2 GLN A 192      10.460   8.209 -15.203  1.00 83.81           H  
ATOM   3106  HG3 GLN A 192      10.173   8.014 -13.484  1.00 83.81           H  
ATOM   3107  CD  GLN A 192       9.550   9.912 -14.296  1.00 83.81           C  
ATOM   3108  NE2 GLN A 192       8.388   9.742 -14.880  1.00 83.81           N  
ATOM   3109 HE21 GLN A 192       8.130   8.839 -15.252  1.00 83.81           H  
ATOM   3110 HE22 GLN A 192       7.837  10.582 -14.983  1.00 83.81           H  
ATOM   3111  OE1 GLN A 192       9.831  11.033 -13.912  1.00 83.81           O  
ATOM   3112  N   LEU A 193      14.928   9.038 -12.950  1.00 81.62           N  
ATOM   3113  H   LEU A 193      14.391   9.213 -12.112  1.00 81.62           H  
ATOM   3114  CA  LEU A 193      16.341   9.410 -12.942  1.00 81.62           C  
ATOM   3115  HA  LEU A 193      16.544  10.023 -13.820  1.00 81.62           H  
ATOM   3116  C   LEU A 193      17.233   8.170 -13.049  1.00 81.62           C  
ATOM   3117  CB  LEU A 193      16.652  10.219 -11.669  1.00 81.62           C  
ATOM   3118  HB2 LEU A 193      17.733  10.281 -11.546  1.00 81.62           H  
ATOM   3119  HB3 LEU A 193      16.256   9.680 -10.808  1.00 81.62           H  
ATOM   3120  O   LEU A 193      18.121   8.132 -13.904  1.00 81.62           O  
ATOM   3121  CG  LEU A 193      16.078  11.648 -11.668  1.00 81.62           C  
ATOM   3122  HG  LEU A 193      15.005  11.608 -11.854  1.00 81.62           H  
ATOM   3123  CD1 LEU A 193      16.294  12.293 -10.300  1.00 81.62           C  
ATOM   3124 HD11 LEU A 193      17.352  12.295 -10.037  1.00 81.62           H  
ATOM   3125 HD12 LEU A 193      15.754  11.722  -9.545  1.00 81.62           H  
ATOM   3126 HD13 LEU A 193      15.898  13.309 -10.299  1.00 81.62           H  
ATOM   3127  CD2 LEU A 193      16.700  12.535 -12.759  1.00 81.62           C  
ATOM   3128 HD21 LEU A 193      17.157  13.423 -12.321  1.00 81.62           H  
ATOM   3129 HD22 LEU A 193      17.458  11.997 -13.327  1.00 81.62           H  
ATOM   3130 HD23 LEU A 193      15.909  12.841 -13.444  1.00 81.62           H  
ATOM   3131  N   ALA A 194      16.954   7.118 -12.275  1.00 80.25           N  
ATOM   3132  H   ALA A 194      16.242   7.210 -11.565  1.00 80.25           H  
ATOM   3133  CA  ALA A 194      17.747   5.891 -12.329  1.00 80.25           C  
ATOM   3134  HA  ALA A 194      18.788   6.154 -12.140  1.00 80.25           H  
ATOM   3135  C   ALA A 194      17.688   5.223 -13.714  1.00 80.25           C  
ATOM   3136  CB  ALA A 194      17.297   4.926 -11.229  1.00 80.25           C  
ATOM   3137  HB1 ALA A 194      18.169   4.579 -10.675  1.00 80.25           H  
ATOM   3138  HB2 ALA A 194      16.613   5.398 -10.523  1.00 80.25           H  
ATOM   3139  HB3 ALA A 194      16.795   4.080 -11.697  1.00 80.25           H  
ATOM   3140  O   ALA A 194      18.697   4.696 -14.190  1.00 80.25           O  
ATOM   3141  N   THR A 195      16.526   5.279 -14.375  1.00 79.06           N  
ATOM   3142  H   THR A 195      15.737   5.684 -13.892  1.00 79.06           H  
ATOM   3143  CA  THR A 195      16.335   4.795 -15.750  1.00 79.06           C  
ATOM   3144  HA  THR A 195      16.759   3.796 -15.843  1.00 79.06           H  
ATOM   3145  C   THR A 195      17.069   5.674 -16.762  1.00 79.06           C  
ATOM   3146  CB  THR A 195      14.841   4.707 -16.099  1.00 79.06           C  
ATOM   3147  HB  THR A 195      14.400   5.704 -16.096  1.00 79.06           H  
ATOM   3148  O   THR A 195      17.763   5.149 -17.635  1.00 79.06           O  
ATOM   3149  CG2 THR A 195      14.608   4.058 -17.465  1.00 79.06           C  
ATOM   3150 HG21 THR A 195      15.336   3.264 -17.633  1.00 79.06           H  
ATOM   3151 HG22 THR A 195      14.719   4.809 -18.247  1.00 79.06           H  
ATOM   3152 HG23 THR A 195      13.602   3.640 -17.508  1.00 79.06           H  
ATOM   3153  OG1 THR A 195      14.152   3.928 -15.152  1.00 79.06           O  
ATOM   3154  HG1 THR A 195      14.035   4.458 -14.360  1.00 79.06           H  
ATOM   3155  N   LEU A 196      16.979   7.005 -16.627  1.00 74.69           N  
ATOM   3156  H   LEU A 196      16.410   7.372 -15.877  1.00 74.69           H  
ATOM   3157  CA  LEU A 196      17.623   7.977 -17.521  1.00 74.69           C  
ATOM   3158  HA  LEU A 196      17.272   7.781 -18.535  1.00 74.69           H  
ATOM   3159  C   LEU A 196      19.153   7.841 -17.527  1.00 74.69           C  
ATOM   3160  CB  LEU A 196      17.190   9.397 -17.093  1.00 74.69           C  
ATOM   3161  HB2 LEU A 196      16.101   9.448 -17.102  1.00 74.69           H  
ATOM   3162  HB3 LEU A 196      17.523   9.565 -16.069  1.00 74.69           H  
ATOM   3163  O   LEU A 196      19.779   7.912 -18.584  1.00 74.69           O  
ATOM   3164  CG  LEU A 196      17.742  10.537 -17.971  1.00 74.69           C  
ATOM   3165  HG  LEU A 196      18.830  10.474 -18.018  1.00 74.69           H  
ATOM   3166  CD1 LEU A 196      17.181  10.465 -19.394  1.00 74.69           C  
ATOM   3167 HD11 LEU A 196      17.550   9.565 -19.887  1.00 74.69           H  
ATOM   3168 HD12 LEU A 196      16.092  10.429 -19.363  1.00 74.69           H  
ATOM   3169 HD13 LEU A 196      17.506  11.332 -19.968  1.00 74.69           H  
ATOM   3170  CD2 LEU A 196      17.385  11.900 -17.376  1.00 74.69           C  
ATOM   3171 HD21 LEU A 196      17.599  11.909 -16.308  1.00 74.69           H  
ATOM   3172 HD22 LEU A 196      17.999  12.670 -17.843  1.00 74.69           H  
ATOM   3173 HD23 LEU A 196      16.328  12.120 -17.530  1.00 74.69           H  
ATOM   3174  N   PHE A 197      19.745   7.611 -16.355  1.00 74.44           N  
ATOM   3175  H   PHE A 197      19.168   7.637 -15.527  1.00 74.44           H  
ATOM   3176  CA  PHE A 197      21.186   7.427 -16.173  1.00 74.44           C  
ATOM   3177  HA  PHE A 197      21.714   7.993 -16.941  1.00 74.44           H  
ATOM   3178  C   PHE A 197      21.653   5.975 -16.364  1.00 74.44           C  
ATOM   3179  CB  PHE A 197      21.564   7.997 -14.802  1.00 74.44           C  
ATOM   3180  HB2 PHE A 197      22.597   7.743 -14.565  1.00 74.44           H  
ATOM   3181  HB3 PHE A 197      20.910   7.527 -14.068  1.00 74.44           H  
ATOM   3182  O   PHE A 197      22.838   5.690 -16.201  1.00 74.44           O  
ATOM   3183  CG  PHE A 197      21.431   9.503 -14.693  1.00 74.44           C  
ATOM   3184  CD1 PHE A 197      22.222  10.339 -15.505  1.00 74.44           C  
ATOM   3185  HD1 PHE A 197      22.923   9.911 -16.206  1.00 74.44           H  
ATOM   3186  CD2 PHE A 197      20.550  10.077 -13.757  1.00 74.44           C  
ATOM   3187  HD2 PHE A 197      19.983   9.452 -13.083  1.00 74.44           H  
ATOM   3188  CE1 PHE A 197      22.114  11.738 -15.398  1.00 74.44           C  
ATOM   3189  HE1 PHE A 197      22.735  12.375 -16.011  1.00 74.44           H  
ATOM   3190  CE2 PHE A 197      20.424  11.473 -13.666  1.00 74.44           C  
ATOM   3191  HE2 PHE A 197      19.746  11.901 -12.943  1.00 74.44           H  
ATOM   3192  CZ  PHE A 197      21.204  12.305 -14.487  1.00 74.44           C  
ATOM   3193  HZ  PHE A 197      21.120  13.377 -14.394  1.00 74.44           H  
ATOM   3194  N   GLY A 198      20.754   5.056 -16.742  1.00 70.56           N  
ATOM   3195  H   GLY A 198      19.797   5.349 -16.878  1.00 70.56           H  
ATOM   3196  CA  GLY A 198      21.103   3.669 -17.064  1.00 70.56           C  
ATOM   3197  HA2 GLY A 198      20.248   3.203 -17.554  1.00 70.56           H  
ATOM   3198  HA3 GLY A 198      21.942   3.662 -17.760  1.00 70.56           H  
ATOM   3199  C   GLY A 198      21.482   2.808 -15.854  1.00 70.56           C  
ATOM   3200  O   GLY A 198      22.072   1.743 -16.035  1.00 70.56           O  
ATOM   3201  N   MET A 199      21.157   3.257 -14.639  1.00 61.72           N  
ATOM   3202  H   MET A 199      20.615   4.107 -14.572  1.00 61.72           H  
ATOM   3203  CA  MET A 199      21.471   2.551 -13.400  1.00 61.72           C  
ATOM   3204  HA  MET A 199      22.496   2.185 -13.455  1.00 61.72           H  
ATOM   3205  C   MET A 199      20.579   1.327 -13.210  1.00 61.72           C  
ATOM   3206  CB  MET A 199      21.379   3.521 -12.220  1.00 61.72           C  
ATOM   3207  HB2 MET A 199      20.416   4.032 -12.202  1.00 61.72           H  
ATOM   3208  HB3 MET A 199      21.509   2.974 -11.286  1.00 61.72           H  
ATOM   3209  O   MET A 199      21.068   0.276 -12.803  1.00 61.72           O  
ATOM   3210  CG  MET A 199      22.516   4.538 -12.336  1.00 61.72           C  
ATOM   3211  HG2 MET A 199      23.458   3.998 -12.435  1.00 61.72           H  
ATOM   3212  HG3 MET A 199      22.375   5.135 -13.237  1.00 61.72           H  
ATOM   3213  SD  MET A 199      22.681   5.663 -10.925  1.00 61.72           S  
ATOM   3214  CE  MET A 199      21.185   6.673 -11.175  1.00 61.72           C  
ATOM   3215  HE1 MET A 199      20.912   6.668 -12.231  1.00 61.72           H  
ATOM   3216  HE2 MET A 199      21.388   7.697 -10.862  1.00 61.72           H  
ATOM   3217  HE3 MET A 199      20.365   6.268 -10.582  1.00 61.72           H  
ATOM   3218  N   ALA A 200      19.298   1.419 -13.583  1.00 63.41           N  
ATOM   3219  H   ALA A 200      18.955   2.308 -13.918  1.00 63.41           H  
ATOM   3220  CA  ALA A 200      18.374   0.285 -13.643  1.00 63.41           C  
ATOM   3221  HA  ALA A 200      18.948  -0.625 -13.820  1.00 63.41           H  
ATOM   3222  C   ALA A 200      17.381   0.426 -14.803  1.00 63.41           C  
ATOM   3223  CB  ALA A 200      17.645   0.131 -12.304  1.00 63.41           C  
ATOM   3224  HB1 ALA A 200      16.639  -0.259 -12.457  1.00 63.41           H  
ATOM   3225  HB2 ALA A 200      17.577   1.098 -11.805  1.00 63.41           H  
ATOM   3226  HB3 ALA A 200      18.198  -0.560 -11.668  1.00 63.41           H  
ATOM   3227  O   ALA A 200      17.098   1.525 -15.269  1.00 63.41           O  
ATOM   3228  N   LYS A 201      16.841  -0.706 -15.269  1.00 67.81           N  
ATOM   3229  H   LYS A 201      17.109  -1.572 -14.823  1.00 67.81           H  
ATOM   3230  CA  LYS A 201      15.710  -0.731 -16.207  1.00 67.81           C  
ATOM   3231  HA  LYS A 201      15.630   0.232 -16.711  1.00 67.81           H  
ATOM   3232  C   LYS A 201      14.415  -0.934 -15.425  1.00 67.81           C  
ATOM   3233  CB  LYS A 201      15.903  -1.810 -17.285  1.00 67.81           C  
ATOM   3234  HB2 LYS A 201      16.050  -2.779 -16.807  1.00 67.81           H  
ATOM   3235  HB3 LYS A 201      14.995  -1.851 -17.887  1.00 67.81           H  
ATOM   3236  O   LYS A 201      14.182  -2.024 -14.898  1.00 67.81           O  
ATOM   3237  CG  LYS A 201      17.093  -1.506 -18.207  1.00 67.81           C  
ATOM   3238  HG2 LYS A 201      18.022  -1.546 -17.637  1.00 67.81           H  
ATOM   3239  HG3 LYS A 201      16.982  -0.509 -18.633  1.00 67.81           H  
ATOM   3240  CD  LYS A 201      17.145  -2.535 -19.340  1.00 67.81           C  
ATOM   3241  HD2 LYS A 201      16.239  -2.449 -19.940  1.00 67.81           H  
ATOM   3242  HD3 LYS A 201      17.193  -3.537 -18.913  1.00 67.81           H  
ATOM   3243  CE  LYS A 201      18.380  -2.287 -20.211  1.00 67.81           C  
ATOM   3244  HE2 LYS A 201      19.264  -2.425 -19.588  1.00 67.81           H  
ATOM   3245  HE3 LYS A 201      18.370  -1.253 -20.554  1.00 67.81           H  
ATOM   3246  NZ  LYS A 201      18.408  -3.217 -21.370  1.00 67.81           N  
ATOM   3247  HZ1 LYS A 201      18.113  -4.138 -21.078  1.00 67.81           H  
ATOM   3248  HZ2 LYS A 201      17.769  -2.890 -22.081  1.00 67.81           H  
ATOM   3249  HZ3 LYS A 201      19.342  -3.271 -21.750  1.00 67.81           H  
ATOM   3250  N   PHE A 202      13.603   0.108 -15.352  1.00 62.56           N  
ATOM   3251  H   PHE A 202      13.893   0.984 -15.763  1.00 62.56           H  
ATOM   3252  CA  PHE A 202      12.224   0.047 -14.889  1.00 62.56           C  
ATOM   3253  HA  PHE A 202      12.002  -0.932 -14.462  1.00 62.56           H  
ATOM   3254  C   PHE A 202      11.335   0.238 -16.129  1.00 62.56           C  
ATOM   3255  CB  PHE A 202      12.023   1.101 -13.788  1.00 62.56           C  
ATOM   3256  HB2 PHE A 202      10.994   1.050 -13.432  1.00 62.56           H  
ATOM   3257  HB3 PHE A 202      12.161   2.096 -14.210  1.00 62.56           H  
ATOM   3258  O   PHE A 202      11.405   1.286 -16.766  1.00 62.56           O  
ATOM   3259  CG  PHE A 202      12.955   0.943 -12.590  1.00 62.56           C  
ATOM   3260  CD1 PHE A 202      12.705  -0.030 -11.600  1.00 62.56           C  
ATOM   3261  HD1 PHE A 202      11.845  -0.678 -11.683  1.00 62.56           H  
ATOM   3262  CD2 PHE A 202      14.081   1.779 -12.451  1.00 62.56           C  
ATOM   3263  HD2 PHE A 202      14.304   2.524 -13.200  1.00 62.56           H  
ATOM   3264  CE1 PHE A 202      13.584  -0.148 -10.503  1.00 62.56           C  
ATOM   3265  HE1 PHE A 202      13.420  -0.875  -9.721  1.00 62.56           H  
ATOM   3266  CE2 PHE A 202      14.921   1.670 -11.333  1.00 62.56           C  
ATOM   3267  HE2 PHE A 202      15.755   2.345 -11.211  1.00 62.56           H  
ATOM   3268  CZ  PHE A 202      14.689   0.694 -10.364  1.00 62.56           C  
ATOM   3269  HZ  PHE A 202      15.343   0.612  -9.508  1.00 62.56           H  
ATOM   3270  N   ASP A 203      10.613  -0.813 -16.526  1.00 57.12           N  
ATOM   3271  H   ASP A 203      10.569  -1.622 -15.923  1.00 57.12           H  
ATOM   3272  CA  ASP A 203       9.714  -0.828 -17.695  1.00 57.12           C  
ATOM   3273  HA  ASP A 203      10.127  -0.190 -18.477  1.00 57.12           H  
ATOM   3274  C   ASP A 203       8.324  -0.249 -17.374  1.00 57.12           C  
ATOM   3275  CB  ASP A 203       9.587  -2.262 -18.265  1.00 57.12           C  
ATOM   3276  HB2 ASP A 203       9.133  -2.897 -17.503  1.00 57.12           H  
ATOM   3277  HB3 ASP A 203       8.901  -2.232 -19.111  1.00 57.12           H  
ATOM   3278  O   ASP A 203       7.828  -0.492 -16.245  1.00 57.12           O  
ATOM   3279  CG  ASP A 203      10.896  -2.923 -18.744  1.00 57.12           C  
ATOM   3280  OD1 ASP A 203      11.657  -2.300 -19.520  1.00 57.12           O  
ATOM   3281  OD2 ASP A 203      11.154  -4.090 -18.333  1.00 57.12           O  
ATOM   3282  OXT ASP A 203       7.758   0.388 -18.291  1.00 57.12           O  
TER    3283      ASP A 203                                                       
END   
```
