## Supplementary table for "Multiple losses of ecdysone receptor genes in nematodes: an alternative evolutionary scenario of molting regulation": MesodYzb24_2

```
ATOM      1  N   THR A   1      -6.468  -5.028  17.032  1.00 86.56           N  
ATOM      2  H   THR A   1      -5.862  -4.622  17.730  1.00 86.56           H  
ATOM      3  H2  THR A   1      -6.252  -6.008  16.919  1.00 86.56           H  
ATOM      4  H3  THR A   1      -7.421  -4.927  17.352  1.00 86.56           H  
ATOM      5  CA  THR A   1      -6.322  -4.315  15.741  1.00 86.56           C  
ATOM      6  HA  THR A   1      -7.143  -4.630  15.097  1.00 86.56           H  
ATOM      7  C   THR A   1      -5.057  -4.728  15.019  1.00 86.56           C  
ATOM      8  CB  THR A   1      -6.439  -2.801  15.899  1.00 86.56           C  
ATOM      9  HB  THR A   1      -5.572  -2.413  16.435  1.00 86.56           H  
ATOM     10  O   THR A   1      -5.192  -5.373  13.995  1.00 86.56           O  
ATOM     11  CG2 THR A   1      -6.606  -2.077  14.571  1.00 86.56           C  
ATOM     12 HG21 THR A   1      -6.780  -1.015  14.749  1.00 86.56           H  
ATOM     13 HG22 THR A   1      -7.450  -2.489  14.017  1.00 86.56           H  
ATOM     14 HG23 THR A   1      -5.699  -2.173  13.975  1.00 86.56           H  
ATOM     15  OG1 THR A   1      -7.588  -2.569  16.669  1.00 86.56           O  
ATOM     16  HG1 THR A   1      -7.677  -1.618  16.769  1.00 86.56           H  
ATOM     17  N   LEU A   2      -3.858  -4.462  15.554  1.00 94.44           N  
ATOM     18  H   LEU A   2      -3.777  -3.872  16.370  1.00 94.44           H  
ATOM     19  CA  LEU A   2      -2.586  -4.804  14.891  1.00 94.44           C  
ATOM     20  HA  LEU A   2      -2.514  -4.260  13.949  1.00 94.44           H  
ATOM     21  C   LEU A   2      -2.443  -6.291  14.526  1.00 94.44           C  
ATOM     22  CB  LEU A   2      -1.412  -4.387  15.797  1.00 94.44           C  
ATOM     23  HB2 LEU A   2      -1.478  -4.921  16.745  1.00 94.44           H  
ATOM     24  HB3 LEU A   2      -0.489  -4.700  15.307  1.00 94.44           H  
ATOM     25  O   LEU A   2      -2.104  -6.611  13.394  1.00 94.44           O  
ATOM     26  CG  LEU A   2      -1.314  -2.880  16.087  1.00 94.44           C  
ATOM     27  HG  LEU A   2      -2.194  -2.567  16.649  1.00 94.44           H  
ATOM     28  CD1 LEU A   2      -0.084  -2.603  16.944  1.00 94.44           C  
ATOM     29 HD11 LEU A   2      -0.324  -2.731  17.999  1.00 94.44           H  
ATOM     30 HD12 LEU A   2       0.256  -1.579  16.789  1.00 94.44           H  
ATOM     31 HD13 LEU A   2       0.737  -3.271  16.683  1.00 94.44           H  
ATOM     32  CD2 LEU A   2      -1.260  -2.056  14.804  1.00 94.44           C  
ATOM     33 HD21 LEU A   2      -1.030  -1.016  15.034  1.00 94.44           H  
ATOM     34 HD22 LEU A   2      -2.215  -2.084  14.280  1.00 94.44           H  
ATOM     35 HD23 LEU A   2      -0.478  -2.436  14.146  1.00 94.44           H  
ATOM     36  N   SER A   3      -2.782  -7.197  15.449  1.00 95.25           N  
ATOM     37  H   SER A   3      -3.007  -6.887  16.383  1.00 95.25           H  
ATOM     38  CA  SER A   3      -2.743  -8.647  15.205  1.00 95.25           C  
ATOM     39  HA  SER A   3      -1.717  -8.941  14.985  1.00 95.25           H  
ATOM     40  C   SER A   3      -3.599  -9.078  14.014  1.00 95.25           C  
ATOM     41  CB  SER A   3      -3.208  -9.406  16.450  1.00 95.25           C  
ATOM     42  HB2 SER A   3      -2.469  -9.277  17.241  1.00 95.25           H  
ATOM     43  HB3 SER A   3      -3.276 -10.467  16.211  1.00 95.25           H  
ATOM     44  O   SER A   3      -3.164  -9.893  13.212  1.00 95.25           O  
ATOM     45  OG  SER A   3      -4.472  -8.939  16.909  1.00 95.25           O  
ATOM     46  HG  SER A   3      -4.802  -9.602  17.521  1.00 95.25           H  
ATOM     47  N   VAL A   4      -4.792  -8.497  13.868  1.00 95.94           N  
ATOM     48  H   VAL A   4      -5.071  -7.824  14.568  1.00 95.94           H  
ATOM     49  CA  VAL A   4      -5.708  -8.782  12.754  1.00 95.94           C  
ATOM     50  HA  VAL A   4      -5.812  -9.862  12.650  1.00 95.94           H  
ATOM     51  C   VAL A   4      -5.140  -8.262  11.432  1.00 95.94           C  
ATOM     52  CB  VAL A   4      -7.103  -8.187  13.032  1.00 95.94           C  
ATOM     53  HB  VAL A   4      -6.995  -7.122  13.237  1.00 95.94           H  
ATOM     54  O   VAL A   4      -5.221  -8.957  10.426  1.00 95.94           O  
ATOM     55  CG1 VAL A   4      -8.046  -8.322  11.833  1.00 95.94           C  
ATOM     56 HG11 VAL A   4      -8.061  -9.354  11.481  1.00 95.94           H  
ATOM     57 HG12 VAL A   4      -9.058  -8.032  12.118  1.00 95.94           H  
ATOM     58 HG13 VAL A   4      -7.726  -7.665  11.025  1.00 95.94           H  
ATOM     59  CG2 VAL A   4      -7.752  -8.832  14.272  1.00 95.94           C  
ATOM     60 HG21 VAL A   4      -8.036  -8.059  14.987  1.00 95.94           H  
ATOM     61 HG22 VAL A   4      -8.643  -9.395  13.995  1.00 95.94           H  
ATOM     62 HG23 VAL A   4      -7.069  -9.533  14.751  1.00 95.94           H  
ATOM     63  N   LEU A   5      -4.516  -7.079  11.431  1.00 97.00           N  
ATOM     64  H   LEU A   5      -4.420  -6.579  12.304  1.00 97.00           H  
ATOM     65  CA  LEU A   5      -3.860  -6.539  10.236  1.00 97.00           C  
ATOM     66  HA  LEU A   5      -4.570  -6.543   9.409  1.00 97.00           H  
ATOM     67  C   LEU A   5      -2.691  -7.432   9.790  1.00 97.00           C  
ATOM     68  CB  LEU A   5      -3.377  -5.099  10.485  1.00 97.00           C  
ATOM     69  HB2 LEU A   5      -2.654  -5.100  11.301  1.00 97.00           H  
ATOM     70  HB3 LEU A   5      -2.861  -4.766   9.585  1.00 97.00           H  
ATOM     71  O   LEU A   5      -2.594  -7.781   8.616  1.00 97.00           O  
ATOM     72  CG  LEU A   5      -4.469  -4.064  10.789  1.00 97.00           C  
ATOM     73  HG  LEU A   5      -4.975  -4.319  11.720  1.00 97.00           H  
ATOM     74  CD1 LEU A   5      -3.843  -2.678  10.958  1.00 97.00           C  
ATOM     75 HD11 LEU A   5      -3.055  -2.716  11.709  1.00 97.00           H  
ATOM     76 HD12 LEU A   5      -4.600  -1.954  11.257  1.00 97.00           H  
ATOM     77 HD13 LEU A   5      -3.402  -2.357  10.014  1.00 97.00           H  
ATOM     78  CD2 LEU A   5      -5.518  -3.985   9.681  1.00 97.00           C  
ATOM     79 HD21 LEU A   5      -5.033  -3.843   8.716  1.00 97.00           H  
ATOM     80 HD22 LEU A   5      -6.204  -3.158   9.868  1.00 97.00           H  
ATOM     81 HD23 LEU A   5      -6.089  -4.913   9.657  1.00 97.00           H  
ATOM     82  N   LEU A   6      -1.850  -7.863  10.735  1.00 97.19           N  
ATOM     83  H   LEU A   6      -1.961  -7.508  11.675  1.00 97.19           H  
ATOM     84  CA  LEU A   6      -0.744  -8.785  10.461  1.00 97.19           C  
ATOM     85  HA  LEU A   6      -0.149  -8.387   9.638  1.00 97.19           H  
ATOM     86  C   LEU A   6      -1.241 -10.160   9.998  1.00 97.19           C  
ATOM     87  CB  LEU A   6       0.136  -8.902  11.718  1.00 97.19           C  
ATOM     88  HB2 LEU A   6       0.837  -9.722  11.561  1.00 97.19           H  
ATOM     89  HB3 LEU A   6      -0.491  -9.168  12.568  1.00 97.19           H  
ATOM     90  O   LEU A   6      -0.652 -10.763   9.106  1.00 97.19           O  
ATOM     91  CG  LEU A   6       0.952  -7.641  12.069  1.00 97.19           C  
ATOM     92  HG  LEU A   6       0.292  -6.777  12.154  1.00 97.19           H  
ATOM     93  CD1 LEU A   6       1.642  -7.852  13.422  1.00 97.19           C  
ATOM     94 HD11 LEU A   6       2.609  -7.348  13.442  1.00 97.19           H  
ATOM     95 HD12 LEU A   6       1.803  -8.912  13.618  1.00 97.19           H  
ATOM     96 HD13 LEU A   6       1.027  -7.423  14.213  1.00 97.19           H  
ATOM     97  CD2 LEU A   6       1.996  -7.329  10.996  1.00 97.19           C  
ATOM     98 HD21 LEU A   6       2.637  -8.193  10.821  1.00 97.19           H  
ATOM     99 HD22 LEU A   6       2.626  -6.500  11.315  1.00 97.19           H  
ATOM    100 HD23 LEU A   6       1.511  -7.040  10.063  1.00 97.19           H  
ATOM    101  N   GLN A   7      -2.345 -10.654  10.558  1.00 96.25           N  
ATOM    102  H   GLN A   7      -2.785 -10.139  11.308  1.00 96.25           H  
ATOM    103  CA  GLN A   7      -2.967 -11.895  10.106  1.00 96.25           C  
ATOM    104  HA  GLN A   7      -2.224 -12.692  10.137  1.00 96.25           H  
ATOM    105  C   GLN A   7      -3.459 -11.780   8.655  1.00 96.25           C  
ATOM    106  CB  GLN A   7      -4.104 -12.262  11.070  1.00 96.25           C  
ATOM    107  HB2 GLN A   7      -3.699 -12.361  12.076  1.00 96.25           H  
ATOM    108  HB3 GLN A   7      -4.854 -11.470  11.079  1.00 96.25           H  
ATOM    109  O   GLN A   7      -3.230 -12.690   7.858  1.00 96.25           O  
ATOM    110  CG  GLN A   7      -4.789 -13.578  10.664  1.00 96.25           C  
ATOM    111  HG2 GLN A   7      -5.236 -13.459   9.677  1.00 96.25           H  
ATOM    112  HG3 GLN A   7      -4.049 -14.377  10.618  1.00 96.25           H  
ATOM    113  CD  GLN A   7      -5.935 -13.955  11.603  1.00 96.25           C  
ATOM    114  NE2 GLN A   7      -6.665 -15.008  11.298  1.00 96.25           N  
ATOM    115 HE21 GLN A   7      -6.449 -15.580  10.494  1.00 96.25           H  
ATOM    116 HE22 GLN A   7      -7.555 -15.097  11.766  1.00 96.25           H  
ATOM    117  OE1 GLN A   7      -6.233 -13.293  12.585  1.00 96.25           O  
ATOM    118  N   ALA A   8      -4.084 -10.656   8.295  1.00 96.19           N  
ATOM    119  H   ALA A   8      -4.262  -9.948   8.993  1.00 96.19           H  
ATOM    120  CA  ALA A   8      -4.524 -10.394   6.927  1.00 96.19           C  
ATOM    121  HA  ALA A   8      -5.173 -11.212   6.612  1.00 96.19           H  
ATOM    122  C   ALA A   8      -3.339 -10.344   5.940  1.00 96.19           C  
ATOM    123  CB  ALA A   8      -5.353  -9.102   6.932  1.00 96.19           C  
ATOM    124  HB1 ALA A   8      -4.729  -8.245   7.187  1.00 96.19           H  
ATOM    125  HB2 ALA A   8      -5.790  -8.944   5.947  1.00 96.19           H  
ATOM    126  HB3 ALA A   8      -6.156  -9.184   7.665  1.00 96.19           H  
ATOM    127  O   ALA A   8      -3.406 -10.956   4.873  1.00 96.19           O  
ATOM    128  N   GLU A   9      -2.227  -9.690   6.306  1.00 95.12           N  
ATOM    129  H   GLU A   9      -2.242  -9.158   7.165  1.00 95.12           H  
ATOM    130  CA  GLU A   9      -0.983  -9.720   5.512  1.00 95.12           C  
ATOM    131  HA  GLU A   9      -1.190  -9.362   4.503  1.00 95.12           H  
ATOM    132  C   GLU A   9      -0.425 -11.133   5.345  1.00 95.12           C  
ATOM    133  CB  GLU A   9       0.113  -8.836   6.138  1.00 95.12           C  
ATOM    134  HB2 GLU A   9       1.049  -9.032   5.616  1.00 95.12           H  
ATOM    135  HB3 GLU A   9       0.253  -9.109   7.184  1.00 95.12           H  
ATOM    136  O   GLU A   9      -0.064 -11.532   4.237  1.00 95.12           O  
ATOM    137  CG  GLU A   9      -0.150  -7.331   6.052  1.00 95.12           C  
ATOM    138  HG2 GLU A   9      -0.967  -7.079   6.729  1.00 95.12           H  
ATOM    139  HG3 GLU A   9       0.735  -6.792   6.390  1.00 95.12           H  
ATOM    140  CD  GLU A   9      -0.520  -6.871   4.641  1.00 95.12           C  
ATOM    141  OE1 GLU A   9      -1.557  -6.195   4.526  1.00 95.12           O  
ATOM    142  OE2 GLU A   9       0.123  -7.212   3.626  1.00 95.12           O  
ATOM    143  N   ASN A  10      -0.394 -11.923   6.420  1.00 93.00           N  
ATOM    144  H   ASN A  10      -0.667 -11.537   7.312  1.00 93.00           H  
ATOM    145  CA  ASN A  10       0.089 -13.302   6.355  1.00 93.00           C  
ATOM    146  HA  ASN A  10       1.099 -13.290   5.945  1.00 93.00           H  
ATOM    147  C   ASN A  10      -0.757 -14.156   5.401  1.00 93.00           C  
ATOM    148  CB  ASN A  10       0.113 -13.898   7.779  1.00 93.00           C  
ATOM    149  HB2 ASN A  10      -0.778 -13.575   8.319  1.00 93.00           H  
ATOM    150  HB3 ASN A  10       0.108 -14.986   7.724  1.00 93.00           H  
ATOM    151  O   ASN A  10      -0.199 -14.896   4.592  1.00 93.00           O  
ATOM    152  CG  ASN A  10       1.336 -13.458   8.562  1.00 93.00           C  
ATOM    153  ND2 ASN A  10       1.223 -13.343   9.860  1.00 93.00           N  
ATOM    154 HD21 ASN A  10       0.344 -13.543  10.315  1.00 93.00           H  
ATOM    155 HD22 ASN A  10       1.946 -12.791  10.298  1.00 93.00           H  
ATOM    156  OD1 ASN A  10       2.406 -13.229   8.033  1.00 93.00           O  
ATOM    157  N   VAL A  11      -2.086 -14.028   5.454  1.00 91.94           N  
ATOM    158  H   VAL A  11      -2.482 -13.400   6.139  1.00 91.94           H  
ATOM    159  CA  VAL A  11      -2.990 -14.752   4.549  1.00 91.94           C  
ATOM    160  HA  VAL A  11      -2.789 -15.820   4.638  1.00 91.94           H  
ATOM    161  C   VAL A  11      -2.720 -14.376   3.092  1.00 91.94           C  
ATOM    162  CB  VAL A  11      -4.461 -14.501   4.935  1.00 91.94           C  
ATOM    163  HB  VAL A  11      -4.626 -13.430   5.059  1.00 91.94           H  
ATOM    164  O   VAL A  11      -2.544 -15.261   2.256  1.00 91.94           O  
ATOM    165  CG1 VAL A  11      -5.445 -15.016   3.874  1.00 91.94           C  
ATOM    166 HG11 VAL A  11      -6.447 -15.092   4.297  1.00 91.94           H  
ATOM    167 HG12 VAL A  11      -5.137 -15.994   3.506  1.00 91.94           H  
ATOM    168 HG13 VAL A  11      -5.497 -14.310   3.045  1.00 91.94           H  
ATOM    169  CG2 VAL A  11      -4.777 -15.198   6.265  1.00 91.94           C  
ATOM    170 HG21 VAL A  11      -4.030 -14.937   7.015  1.00 91.94           H  
ATOM    171 HG22 VAL A  11      -4.769 -16.280   6.130  1.00 91.94           H  
ATOM    172 HG23 VAL A  11      -5.756 -14.885   6.626  1.00 91.94           H  
ATOM    173  N   ALA A  12      -2.598 -13.081   2.788  1.00 90.56           N  
ATOM    174  H   ALA A  12      -2.735 -12.391   3.512  1.00 90.56           H  
ATOM    175  CA  ALA A  12      -2.284 -12.627   1.432  1.00 90.56           C  
ATOM    176  HA  ALA A  12      -3.041 -13.018   0.752  1.00 90.56           H  
ATOM    177  C   ALA A  12      -0.915 -13.134   0.937  1.00 90.56           C  
ATOM    178  CB  ALA A  12      -2.373 -11.097   1.418  1.00 90.56           C  
ATOM    179  HB1 ALA A  12      -3.372 -10.797   1.735  1.00 90.56           H  
ATOM    180  HB2 ALA A  12      -2.197 -10.733   0.406  1.00 90.56           H  
ATOM    181  HB3 ALA A  12      -1.634 -10.667   2.094  1.00 90.56           H  
ATOM    182  O   ALA A  12      -0.797 -13.572  -0.207  1.00 90.56           O  
ATOM    183  N   THR A  13       0.105 -13.138   1.797  1.00 88.75           N  
ATOM    184  H   THR A  13      -0.029 -12.710   2.702  1.00 88.75           H  
ATOM    185  CA  THR A  13       1.434 -13.669   1.465  1.00 88.75           C  
ATOM    186  HA  THR A  13       1.789 -13.186   0.554  1.00 88.75           H  
ATOM    187  C   THR A  13       1.406 -15.173   1.195  1.00 88.75           C  
ATOM    188  CB  THR A  13       2.434 -13.347   2.588  1.00 88.75           C  
ATOM    189  HB  THR A  13       2.060 -13.724   3.540  1.00 88.75           H  
ATOM    190  O   THR A  13       2.043 -15.628   0.242  1.00 88.75           O  
ATOM    191  CG2 THR A  13       3.839 -13.907   2.338  1.00 88.75           C  
ATOM    192 HG21 THR A  13       3.819 -14.997   2.363  1.00 88.75           H  
ATOM    193 HG22 THR A  13       4.509 -13.563   3.126  1.00 88.75           H  
ATOM    194 HG23 THR A  13       4.216 -13.561   1.376  1.00 88.75           H  
ATOM    195  OG1 THR A  13       2.605 -11.951   2.673  1.00 88.75           O  
ATOM    196  HG1 THR A  13       2.550 -11.698   3.597  1.00 88.75           H  
ATOM    197  N   GLN A  14       0.655 -15.950   1.984  1.00 88.62           N  
ATOM    198  H   GLN A  14       0.156 -15.530   2.755  1.00 88.62           H  
ATOM    199  CA  GLN A  14       0.514 -17.396   1.771  1.00 88.62           C  
ATOM    200  HA  GLN A  14       1.507 -17.839   1.687  1.00 88.62           H  
ATOM    201  C   GLN A  14      -0.241 -17.715   0.483  1.00 88.62           C  
ATOM    202  CB  GLN A  14      -0.229 -18.034   2.957  1.00 88.62           C  
ATOM    203  HB2 GLN A  14      -0.501 -19.054   2.685  1.00 88.62           H  
ATOM    204  HB3 GLN A  14      -1.143 -17.474   3.153  1.00 88.62           H  
ATOM    205  O   GLN A  14       0.200 -18.558  -0.296  1.00 88.62           O  
ATOM    206  CG  GLN A  14       0.620 -18.101   4.244  1.00 88.62           C  
ATOM    207  HG2 GLN A  14       0.933 -17.096   4.524  1.00 88.62           H  
ATOM    208  HG3 GLN A  14       1.523 -18.688   4.072  1.00 88.62           H  
ATOM    209  CD  GLN A  14      -0.158 -18.677   5.427  1.00 88.62           C  
ATOM    210  NE2 GLN A  14       0.388 -18.567   6.611  1.00 88.62           N  
ATOM    211 HE21 GLN A  14      -0.220 -18.742   7.399  1.00 88.62           H  
ATOM    212 HE22 GLN A  14       1.325 -18.205   6.713  1.00 88.62           H  
ATOM    213  OE1 GLN A  14      -1.259 -19.194   5.337  1.00 88.62           O  
ATOM    214  N   LEU A  15      -1.332 -16.994   0.220  1.00 87.44           N  
ATOM    215  H   LEU A  15      -1.664 -16.344   0.917  1.00 87.44           H  
ATOM    216  CA  LEU A  15      -2.080 -17.119  -1.026  1.00 87.44           C  
ATOM    217  HA  LEU A  15      -2.402 -18.154  -1.142  1.00 87.44           H  
ATOM    218  C   LEU A  15      -1.188 -16.814  -2.230  1.00 87.44           C  
ATOM    219  CB  LEU A  15      -3.304 -16.195  -1.007  1.00 87.44           C  
ATOM    220  HB2 LEU A  15      -3.678 -16.076  -2.024  1.00 87.44           H  
ATOM    221  HB3 LEU A  15      -2.996 -15.213  -0.648  1.00 87.44           H  
ATOM    222  O   LEU A  15      -1.112 -17.625  -3.153  1.00 87.44           O  
ATOM    223  CG  LEU A  15      -4.450 -16.724  -0.132  1.00 87.44           C  
ATOM    224  HG  LEU A  15      -4.095 -16.901   0.883  1.00 87.44           H  
ATOM    225  CD1 LEU A  15      -5.555 -15.671  -0.085  1.00 87.44           C  
ATOM    226 HD11 LEU A  15      -6.393 -16.034   0.509  1.00 87.44           H  
ATOM    227 HD12 LEU A  15      -5.177 -14.759   0.377  1.00 87.44           H  
ATOM    228 HD13 LEU A  15      -5.912 -15.454  -1.092  1.00 87.44           H  
ATOM    229  CD2 LEU A  15      -5.037 -18.029  -0.677  1.00 87.44           C  
ATOM    230 HD21 LEU A  15      -5.292 -17.917  -1.731  1.00 87.44           H  
ATOM    231 HD22 LEU A  15      -4.326 -18.846  -0.555  1.00 87.44           H  
ATOM    232 HD23 LEU A  15      -5.936 -18.292  -0.119  1.00 87.44           H  
ATOM    233  N   ARG A  16      -0.417 -15.719  -2.173  1.00 84.12           N  
ATOM    234  H   ARG A  16      -0.543 -15.093  -1.391  1.00 84.12           H  
ATOM    235  CA  ARG A  16       0.574 -15.391  -3.203  1.00 84.12           C  
ATOM    236  HA  ARG A  16       0.044 -15.231  -4.142  1.00 84.12           H  
ATOM    237  C   ARG A  16       1.541 -16.555  -3.446  1.00 84.12           C  
ATOM    238  CB  ARG A  16       1.309 -14.110  -2.809  1.00 84.12           C  
ATOM    239  HB2 ARG A  16       1.928 -14.289  -1.929  1.00 84.12           H  
ATOM    240  HB3 ARG A  16       0.583 -13.337  -2.556  1.00 84.12           H  
ATOM    241  O   ARG A  16       1.716 -16.964  -4.587  1.00 84.12           O  
ATOM    242  CG  ARG A  16       2.176 -13.615  -3.966  1.00 84.12           C  
ATOM    243  HG2 ARG A  16       1.520 -13.289  -4.772  1.00 84.12           H  
ATOM    244  HG3 ARG A  16       2.815 -14.422  -4.325  1.00 84.12           H  
ATOM    245  CD  ARG A  16       3.078 -12.431  -3.584  1.00 84.12           C  
ATOM    246  HD2 ARG A  16       3.461 -11.976  -4.497  1.00 84.12           H  
ATOM    247  HD3 ARG A  16       2.481 -11.680  -3.066  1.00 84.12           H  
ATOM    248  NE  ARG A  16       4.191 -12.856  -2.702  1.00 84.12           N  
ATOM    249  HE  ARG A  16       3.932 -13.223  -1.798  1.00 84.12           H  
ATOM    250  NH1 ARG A  16       5.949 -12.570  -4.177  1.00 84.12           N  
ATOM    251 HH11 ARG A  16       6.919 -12.709  -4.425  1.00 84.12           H  
ATOM    252 HH12 ARG A  16       5.338 -12.351  -4.951  1.00 84.12           H  
ATOM    253  NH2 ARG A  16       6.302 -13.320  -2.098  1.00 84.12           N  
ATOM    254 HH21 ARG A  16       6.004 -13.467  -1.145  1.00 84.12           H  
ATOM    255 HH22 ARG A  16       7.240 -13.580  -2.368  1.00 84.12           H  
ATOM    256  CZ  ARG A  16       5.475 -12.911  -3.009  1.00 84.12           C  
ATOM    257  N   ALA A  17       2.133 -17.117  -2.391  1.00 81.25           N  
ATOM    258  H   ALA A  17       1.929 -16.760  -1.468  1.00 81.25           H  
ATOM    259  CA  ALA A  17       3.064 -18.243  -2.524  1.00 81.25           C  
ATOM    260  HA  ALA A  17       3.868 -17.952  -3.200  1.00 81.25           H  
ATOM    261  C   ALA A  17       2.419 -19.495  -3.148  1.00 81.25           C  
ATOM    262  CB  ALA A  17       3.674 -18.547  -1.150  1.00 81.25           C  
ATOM    263  HB1 ALA A  17       4.066 -19.564  -1.134  1.00 81.25           H  
ATOM    264  HB2 ALA A  17       4.500 -17.861  -0.962  1.00 81.25           H  
ATOM    265  HB3 ALA A  17       2.922 -18.452  -0.366  1.00 81.25           H  
ATOM    266  O   ALA A  17       3.100 -20.245  -3.843  1.00 81.25           O  
ATOM    267  N   SER A  18       1.120 -19.718  -2.929  1.00 77.81           N  
ATOM    268  H   SER A  18       0.625 -19.091  -2.310  1.00 77.81           H  
ATOM    269  CA  SER A  18       0.404 -20.868  -3.500  1.00 77.81           C  
ATOM    270  HA  SER A  18       1.088 -21.717  -3.510  1.00 77.81           H  
ATOM    271  C   SER A  18      -0.043 -20.675  -4.953  1.00 77.81           C  
ATOM    272  CB  SER A  18      -0.779 -21.254  -2.610  1.00 77.81           C  
ATOM    273  HB2 SER A  18      -1.228 -22.171  -2.993  1.00 77.81           H  
ATOM    274  HB3 SER A  18      -0.420 -21.447  -1.600  1.00 77.81           H  
ATOM    275  O   SER A  18      -0.190 -21.665  -5.662  1.00 77.81           O  
ATOM    276  OG  SER A  18      -1.759 -20.236  -2.576  1.00 77.81           O  
ATOM    277  HG  SER A  18      -1.332 -19.377  -2.576  1.00 77.81           H  
ATOM    278  N   VAL A  19      -0.238 -19.428  -5.399  1.00 69.25           N  
ATOM    279  H   VAL A  19      -0.163 -18.672  -4.734  1.00 69.25           H  
ATOM    280  CA  VAL A  19      -0.643 -19.085  -6.776  1.00 69.25           C  
ATOM    281  HA  VAL A  19      -1.229 -19.906  -7.191  1.00 69.25           H  
ATOM    282  C   VAL A  19       0.569 -18.901  -7.696  1.00 69.25           C  
ATOM    283  CB  VAL A  19      -1.535 -17.826  -6.767  1.00 69.25           C  
ATOM    284  HB  VAL A  19      -0.997 -17.018  -6.273  1.00 69.25           H  
ATOM    285  O   VAL A  19       0.491 -19.204  -8.882  1.00 69.25           O  
ATOM    286  CG1 VAL A  19      -1.928 -17.361  -8.177  1.00 69.25           C  
ATOM    287 HG11 VAL A  19      -2.690 -16.583  -8.120  1.00 69.25           H  
ATOM    288 HG12 VAL A  19      -1.060 -16.945  -8.688  1.00 69.25           H  
ATOM    289 HG13 VAL A  19      -2.315 -18.200  -8.756  1.00 69.25           H  
ATOM    290  CG2 VAL A  19      -2.844 -18.083  -6.005  1.00 69.25           C  
ATOM    291 HG21 VAL A  19      -3.383 -17.145  -5.866  1.00 69.25           H  
ATOM    292 HG22 VAL A  19      -2.645 -18.522  -5.028  1.00 69.25           H  
ATOM    293 HG23 VAL A  19      -3.473 -18.775  -6.566  1.00 69.25           H  
ATOM    294  N   ILE A  20       1.701 -18.440  -7.148  1.00 64.81           N  
ATOM    295  H   ILE A  20       1.682 -18.199  -6.167  1.00 64.81           H  
ATOM    296  CA  ILE A  20       2.950 -18.161  -7.889  1.00 64.81           C  
ATOM    297  HA  ILE A  20       2.681 -17.991  -8.932  1.00 64.81           H  
ATOM    298  C   ILE A  20       3.869 -19.393  -7.915  1.00 64.81           C  
ATOM    299  CB  ILE A  20       3.607 -16.836  -7.391  1.00 64.81           C  
ATOM    300  HB  ILE A  20       3.875 -16.955  -6.341  1.00 64.81           H  
ATOM    301  O   ILE A  20       5.077 -19.274  -8.066  1.00 64.81           O  
ATOM    302  CG1 ILE A  20       2.537 -15.723  -7.514  1.00 64.81           C  
ATOM    303 HG12 ILE A  20       1.702 -15.928  -6.844  1.00 64.81           H  
ATOM    304 HG13 ILE A  20       2.145 -15.722  -8.531  1.00 64.81           H  
ATOM    305  CG2 ILE A  20       4.878 -16.400  -8.164  1.00 64.81           C  
ATOM    306 HG21 ILE A  20       5.725 -17.063  -7.986  1.00 64.81           H  
ATOM    307 HG22 ILE A  20       4.678 -16.349  -9.234  1.00 64.81           H  
ATOM    308 HG23 ILE A  20       5.246 -15.430  -7.830  1.00 64.81           H  
ATOM    309  CD1 ILE A  20       3.036 -14.326  -7.202  1.00 64.81           C  
ATOM    310 HD11 ILE A  20       2.196 -13.657  -7.011  1.00 64.81           H  
ATOM    311 HD12 ILE A  20       3.721 -14.335  -6.355  1.00 64.81           H  
ATOM    312 HD13 ILE A  20       3.548 -13.967  -8.095  1.00 64.81           H  
ATOM    313  N   THR A  21       3.339 -20.611  -7.794  1.00 53.66           N  
ATOM    314  H   THR A  21       2.339 -20.716  -7.697  1.00 53.66           H  
ATOM    315  CA  THR A  21       4.136 -21.837  -7.958  1.00 53.66           C  
ATOM    316  HA  THR A  21       5.068 -21.686  -7.414  1.00 53.66           H  
ATOM    317  C   THR A  21       4.547 -22.057  -9.420  1.00 53.66           C  
ATOM    318  CB  THR A  21       3.456 -23.081  -7.343  1.00 53.66           C  
ATOM    319  HB  THR A  21       3.579 -23.949  -7.990  1.00 53.66           H  
ATOM    320  O   THR A  21       4.171 -23.030 -10.067  1.00 53.66           O  
ATOM    321  CG2 THR A  21       4.078 -23.463  -5.991  1.00 53.66           C  
ATOM    322 HG21 THR A  21       3.653 -24.405  -5.646  1.00 53.66           H  
ATOM    323 HG22 THR A  21       5.152 -23.594  -6.120  1.00 53.66           H  
ATOM    324 HG23 THR A  21       3.889 -22.675  -5.262  1.00 53.66           H  
ATOM    325  OG1 THR A  21       2.076 -22.869  -7.143  1.00 53.66           O  
ATOM    326  HG1 THR A  21       1.803 -23.259  -6.309  1.00 53.66           H  
ATOM    327  N   SER A  22       5.393 -21.170  -9.939  1.00 47.47           N  
ATOM    328  H   SER A  22       5.655 -20.385  -9.359  1.00 47.47           H  
ATOM    329  CA  SER A  22       6.215 -21.396 -11.119  1.00 47.47           C  
ATOM    330  HA  SER A  22       5.812 -22.232 -11.691  1.00 47.47           H  
ATOM    331  C   SER A  22       7.612 -21.783 -10.634  1.00 47.47           C  
ATOM    332  CB  SER A  22       6.221 -20.189 -12.063  1.00 47.47           C  
ATOM    333  HB2 SER A  22       6.650 -19.322 -11.560  1.00 47.47           H  
ATOM    334  HB3 SER A  22       6.824 -20.439 -12.936  1.00 47.47           H  
ATOM    335  O   SER A  22       8.430 -20.948 -10.271  1.00 47.47           O  
ATOM    336  OG  SER A  22       4.911 -19.890 -12.504  1.00 47.47           O  
ATOM    337  HG  SER A  22       4.635 -19.060 -12.108  1.00 47.47           H  
ATOM    338  N   ALA A  23       7.818 -23.097 -10.542  1.00 44.56           N  
ATOM    339  H   ALA A  23       6.981 -23.649 -10.659  1.00 44.56           H  
ATOM    340  CA  ALA A  23       9.082 -23.833 -10.674  1.00 44.56           C  
ATOM    341  HA  ALA A  23       9.157 -24.523  -9.833  1.00 44.56           H  
ATOM    342  C   ALA A  23      10.418 -23.021 -10.731  1.00 44.56           C  
ATOM    343  CB  ALA A  23       8.891 -24.678 -11.949  1.00 44.56           C  
ATOM    344  HB1 ALA A  23       9.763 -25.310 -12.119  1.00 44.56           H  
ATOM    345  HB2 ALA A  23       8.003 -25.303 -11.857  1.00 44.56           H  
ATOM    346  HB3 ALA A  23       8.761 -24.015 -12.805  1.00 44.56           H  
ATOM    347  O   ALA A  23      10.711 -22.345 -11.713  1.00 44.56           O  
ATOM    348  N   ASN A  24      11.305 -23.269  -9.752  1.00 44.62           N  
ATOM    349  H   ASN A  24      10.948 -23.741  -8.933  1.00 44.62           H  
ATOM    350  CA  ASN A  24      12.782 -23.217  -9.836  1.00 44.62           C  
ATOM    351  HA  ASN A  24      13.126 -23.617  -8.882  1.00 44.62           H  
ATOM    352  C   ASN A  24      13.573 -21.898  -9.867  1.00 44.62           C  
ATOM    353  CB  ASN A  24      13.290 -24.195 -10.923  1.00 44.62           C  
ATOM    354  HB2 ASN A  24      14.207 -23.815 -11.373  1.00 44.62           H  
ATOM    355  HB3 ASN A  24      12.571 -24.280 -11.739  1.00 44.62           H  
ATOM    356  O   ASN A  24      14.800 -21.986  -9.836  1.00 44.62           O  
ATOM    357  CG  ASN A  24      13.586 -25.585 -10.401  1.00 44.62           C  
ATOM    358  ND2 ASN A  24      14.112 -26.450 -11.237  1.00 44.62           N  
ATOM    359 HD21 ASN A  24      14.375 -26.160 -12.169  1.00 44.62           H  
ATOM    360 HD22 ASN A  24      14.266 -27.378 -10.871  1.00 44.62           H  
ATOM    361  OD1 ASN A  24      13.332 -25.938  -9.262  1.00 44.62           O  
ATOM    362  N   ASN A  25      12.975 -20.709  -9.831  1.00 53.56           N  
ATOM    363  H   ASN A  25      11.967 -20.651  -9.850  1.00 53.56           H  
ATOM    364  CA  ASN A  25      13.772 -19.470  -9.817  1.00 53.56           C  
ATOM    365  HA  ASN A  25      14.833 -19.708  -9.901  1.00 53.56           H  
ATOM    366  C   ASN A  25      13.604 -18.729  -8.479  1.00 53.56           C  
ATOM    367  CB  ASN A  25      13.429 -18.646 -11.065  1.00 53.56           C  
ATOM    368  HB2 ASN A  25      12.355 -18.458 -11.090  1.00 53.56           H  
ATOM    369  HB3 ASN A  25      13.945 -17.688 -10.997  1.00 53.56           H  
ATOM    370  O   ASN A  25      12.475 -18.481  -8.067  1.00 53.56           O  
ATOM    371  CG  ASN A  25      13.861 -19.326 -12.357  1.00 53.56           C  
ATOM    372  ND2 ASN A  25      13.314 -18.932 -13.479  1.00 53.56           N  
ATOM    373 HD21 ASN A  25      12.556 -18.265 -13.483  1.00 53.56           H  
ATOM    374 HD22 ASN A  25      13.647 -19.384 -14.319  1.00 53.56           H  
ATOM    375  OD1 ASN A  25      14.716 -20.191 -12.401  1.00 53.56           O  
ATOM    376  N   ASN A  26      14.712 -18.410  -7.790  1.00 60.94           N  
ATOM    377  H   ASN A  26      15.617 -18.682  -8.147  1.00 60.94           H  
ATOM    378  CA  ASN A  26      14.709 -17.617  -6.567  1.00 60.94           C  
ATOM    379  HA  ASN A  26      13.820 -17.903  -6.006  1.00 60.94           H  
ATOM    380  C   ASN A  26      14.660 -16.119  -6.964  1.00 60.94           C  
ATOM    381  CB  ASN A  26      15.940 -17.999  -5.708  1.00 60.94           C  
ATOM    382  HB2 ASN A  26      16.266 -19.016  -5.925  1.00 60.94           H  
ATOM    383  HB3 ASN A  26      16.764 -17.322  -5.933  1.00 60.94           H  
ATOM    384  O   ASN A  26      15.692 -15.570  -7.363  1.00 60.94           O  
ATOM    385  CG  ASN A  26      15.695 -17.926  -4.213  1.00 60.94           C  
ATOM    386  ND2 ASN A  26      16.639 -18.354  -3.400  1.00 60.94           N  
ATOM    387 HD21 ASN A  26      16.445 -19.282  -3.051  1.00 60.94           H  
ATOM    388 HD22 ASN A  26      16.843 -17.708  -2.651  1.00 60.94           H  
ATOM    389  OD1 ASN A  26      14.654 -17.497  -3.751  1.00 60.94           O  
ATOM    390  N   PRO A  27      13.499 -15.436  -6.897  1.00 60.56           N  
ATOM    391  CA  PRO A  27      13.328 -14.098  -7.486  1.00 60.56           C  
ATOM    392  HA  PRO A  27      13.552 -14.124  -8.552  1.00 60.56           H  
ATOM    393  C   PRO A  27      14.234 -13.049  -6.838  1.00 60.56           C  
ATOM    394  CB  PRO A  27      11.850 -13.752  -7.292  1.00 60.56           C  
ATOM    395  HB2 PRO A  27      11.692 -12.717  -6.989  1.00 60.56           H  
ATOM    396  HB3 PRO A  27      11.353 -13.934  -8.244  1.00 60.56           H  
ATOM    397  O   PRO A  27      14.721 -12.130  -7.494  1.00 60.56           O  
ATOM    398  CG  PRO A  27      11.304 -14.727  -6.252  1.00 60.56           C  
ATOM    399  HG2 PRO A  27      11.225 -14.233  -5.283  1.00 60.56           H  
ATOM    400  HG3 PRO A  27      10.330 -15.118  -6.546  1.00 60.56           H  
ATOM    401  CD  PRO A  27      12.308 -15.863  -6.179  1.00 60.56           C  
ATOM    402  HD2 PRO A  27      12.550 -16.062  -5.135  1.00 60.56           H  
ATOM    403  HD3 PRO A  27      11.856 -16.746  -6.629  1.00 60.56           H  
ATOM    404  N   GLY A  28      14.531 -13.245  -5.551  1.00 61.31           N  
ATOM    405  H   GLY A  28      14.095 -14.025  -5.080  1.00 61.31           H  
ATOM    406  CA  GLY A  28      15.456 -12.407  -4.815  1.00 61.31           C  
ATOM    407  HA2 GLY A  28      15.126 -11.373  -4.920  1.00 61.31           H  
ATOM    408  HA3 GLY A  28      15.456 -12.686  -3.762  1.00 61.31           H  
ATOM    409  C   GLY A  28      16.894 -12.466  -5.318  1.00 61.31           C  
ATOM    410  O   GLY A  28      17.600 -11.483  -5.134  1.00 61.31           O  
ATOM    411  N   GLN A  29      17.328 -13.563  -5.960  1.00 63.84           N  
ATOM    412  H   GLN A  29      16.669 -14.288  -6.204  1.00 63.84           H  
ATOM    413  CA  GLN A  29      18.671 -13.646  -6.553  1.00 63.84           C  
ATOM    414  HA  GLN A  29      19.392 -13.204  -5.865  1.00 63.84           H  
ATOM    415  C   GLN A  29      18.743 -12.834  -7.853  1.00 63.84           C  
ATOM    416  CB  GLN A  29      19.069 -15.120  -6.777  1.00 63.84           C  
ATOM    417  HB2 GLN A  29      19.959 -15.152  -7.405  1.00 63.84           H  
ATOM    418  HB3 GLN A  29      18.267 -15.636  -7.304  1.00 63.84           H  
ATOM    419  O   GLN A  29      19.672 -12.060  -8.020  1.00 63.84           O  
ATOM    420  CG  GLN A  29      19.389 -15.865  -5.466  1.00 63.84           C  
ATOM    421  HG2 GLN A  29      18.537 -15.812  -4.788  1.00 63.84           H  
ATOM    422  HG3 GLN A  29      20.239 -15.387  -4.980  1.00 63.84           H  
ATOM    423  CD  GLN A  29      19.734 -17.341  -5.657  1.00 63.84           C  
ATOM    424  NE2 GLN A  29      20.331 -17.934  -4.663  1.00 63.84           N  
ATOM    425 HE21 GLN A  29      20.818 -17.367  -3.984  1.00 63.84           H  
ATOM    426 HE22 GLN A  29      20.391 -18.940  -4.732  1.00 63.84           H  
ATOM    427  OE1 GLN A  29      19.406 -18.024  -6.607  1.00 63.84           O  
ATOM    428  N   GLN A  30      17.719 -12.902  -8.709  1.00 64.25           N  
ATOM    429  H   GLN A  30      16.955 -13.530  -8.506  1.00 64.25           H  
ATOM    430  CA  GLN A  30      17.687 -12.146  -9.971  1.00 64.25           C  
ATOM    431  HA  GLN A  30      18.586 -12.370 -10.545  1.00 64.25           H  
ATOM    432  C   GLN A  30      17.650 -10.627  -9.760  1.00 64.25           C  
ATOM    433  CB  GLN A  30      16.451 -12.558 -10.786  1.00 64.25           C  
ATOM    434  HB2 GLN A  30      15.578 -12.598 -10.135  1.00 64.25           H  
ATOM    435  HB3 GLN A  30      16.268 -11.805 -11.553  1.00 64.25           H  
ATOM    436  O   GLN A  30      18.362  -9.893 -10.437  1.00 64.25           O  
ATOM    437  CG  GLN A  30      16.642 -13.912 -11.476  1.00 64.25           C  
ATOM    438  HG2 GLN A  30      17.473 -13.837 -12.178  1.00 64.25           H  
ATOM    439  HG3 GLN A  30      16.896 -14.668 -10.733  1.00 64.25           H  
ATOM    440  CD  GLN A  30      15.395 -14.335 -12.239  1.00 64.25           C  
ATOM    441  NE2 GLN A  30      15.033 -15.592 -12.174  1.00 64.25           N  
ATOM    442 HE21 GLN A  30      15.609 -16.248 -11.666  1.00 64.25           H  
ATOM    443 HE22 GLN A  30      14.249 -15.848 -12.758  1.00 64.25           H  
ATOM    444  OE1 GLN A  30      14.736 -13.569 -12.925  1.00 64.25           O  
ATOM    445  N   ALA A  31      16.852 -10.139  -8.806  1.00 67.38           N  
ATOM    446  H   ALA A  31      16.240 -10.768  -8.306  1.00 67.38           H  
ATOM    447  CA  ALA A  31      16.827  -8.714  -8.482  1.00 67.38           C  
ATOM    448  HA  ALA A  31      16.660  -8.147  -9.398  1.00 67.38           H  
ATOM    449  C   ALA A  31      18.171  -8.215  -7.903  1.00 67.38           C  
ATOM    450  CB  ALA A  31      15.638  -8.433  -7.570  1.00 67.38           C  
ATOM    451  HB1 ALA A  31      15.709  -9.039  -6.667  1.00 67.38           H  
ATOM    452  HB2 ALA A  31      14.711  -8.680  -8.088  1.00 67.38           H  
ATOM    453  HB3 ALA A  31      15.620  -7.376  -7.306  1.00 67.38           H  
ATOM    454  O   ALA A  31      18.602  -7.109  -8.225  1.00 67.38           O  
ATOM    455  N   ALA A  32      18.866  -9.043  -7.111  1.00 69.19           N  
ATOM    456  H   ALA A  32      18.477  -9.951  -6.899  1.00 69.19           H  
ATOM    457  CA  ALA A  32      20.214  -8.746  -6.611  1.00 69.19           C  
ATOM    458  HA  ALA A  32      20.229  -7.727  -6.224  1.00 69.19           H  
ATOM    459  C   ALA A  32      21.294  -8.807  -7.708  1.00 69.19           C  
ATOM    460  CB  ALA A  32      20.543  -9.704  -5.457  1.00 69.19           C  
ATOM    461  HB1 ALA A  32      21.595  -9.986  -5.496  1.00 69.19           H  
ATOM    462  HB2 ALA A  32      20.366  -9.196  -4.509  1.00 69.19           H  
ATOM    463  HB3 ALA A  32      19.944 -10.612  -5.516  1.00 69.19           H  
ATOM    464  O   ALA A  32      22.286  -8.082  -7.641  1.00 69.19           O  
ATOM    465  N   GLU A  33      21.120  -9.646  -8.731  1.00 69.69           N  
ATOM    466  H   GLU A  33      20.345 -10.293  -8.713  1.00 69.69           H  
ATOM    467  CA  GLU A  33      22.054  -9.716  -9.863  1.00 69.69           C  
ATOM    468  HA  GLU A  33      23.066  -9.851  -9.482  1.00 69.69           H  
ATOM    469  C   GLU A  33      22.067  -8.414 -10.673  1.00 69.69           C  
ATOM    470  CB  GLU A  33      21.708 -10.928 -10.743  1.00 69.69           C  
ATOM    471  HB2 GLU A  33      22.186 -10.812 -11.715  1.00 69.69           H  
ATOM    472  HB3 GLU A  33      20.628 -10.963 -10.889  1.00 69.69           H  
ATOM    473  O   GLU A  33      23.146  -7.941 -11.026  1.00 69.69           O  
ATOM    474  CG  GLU A  33      22.196 -12.247 -10.116  1.00 69.69           C  
ATOM    475  HG2 GLU A  33      21.966 -12.253  -9.051  1.00 69.69           H  
ATOM    476  HG3 GLU A  33      23.282 -12.282 -10.202  1.00 69.69           H  
ATOM    477  CD  GLU A  33      21.591 -13.497 -10.774  1.00 69.69           C  
ATOM    478  OE1 GLU A  33      21.813 -14.593 -10.210  1.00 69.69           O  
ATOM    479  OE2 GLU A  33      20.915 -13.371 -11.822  1.00 69.69           O  
ATOM    480  N   PHE A  34      20.910  -7.771 -10.866  1.00 67.94           N  
ATOM    481  H   PHE A  34      20.052  -8.226 -10.588  1.00 67.94           H  
ATOM    482  CA  PHE A  34      20.837  -6.449 -11.495  1.00 67.94           C  
ATOM    483  HA  PHE A  34      21.293  -6.508 -12.483  1.00 67.94           H  
ATOM    484  C   PHE A  34      21.617  -5.372 -10.718  1.00 67.94           C  
ATOM    485  CB  PHE A  34      19.373  -6.011 -11.646  1.00 67.94           C  
ATOM    486  HB2 PHE A  34      19.354  -4.951 -11.901  1.00 67.94           H  
ATOM    487  HB3 PHE A  34      18.870  -6.120 -10.685  1.00 67.94           H  
ATOM    488  O   PHE A  34      22.231  -4.496 -11.330  1.00 67.94           O  
ATOM    489  CG  PHE A  34      18.594  -6.740 -12.719  1.00 67.94           C  
ATOM    490  CD1 PHE A  34      18.917  -6.550 -14.074  1.00 67.94           C  
ATOM    491  HD1 PHE A  34      19.760  -5.934 -14.350  1.00 67.94           H  
ATOM    492  CD2 PHE A  34      17.524  -7.581 -12.373  1.00 67.94           C  
ATOM    493  HD2 PHE A  34      17.291  -7.740 -11.330  1.00 67.94           H  
ATOM    494  CE1 PHE A  34      18.147  -7.167 -15.076  1.00 67.94           C  
ATOM    495  HE1 PHE A  34      18.403  -7.030 -16.116  1.00 67.94           H  
ATOM    496  CE2 PHE A  34      16.760  -8.211 -13.368  1.00 67.94           C  
ATOM    497  HE2 PHE A  34      15.946  -8.866 -13.094  1.00 67.94           H  
ATOM    498  CZ  PHE A  34      17.050  -7.971 -14.721  1.00 67.94           C  
ATOM    499  HZ  PHE A  34      16.437  -8.411 -15.494  1.00 67.94           H  
ATOM    500  N   GLU A  35      21.646  -5.444  -9.381  1.00 65.25           N  
ATOM    501  H   GLU A  35      21.128  -6.183  -8.929  1.00 65.25           H  
ATOM    502  CA  GLU A  35      22.436  -4.530  -8.544  1.00 65.25           C  
ATOM    503  HA  GLU A  35      22.219  -3.504  -8.842  1.00 65.25           H  
ATOM    504  C   GLU A  35      23.947  -4.750  -8.741  1.00 65.25           C  
ATOM    505  CB  GLU A  35      22.019  -4.708  -7.075  1.00 65.25           C  
ATOM    506  HB2 GLU A  35      22.252  -5.720  -6.743  1.00 65.25           H  
ATOM    507  HB3 GLU A  35      20.942  -4.554  -7.004  1.00 65.25           H  
ATOM    508  O   GLU A  35      24.726  -3.796  -8.841  1.00 65.25           O  
ATOM    509  CG  GLU A  35      22.724  -3.713  -6.145  1.00 65.25           C  
ATOM    510  HG2 GLU A  35      23.798  -3.896  -6.175  1.00 65.25           H  
ATOM    511  HG3 GLU A  35      22.550  -2.704  -6.519  1.00 65.25           H  
ATOM    512  CD  GLU A  35      22.264  -3.793  -4.679  1.00 65.25           C  
ATOM    513  OE1 GLU A  35      22.701  -2.903  -3.908  1.00 65.25           O  
ATOM    514  OE2 GLU A  35      21.470  -4.699  -4.333  1.00 65.25           O  
ATOM    515  N   SER A  36      24.365  -6.015  -8.842  1.00 64.44           N  
ATOM    516  H   SER A  36      23.666  -6.743  -8.787  1.00 64.44           H  
ATOM    517  CA  SER A  36      25.771  -6.389  -9.016  1.00 64.44           C  
ATOM    518  HA  SER A  36      26.358  -5.821  -8.295  1.00 64.44           H  
ATOM    519  C   SER A  36      26.307  -6.040 -10.408  1.00 64.44           C  
ATOM    520  CB  SER A  36      25.926  -7.879  -8.700  1.00 64.44           C  
ATOM    521  HB2 SER A  36      25.432  -8.094  -7.752  1.00 64.44           H  
ATOM    522  HB3 SER A  36      25.462  -8.478  -9.484  1.00 64.44           H  
ATOM    523  O   SER A  36      27.435  -5.554 -10.522  1.00 64.44           O  
ATOM    524  OG  SER A  36      27.296  -8.223  -8.592  1.00 64.44           O  
ATOM    525  HG  SER A  36      27.758  -7.484  -8.189  1.00 64.44           H  
ATOM    526  N   GLU A  37      25.494  -6.196 -11.455  1.00 62.88           N  
ATOM    527  H   GLU A  37      24.590  -6.620 -11.306  1.00 62.88           H  
ATOM    528  CA  GLU A  37      25.847  -5.790 -12.823  1.00 62.88           C  
ATOM    529  HA  GLU A  37      26.852  -6.146 -13.053  1.00 62.88           H  
ATOM    530  C   GLU A  37      25.884  -4.266 -12.997  1.00 62.88           C  
ATOM    531  CB  GLU A  37      24.880  -6.437 -13.834  1.00 62.88           C  
ATOM    532  HB2 GLU A  37      24.920  -5.873 -14.765  1.00 62.88           H  
ATOM    533  HB3 GLU A  37      23.864  -6.399 -13.442  1.00 62.88           H  
ATOM    534  O   GLU A  37      26.809  -3.754 -13.621  1.00 62.88           O  
ATOM    535  CG  GLU A  37      25.287  -7.894 -14.130  1.00 62.88           C  
ATOM    536  HG2 GLU A  37      25.234  -8.470 -13.207  1.00 62.88           H  
ATOM    537  HG3 GLU A  37      26.325  -7.893 -14.462  1.00 62.88           H  
ATOM    538  CD  GLU A  37      24.423  -8.562 -15.212  1.00 62.88           C  
ATOM    539  OE1 GLU A  37      24.850  -9.621 -15.724  1.00 62.88           O  
ATOM    540  OE2 GLU A  37      23.344  -8.030 -15.551  1.00 62.88           O  
ATOM    541  N   ALA A  38      24.970  -3.505 -12.383  1.00 58.66           N  
ATOM    542  H   ALA A  38      24.206  -3.942 -11.886  1.00 58.66           H  
ATOM    543  CA  ALA A  38      25.021  -2.041 -12.473  1.00 58.66           C  
ATOM    544  HA  ALA A  38      25.101  -1.781 -13.529  1.00 58.66           H  
ATOM    545  C   ALA A  38      26.261  -1.441 -11.772  1.00 58.66           C  
ATOM    546  CB  ALA A  38      23.718  -1.434 -11.936  1.00 58.66           C  
ATOM    547  HB1 ALA A  38      23.477  -0.540 -12.510  1.00 58.66           H  
ATOM    548  HB2 ALA A  38      22.894  -2.141 -12.039  1.00 58.66           H  
ATOM    549  HB3 ALA A  38      23.830  -1.160 -10.887  1.00 58.66           H  
ATOM    550  O   ALA A  38      26.755  -0.381 -12.166  1.00 58.66           O  
ATOM    551  N   ALA A  39      26.787  -2.126 -10.747  1.00 57.03           N  
ATOM    552  H   ALA A  39      26.295  -2.947 -10.426  1.00 57.03           H  
ATOM    553  CA  ALA A  39      27.999  -1.724 -10.035  1.00 57.03           C  
ATOM    554  HA  ALA A  39      28.039  -0.636  -9.995  1.00 57.03           H  
ATOM    555  C   ALA A  39      29.305  -2.177 -10.713  1.00 57.03           C  
ATOM    556  CB  ALA A  39      27.896  -2.249  -8.603  1.00 57.03           C  
ATOM    557  HB1 ALA A  39      27.849  -3.338  -8.617  1.00 57.03           H  
ATOM    558  HB2 ALA A  39      27.000  -1.850  -8.127  1.00 57.03           H  
ATOM    559  HB3 ALA A  39      28.772  -1.939  -8.035  1.00 57.03           H  
ATOM    560  O   ALA A  39      30.365  -1.623 -10.408  1.00 57.03           O  
ATOM    561  N   SER A  40      29.260  -3.159 -11.624  1.00 56.94           N  
ATOM    562  H   SER A  40      28.362  -3.534 -11.895  1.00 56.94           H  
ATOM    563  CA  SER A  40      30.445  -3.678 -12.318  1.00 56.94           C  
ATOM    564  HA  SER A  40      31.329  -3.167 -11.935  1.00 56.94           H  
ATOM    565  C   SER A  40      30.386  -3.383 -13.817  1.00 56.94           C  
ATOM    566  CB  SER A  40      30.664  -5.157 -11.996  1.00 56.94           C  
ATOM    567  HB2 SER A  40      31.482  -5.530 -12.611  1.00 56.94           H  
ATOM    568  HB3 SER A  40      30.951  -5.250 -10.948  1.00 56.94           H  
ATOM    569  O   SER A  40      29.659  -3.996 -14.586  1.00 56.94           O  
ATOM    570  OG  SER A  40      29.518  -5.938 -12.242  1.00 56.94           O  
ATOM    571  HG  SER A  40      28.761  -5.573 -11.778  1.00 56.94           H  
ATOM    572  N   SER A  41      31.212  -2.440 -14.268  1.00 50.72           N  
ATOM    573  H   SER A  41      31.815  -1.983 -13.599  1.00 50.72           H  
ATOM    574  CA  SER A  41      31.314  -1.997 -15.671  1.00 50.72           C  
ATOM    575  HA  SER A  41      30.301  -1.877 -16.055  1.00 50.72           H  
ATOM    576  C   SER A  41      31.998  -3.010 -16.604  1.00 50.72           C  
ATOM    577  CB  SER A  41      32.013  -0.631 -15.726  1.00 50.72           C  
ATOM    578  HB2 SER A  41      32.192  -0.348 -16.764  1.00 50.72           H  
ATOM    579  HB3 SER A  41      31.360   0.116 -15.274  1.00 50.72           H  
ATOM    580  O   SER A  41      32.675  -2.629 -17.563  1.00 50.72           O  
ATOM    581  OG  SER A  41      33.242  -0.660 -15.016  1.00 50.72           O  
ATOM    582  HG  SER A  41      33.628   0.218 -15.049  1.00 50.72           H  
ATOM    583  N   SER A  42      31.866  -4.311 -16.339  1.00 46.53           N  
ATOM    584  H   SER A  42      31.236  -4.584 -15.598  1.00 46.53           H  
ATOM    585  CA  SER A  42      32.548  -5.367 -17.084  1.00 46.53           C  
ATOM    586  HA  SER A  42      32.991  -4.926 -17.977  1.00 46.53           H  
ATOM    587  C   SER A  42      31.572  -6.431 -17.588  1.00 46.53           C  
ATOM    588  CB  SER A  42      33.746  -5.918 -16.298  1.00 46.53           C  
ATOM    589  HB2 SER A  42      34.519  -5.150 -16.283  1.00 46.53           H  
ATOM    590  HB3 SER A  42      34.134  -6.796 -16.814  1.00 46.53           H  
ATOM    591  O   SER A  42      31.107  -7.298 -16.860  1.00 46.53           O  
ATOM    592  OG  SER A  42      33.452  -6.262 -14.962  1.00 46.53           O  
ATOM    593  HG  SER A  42      34.275  -6.376 -14.480  1.00 46.53           H  
ATOM    594  N   GLY A  43      31.305  -6.353 -18.894  1.00 47.59           N  
ATOM    595  H   GLY A  43      31.608  -5.512 -19.364  1.00 47.59           H  
ATOM    596  CA  GLY A  43      30.560  -7.318 -19.699  1.00 47.59           C  
ATOM    597  HA2 GLY A  43      30.907  -7.226 -20.728  1.00 47.59           H  
ATOM    598  HA3 GLY A  43      29.501  -7.060 -19.694  1.00 47.59           H  
ATOM    599  C   GLY A  43      30.727  -8.807 -19.354  1.00 47.59           C  
ATOM    600  O   GLY A  43      31.834  -9.346 -19.349  1.00 47.59           O  
ATOM    601  N   SER A  44      29.567  -9.472 -19.365  1.00 48.06           N  
ATOM    602  H   SER A  44      28.740  -8.907 -19.233  1.00 48.06           H  
ATOM    603  CA  SER A  44      29.320 -10.855 -19.806  1.00 48.06           C  
ATOM    604  HA  SER A  44      28.261 -10.873 -20.064  1.00 48.06           H  
ATOM    605  C   SER A  44      29.527 -11.970 -18.780  1.00 48.06           C  
ATOM    606  CB  SER A  44      30.048 -11.206 -21.119  1.00 48.06           C  
ATOM    607  HB2 SER A  44      29.511 -12.022 -21.603  1.00 48.06           H  
ATOM    608  HB3 SER A  44      31.058 -11.548 -20.896  1.00 48.06           H  
ATOM    609  O   SER A  44      30.601 -12.564 -18.697  1.00 48.06           O  
ATOM    610  OG  SER A  44      30.151 -10.117 -22.013  1.00 48.06           O  
ATOM    611  HG  SER A  44      30.871  -9.573 -21.686  1.00 48.06           H  
ATOM    612  N   LYS A  45      28.418 -12.410 -18.170  1.00 42.62           N  
ATOM    613  H   LYS A  45      27.621 -11.791 -18.122  1.00 42.62           H  
ATOM    614  CA  LYS A  45      28.162 -13.842 -17.947  1.00 42.62           C  
ATOM    615  HA  LYS A  45      28.799 -14.411 -18.624  1.00 42.62           H  
ATOM    616  C   LYS A  45      26.722 -14.209 -18.315  1.00 42.62           C  
ATOM    617  CB  LYS A  45      28.510 -14.285 -16.516  1.00 42.62           C  
ATOM    618  HB2 LYS A  45      28.127 -13.561 -15.796  1.00 42.62           H  
ATOM    619  HB3 LYS A  45      28.029 -15.245 -16.333  1.00 42.62           H  
ATOM    620  O   LYS A  45      25.782 -13.971 -17.574  1.00 42.62           O  
ATOM    621  CG  LYS A  45      30.025 -14.463 -16.354  1.00 42.62           C  
ATOM    622  HG2 LYS A  45      30.411 -15.028 -17.202  1.00 42.62           H  
ATOM    623  HG3 LYS A  45      30.505 -13.485 -16.328  1.00 42.62           H  
ATOM    624  CD  LYS A  45      30.378 -15.212 -15.073  1.00 42.62           C  
ATOM    625  HD2 LYS A  45      30.089 -14.604 -14.216  1.00 42.62           H  
ATOM    626  HD3 LYS A  45      29.837 -16.158 -15.042  1.00 42.62           H  
ATOM    627  CE  LYS A  45      31.885 -15.481 -15.048  1.00 42.62           C  
ATOM    628  HE2 LYS A  45      32.414 -14.534 -15.148  1.00 42.62           H  
ATOM    629  HE3 LYS A  45      32.140 -16.100 -15.909  1.00 42.62           H  
ATOM    630  NZ  LYS A  45      32.261 -16.163 -13.786  1.00 42.62           N  
ATOM    631  HZ1 LYS A  45      31.673 -16.973 -13.651  1.00 42.62           H  
ATOM    632  HZ2 LYS A  45      32.117 -15.533 -13.011  1.00 42.62           H  
ATOM    633  HZ3 LYS A  45      33.231 -16.447 -13.808  1.00 42.62           H  
ATOM    634  N   ALA A  46      26.576 -14.852 -19.471  1.00 46.88           N  
ATOM    635  H   ALA A  46      27.396 -14.962 -20.050  1.00 46.88           H  
ATOM    636  CA  ALA A  46      25.406 -15.650 -19.812  1.00 46.88           C  
ATOM    637  HA  ALA A  46      24.517 -15.019 -19.807  1.00 46.88           H  
ATOM    638  C   ALA A  46      25.230 -16.796 -18.794  1.00 46.88           C  
ATOM    639  CB  ALA A  46      25.630 -16.211 -21.227  1.00 46.88           C  
ATOM    640  HB1 ALA A  46      25.179 -17.199 -21.311  1.00 46.88           H  
ATOM    641  HB2 ALA A  46      26.695 -16.305 -21.437  1.00 46.88           H  
ATOM    642  HB3 ALA A  46      25.174 -15.553 -21.967  1.00 46.88           H  
ATOM    643  O   ALA A  46      26.117 -17.646 -18.697  1.00 46.88           O  
ATOM    644  N   GLY A  47      24.084 -16.865 -18.103  1.00 41.34           N  
ATOM    645  H   GLY A  47      23.503 -16.043 -18.027  1.00 41.34           H  
ATOM    646  CA  GLY A  47      23.642 -18.123 -17.492  1.00 41.34           C  
ATOM    647  HA2 GLY A  47      23.291 -18.767 -18.299  1.00 41.34           H  
ATOM    648  HA3 GLY A  47      24.490 -18.629 -17.032  1.00 41.34           H  
ATOM    649  C   GLY A  47      22.508 -18.082 -16.466  1.00 41.34           C  
ATOM    650  O   GLY A  47      22.509 -18.917 -15.577  1.00 41.34           O  
ATOM    651  N   GLN A  48      21.530 -17.186 -16.584  1.00 42.12           N  
ATOM    652  H   GLN A  48      21.706 -16.329 -17.089  1.00 42.12           H  
ATOM    653  CA  GLN A  48      20.119 -17.414 -16.229  1.00 42.12           C  
ATOM    654  HA  GLN A  48      19.774 -18.323 -16.720  1.00 42.12           H  
ATOM    655  C   GLN A  48      19.336 -16.239 -16.819  1.00 42.12           C  
ATOM    656  CB  GLN A  48      19.914 -17.564 -14.698  1.00 42.12           C  
ATOM    657  HB2 GLN A  48      19.137 -16.882 -14.353  1.00 42.12           H  
ATOM    658  HB3 GLN A  48      20.833 -17.308 -14.171  1.00 42.12           H  
ATOM    659  O   GLN A  48      19.787 -15.102 -16.754  1.00 42.12           O  
ATOM    660  CG  GLN A  48      19.485 -19.016 -14.365  1.00 42.12           C  
ATOM    661  HG2 GLN A  48      18.426 -19.116 -14.605  1.00 42.12           H  
ATOM    662  HG3 GLN A  48      20.048 -19.713 -14.986  1.00 42.12           H  
ATOM    663  CD  GLN A  48      19.662 -19.446 -12.908  1.00 42.12           C  
ATOM    664  NE2 GLN A  48      19.292 -20.661 -12.573  1.00 42.12           N  
ATOM    665 HE21 GLN A  48      19.231 -20.823 -11.578  1.00 42.12           H  
ATOM    666 HE22 GLN A  48      18.927 -21.303 -13.261  1.00 42.12           H  
ATOM    667  OE1 GLN A  48      20.097 -18.729 -12.035  1.00 42.12           O  
ATOM    668  N   GLN A  49      18.235 -16.503 -17.520  1.00 46.69           N  
ATOM    669  H   GLN A  49      17.883 -17.449 -17.569  1.00 46.69           H  
ATOM    670  CA  GLN A  49      17.432 -15.462 -18.157  1.00 46.69           C  
ATOM    671  HA  GLN A  49      18.089 -14.839 -18.764  1.00 46.69           H  
ATOM    672  C   GLN A  49      16.822 -14.568 -17.061  1.00 46.69           C  
ATOM    673  CB  GLN A  49      16.390 -16.146 -19.079  1.00 46.69           C  
ATOM    674  HB2 GLN A  49      15.383 -16.039 -18.677  1.00 46.69           H  
ATOM    675  HB3 GLN A  49      16.606 -17.214 -19.101  1.00 46.69           H  
ATOM    676  O   GLN A  49      15.817 -14.923 -16.451  1.00 46.69           O  
ATOM    677  CG  GLN A  49      16.409 -15.626 -20.527  1.00 46.69           C  
ATOM    678  HG2 GLN A  49      17.431 -15.358 -20.795  1.00 46.69           H  
ATOM    679  HG3 GLN A  49      15.793 -14.730 -20.597  1.00 46.69           H  
ATOM    680  CD  GLN A  49      15.939 -16.665 -21.546  1.00 46.69           C  
ATOM    681  NE2 GLN A  49      16.143 -16.422 -22.820  1.00 46.69           N  
ATOM    682 HE21 GLN A  49      15.866 -17.154 -23.457  1.00 46.69           H  
ATOM    683 HE22 GLN A  49      16.508 -15.529 -23.120  1.00 46.69           H  
ATOM    684  OE1 GLN A  49      15.436 -17.733 -21.241  1.00 46.69           O  
ATOM    685  N   GLN A  50      17.478 -13.440 -16.792  1.00 58.16           N  
ATOM    686  H   GLN A  50      18.400 -13.327 -17.188  1.00 58.16           H  
ATOM    687  CA  GLN A  50      16.957 -12.312 -16.030  1.00 58.16           C  
ATOM    688  HA  GLN A  50      16.886 -12.549 -14.968  1.00 58.16           H  
ATOM    689  C   GLN A  50      15.572 -11.944 -16.588  1.00 58.16           C  
ATOM    690  CB  GLN A  50      17.934 -11.142 -16.246  1.00 58.16           C  
ATOM    691  HB2 GLN A  50      18.119 -11.049 -17.316  1.00 58.16           H  
ATOM    692  HB3 GLN A  50      17.449 -10.221 -15.922  1.00 58.16           H  
ATOM    693  O   GLN A  50      15.463 -11.539 -17.749  1.00 58.16           O  
ATOM    694  CG  GLN A  50      19.286 -11.236 -15.509  1.00 58.16           C  
ATOM    695  HG2 GLN A  50      19.729 -12.221 -15.658  1.00 58.16           H  
ATOM    696  HG3 GLN A  50      19.115 -11.096 -14.441  1.00 58.16           H  
ATOM    697  CD  GLN A  50      20.301 -10.201 -16.006  1.00 58.16           C  
ATOM    698  NE2 GLN A  50      21.455 -10.119 -15.382  1.00 58.16           N  
ATOM    699 HE21 GLN A  50      22.116  -9.416 -15.681  1.00 58.16           H  
ATOM    700 HE22 GLN A  50      21.641 -10.649 -14.543  1.00 58.16           H  
ATOM    701  OE1 GLN A  50      20.074  -9.497 -16.982  1.00 58.16           O  
ATOM    702  N   ARG A  51      14.489 -12.120 -15.816  1.00 74.19           N  
ATOM    703  H   ARG A  51      14.599 -12.516 -14.893  1.00 74.19           H  
ATOM    704  CA  ARG A  51      13.129 -11.862 -16.335  1.00 74.19           C  
ATOM    705  HA  ARG A  51      13.133 -12.085 -17.402  1.00 74.19           H  
ATOM    706  C   ARG A  51      12.768 -10.378 -16.215  1.00 74.19           C  
ATOM    707  CB  ARG A  51      12.099 -12.806 -15.694  1.00 74.19           C  
ATOM    708  HB2 ARG A  51      12.492 -13.822 -15.716  1.00 74.19           H  
ATOM    709  HB3 ARG A  51      11.945 -12.518 -14.654  1.00 74.19           H  
ATOM    710  O   ARG A  51      12.069  -9.966 -15.288  1.00 74.19           O  
ATOM    711  CG  ARG A  51      10.761 -12.770 -16.456  1.00 74.19           C  
ATOM    712  HG2 ARG A  51      10.376 -11.750 -16.479  1.00 74.19           H  
ATOM    713  HG3 ARG A  51      10.912 -13.105 -17.482  1.00 74.19           H  
ATOM    714  CD  ARG A  51       9.736 -13.666 -15.759  1.00 74.19           C  
ATOM    715  HD2 ARG A  51      10.074 -14.701 -15.817  1.00 74.19           H  
ATOM    716  HD3 ARG A  51       9.701 -13.365 -14.712  1.00 74.19           H  
ATOM    717  NE  ARG A  51       8.386 -13.560 -16.353  1.00 74.19           N  
ATOM    718  HE  ARG A  51       8.307 -13.273 -17.318  1.00 74.19           H  
ATOM    719  NH1 ARG A  51       7.167 -14.039 -14.463  1.00 74.19           N  
ATOM    720 HH11 ARG A  51       8.004 -14.001 -13.899  1.00 74.19           H  
ATOM    721 HH12 ARG A  51       6.297 -13.889 -13.972  1.00 74.19           H  
ATOM    722  NH2 ARG A  51       6.119 -13.752 -16.386  1.00 74.19           N  
ATOM    723 HH21 ARG A  51       6.015 -13.030 -17.084  1.00 74.19           H  
ATOM    724 HH22 ARG A  51       5.260 -14.060 -15.952  1.00 74.19           H  
ATOM    725  CZ  ARG A  51       7.239 -13.784 -15.736  1.00 74.19           C  
ATOM    726  N   LEU A  52      13.253  -9.582 -17.167  1.00 85.94           N  
ATOM    727  H   LEU A  52      13.872  -9.999 -17.848  1.00 85.94           H  
ATOM    728  CA  LEU A  52      12.797  -8.207 -17.371  1.00 85.94           C  
ATOM    729  HA  LEU A  52      13.007  -7.625 -16.474  1.00 85.94           H  
ATOM    730  C   LEU A  52      11.279  -8.194 -17.591  1.00 85.94           C  
ATOM    731  CB  LEU A  52      13.521  -7.575 -18.569  1.00 85.94           C  
ATOM    732  HB2 LEU A  52      13.080  -6.597 -18.766  1.00 85.94           H  
ATOM    733  HB3 LEU A  52      13.346  -8.194 -19.449  1.00 85.94           H  
ATOM    734  O   LEU A  52      10.752  -9.016 -18.346  1.00 85.94           O  
ATOM    735  CG  LEU A  52      15.034  -7.396 -18.373  1.00 85.94           C  
ATOM    736  HG  LEU A  52      15.479  -8.343 -18.067  1.00 85.94           H  
ATOM    737  CD1 LEU A  52      15.687  -6.969 -19.689  1.00 85.94           C  
ATOM    738 HD11 LEU A  52      16.769  -6.931 -19.562  1.00 85.94           H  
ATOM    739 HD12 LEU A  52      15.451  -7.696 -20.466  1.00 85.94           H  
ATOM    740 HD13 LEU A  52      15.318  -5.988 -19.988  1.00 85.94           H  
ATOM    741  CD2 LEU A  52      15.358  -6.333 -17.323  1.00 85.94           C  
ATOM    742 HD21 LEU A  52      14.974  -6.633 -16.349  1.00 85.94           H  
ATOM    743 HD22 LEU A  52      16.439  -6.207 -17.256  1.00 85.94           H  
ATOM    744 HD23 LEU A  52      14.918  -5.378 -17.611  1.00 85.94           H  
ATOM    745  N   ALA A  53      10.581  -7.286 -16.911  1.00 87.56           N  
ATOM    746  H   ALA A  53      11.062  -6.680 -16.262  1.00 87.56           H  
ATOM    747  CA  ALA A  53       9.135  -7.186 -17.035  1.00 87.56           C  
ATOM    748  HA  ALA A  53       8.719  -8.187 -16.925  1.00 87.56           H  
ATOM    749  C   ALA A  53       8.718  -6.654 -18.409  1.00 87.56           C  
ATOM    750  CB  ALA A  53       8.573  -6.305 -15.921  1.00 87.56           C  
ATOM    751  HB1 ALA A  53       7.502  -6.485 -15.830  1.00 87.56           H  
ATOM    752  HB2 ALA A  53       8.716  -5.263 -16.207  1.00 87.56           H  
ATOM    753  HB3 ALA A  53       9.063  -6.515 -14.970  1.00 87.56           H  
ATOM    754  O   ALA A  53       9.207  -5.633 -18.882  1.00 87.56           O  
ATOM    755  N   THR A  54       7.736  -7.312 -19.007  1.00 87.62           N  
ATOM    756  H   THR A  54       7.474  -8.207 -18.619  1.00 87.62           H  
ATOM    757  CA  THR A  54       6.982  -6.816 -20.163  1.00 87.62           C  
ATOM    758  HA  THR A  54       7.576  -6.070 -20.690  1.00 87.62           H  
ATOM    759  C   THR A  54       5.668  -6.156 -19.722  1.00 87.62           C  
ATOM    760  CB  THR A  54       6.696  -7.959 -21.149  1.00 87.62           C  
ATOM    761  HB  THR A  54       6.219  -7.539 -22.034  1.00 87.62           H  
ATOM    762  O   THR A  54       5.230  -6.291 -18.577  1.00 87.62           O  
ATOM    763  CG2 THR A  54       7.955  -8.692 -21.614  1.00 87.62           C  
ATOM    764 HG21 THR A  54       7.679  -9.534 -22.250  1.00 87.62           H  
ATOM    765 HG22 THR A  54       8.520  -9.061 -20.759  1.00 87.62           H  
ATOM    766 HG23 THR A  54       8.576  -8.005 -22.188  1.00 87.62           H  
ATOM    767  OG1 THR A  54       5.807  -8.895 -20.577  1.00 87.62           O  
ATOM    768  HG1 THR A  54       6.294  -9.350 -19.887  1.00 87.62           H  
ATOM    769  N   ILE A  55       4.958  -5.505 -20.651  1.00 82.62           N  
ATOM    770  H   ILE A  55       5.383  -5.333 -21.551  1.00 82.62           H  
ATOM    771  CA  ILE A  55       3.597  -4.982 -20.409  1.00 82.62           C  
ATOM    772  HA  ILE A  55       3.639  -4.288 -19.570  1.00 82.62           H  
ATOM    773  C   ILE A  55       2.608  -6.101 -20.017  1.00 82.62           C  
ATOM    774  CB  ILE A  55       3.092  -4.204 -21.651  1.00 82.62           C  
ATOM    775  HB  ILE A  55       3.192  -4.850 -22.524  1.00 82.62           H  
ATOM    776  O   ILE A  55       1.708  -5.889 -19.197  1.00 82.62           O  
ATOM    777  CG1 ILE A  55       3.945  -2.934 -21.884  1.00 82.62           C  
ATOM    778 HG12 ILE A  55       3.730  -2.201 -21.106  1.00 82.62           H  
ATOM    779 HG13 ILE A  55       5.003  -3.189 -21.820  1.00 82.62           H  
ATOM    780  CG2 ILE A  55       1.600  -3.845 -21.498  1.00 82.62           C  
ATOM    781 HG21 ILE A  55       0.983  -4.721 -21.702  1.00 82.62           H  
ATOM    782 HG22 ILE A  55       1.392  -3.480 -20.493  1.00 82.62           H  
ATOM    783 HG23 ILE A  55       1.300  -3.076 -22.210  1.00 82.62           H  
ATOM    784  CD1 ILE A  55       3.732  -2.283 -23.258  1.00 82.62           C  
ATOM    785 HD11 ILE A  55       2.722  -1.886 -23.362  1.00 82.62           H  
ATOM    786 HD12 ILE A  55       4.430  -1.453 -23.369  1.00 82.62           H  
ATOM    787 HD13 ILE A  55       3.920  -3.011 -24.046  1.00 82.62           H  
ATOM    788  N   ASN A  56       2.785  -7.313 -20.559  1.00 85.25           N  
ATOM    789  H   ASN A  56       3.580  -7.459 -21.164  1.00 85.25           H  
ATOM    790  CA  ASN A  56       1.957  -8.468 -20.190  1.00 85.25           C  
ATOM    791  HA  ASN A  56       0.908  -8.179 -20.250  1.00 85.25           H  
ATOM    792  C   ASN A  56       2.223  -8.899 -18.743  1.00 85.25           C  
ATOM    793  CB  ASN A  56       2.209  -9.628 -21.167  1.00 85.25           C  
ATOM    794  HB2 ASN A  56       3.280  -9.824 -21.225  1.00 85.25           H  
ATOM    795  HB3 ASN A  56       1.730 -10.527 -20.779  1.00 85.25           H  
ATOM    796  O   ASN A  56       1.272  -9.166 -18.013  1.00 85.25           O  
ATOM    797  CG  ASN A  56       1.669  -9.380 -22.561  1.00 85.25           C  
ATOM    798  ND2 ASN A  56       2.259  -9.993 -23.559  1.00 85.25           N  
ATOM    799 HD21 ASN A  56       1.934  -9.751 -24.484  1.00 85.25           H  
ATOM    800 HD22 ASN A  56       3.049 -10.598 -23.388  1.00 85.25           H  
ATOM    801  OD1 ASN A  56       0.719  -8.651 -22.782  1.00 85.25           O  
ATOM    802  N   ASP A  57       3.487  -8.895 -18.314  1.00 87.81           N  
ATOM    803  H   ASP A  57       4.219  -8.649 -18.964  1.00 87.81           H  
ATOM    804  CA  ASP A  57       3.858  -9.207 -16.931  1.00 87.81           C  
ATOM    805  HA  ASP A  57       3.456 -10.187 -16.674  1.00 87.81           H  
ATOM    806  C   ASP A  57       3.275  -8.189 -15.950  1.00 87.81           C  
ATOM    807  CB  ASP A  57       5.384  -9.232 -16.753  1.00 87.81           C  
ATOM    808  HB2 ASP A  57       5.797  -8.248 -16.978  1.00 87.81           H  
ATOM    809  HB3 ASP A  57       5.615  -9.450 -15.710  1.00 87.81           H  
ATOM    810  O   ASP A  57       2.803  -8.569 -14.879  1.00 87.81           O  
ATOM    811  CG  ASP A  57       6.045 -10.287 -17.632  1.00 87.81           C  
ATOM    812  OD1 ASP A  57       5.622 -11.458 -17.579  1.00 87.81           O  
ATOM    813  OD2 ASP A  57       6.961  -9.924 -18.398  1.00 87.81           O  
ATOM    814  N   LEU A  58       3.258  -6.905 -16.330  1.00 87.75           N  
ATOM    815  H   LEU A  58       3.718  -6.657 -17.194  1.00 87.75           H  
ATOM    816  CA  LEU A  58       2.626  -5.852 -15.540  1.00 87.75           C  
ATOM    817  HA  LEU A  58       3.042  -5.894 -14.533  1.00 87.75           H  
ATOM    818  C   LEU A  58       1.115  -6.093 -15.416  1.00 87.75           C  
ATOM    819  CB  LEU A  58       2.943  -4.485 -16.171  1.00 87.75           C  
ATOM    820  HB2 LEU A  58       2.516  -4.444 -17.173  1.00 87.75           H  
ATOM    821  HB3 LEU A  58       4.024  -4.385 -16.265  1.00 87.75           H  
ATOM    822  O   LEU A  58       0.560  -6.041 -14.318  1.00 87.75           O  
ATOM    823  CG  LEU A  58       2.399  -3.294 -15.363  1.00 87.75           C  
ATOM    824  HG  LEU A  58       1.319  -3.403 -15.257  1.00 87.75           H  
ATOM    825  CD1 LEU A  58       3.027  -3.227 -13.967  1.00 87.75           C  
ATOM    826 HD11 LEU A  58       2.672  -4.055 -13.353  1.00 87.75           H  
ATOM    827 HD12 LEU A  58       4.113  -3.265 -14.048  1.00 87.75           H  
ATOM    828 HD13 LEU A  58       2.741  -2.294 -13.480  1.00 87.75           H  
ATOM    829  CD2 LEU A  58       2.657  -1.974 -16.098  1.00 87.75           C  
ATOM    830 HD21 LEU A  58       3.453  -1.409 -15.612  1.00 87.75           H  
ATOM    831 HD22 LEU A  58       2.946  -2.150 -17.134  1.00 87.75           H  
ATOM    832 HD23 LEU A  58       1.748  -1.372 -16.093  1.00 87.75           H  
ATOM    833  N   SER A  59       0.460  -6.406 -16.536  1.00 87.50           N  
ATOM    834  H   SER A  59       0.991  -6.439 -17.394  1.00 87.50           H  
ATOM    835  CA  SER A  59      -0.978  -6.690 -16.580  1.00 87.50           C  
ATOM    836  HA  SER A  59      -1.518  -5.828 -16.188  1.00 87.50           H  
ATOM    837  C   SER A  59      -1.347  -7.905 -15.723  1.00 87.50           C  
ATOM    838  CB  SER A  59      -1.415  -6.930 -18.024  1.00 87.50           C  
ATOM    839  HB2 SER A  59      -2.476  -7.179 -18.032  1.00 87.50           H  
ATOM    840  HB3 SER A  59      -0.859  -7.769 -18.443  1.00 87.50           H  
ATOM    841  O   SER A  59      -2.316  -7.862 -14.966  1.00 87.50           O  
ATOM    842  OG  SER A  59      -1.195  -5.787 -18.826  1.00 87.50           O  
ATOM    843  HG  SER A  59      -0.255  -5.679 -18.985  1.00 87.50           H  
ATOM    844  N   GLU A  60      -0.566  -8.985 -15.798  1.00 88.38           N  
ATOM    845  H   GLU A  60       0.215  -8.977 -16.439  1.00 88.38           H  
ATOM    846  CA  GLU A  60      -0.757 -10.179 -14.970  1.00 88.38           C  
ATOM    847  HA  GLU A  60      -1.787 -10.519 -15.075  1.00 88.38           H  
ATOM    848  C   GLU A  60      -0.530  -9.879 -13.481  1.00 88.38           C  
ATOM    849  CB  GLU A  60       0.176 -11.291 -15.463  1.00 88.38           C  
ATOM    850  HB2 GLU A  60       1.210 -10.978 -15.318  1.00 88.38           H  
ATOM    851  HB3 GLU A  60       0.001 -11.452 -16.527  1.00 88.38           H  
ATOM    852  O   GLU A  60      -1.367 -10.233 -12.642  1.00 88.38           O  
ATOM    853  CG  GLU A  60      -0.080 -12.606 -14.713  1.00 88.38           C  
ATOM    854  HG2 GLU A  60       0.093 -12.450 -13.649  1.00 88.38           H  
ATOM    855  HG3 GLU A  60      -1.126 -12.883 -14.845  1.00 88.38           H  
ATOM    856  CD  GLU A  60       0.823 -13.760 -15.174  1.00 88.38           C  
ATOM    857  OE1 GLU A  60       0.479 -14.911 -14.823  1.00 88.38           O  
ATOM    858  OE2 GLU A  60       1.873 -13.490 -15.803  1.00 88.38           O  
ATOM    859  N   ALA A  61       0.555  -9.169 -13.153  1.00 90.50           N  
ATOM    860  H   ALA A  61       1.224  -8.947 -13.876  1.00 90.50           H  
ATOM    861  CA  ALA A  61       0.859  -8.756 -11.786  1.00 90.50           C  
ATOM    862  HA  ALA A  61       0.935  -9.653 -11.172  1.00 90.50           H  
ATOM    863  C   ALA A  61      -0.242  -7.871 -11.185  1.00 90.50           C  
ATOM    864  CB  ALA A  61       2.216  -8.041 -11.784  1.00 90.50           C  
ATOM    865  HB1 ALA A  61       2.200  -7.202 -12.480  1.00 90.50           H  
ATOM    866  HB2 ALA A  61       2.993  -8.741 -12.092  1.00 90.50           H  
ATOM    867  HB3 ALA A  61       2.441  -7.662 -10.787  1.00 90.50           H  
ATOM    868  O   ALA A  61      -0.555  -8.017 -10.001  1.00 90.50           O  
ATOM    869  N   ILE A  62      -0.852  -6.985 -11.981  1.00 92.06           N  
ATOM    870  H   ILE A  62      -0.514  -6.878 -12.927  1.00 92.06           H  
ATOM    871  CA  ILE A  62      -1.997  -6.175 -11.546  1.00 92.06           C  
ATOM    872  HA  ILE A  62      -1.721  -5.662 -10.624  1.00 92.06           H  
ATOM    873  C   ILE A  62      -3.180  -7.080 -11.196  1.00 92.06           C  
ATOM    874  CB  ILE A  62      -2.358  -5.099 -12.601  1.00 92.06           C  
ATOM    875  HB  ILE A  62      -2.402  -5.560 -13.588  1.00 92.06           H  
ATOM    876  O   ILE A  62      -3.693  -7.001 -10.079  1.00 92.06           O  
ATOM    877  CG1 ILE A  62      -1.279  -3.993 -12.621  1.00 92.06           C  
ATOM    878 HG12 ILE A  62      -0.286  -4.441 -12.582  1.00 92.06           H  
ATOM    879 HG13 ILE A  62      -1.384  -3.367 -11.734  1.00 92.06           H  
ATOM    880  CG2 ILE A  62      -3.740  -4.490 -12.293  1.00 92.06           C  
ATOM    881 HG21 ILE A  62      -3.803  -4.223 -11.238  1.00 92.06           H  
ATOM    882 HG22 ILE A  62      -3.925  -3.604 -12.900  1.00 92.06           H  
ATOM    883 HG23 ILE A  62      -4.530  -5.203 -12.530  1.00 92.06           H  
ATOM    884  CD1 ILE A  62      -1.343  -3.109 -13.869  1.00 92.06           C  
ATOM    885 HD11 ILE A  62      -0.511  -2.405 -13.860  1.00 92.06           H  
ATOM    886 HD12 ILE A  62      -1.263  -3.734 -14.758  1.00 92.06           H  
ATOM    887 HD13 ILE A  62      -2.271  -2.537 -13.902  1.00 92.06           H  
ATOM    888  N   LYS A  63      -3.577  -7.985 -12.101  1.00 91.19           N  
ATOM    889  H   LYS A  63      -3.085  -8.022 -12.982  1.00 91.19           H  
ATOM    890  CA  LYS A  63      -4.710  -8.900 -11.880  1.00 91.19           C  
ATOM    891  HA  LYS A  63      -5.615  -8.313 -11.727  1.00 91.19           H  
ATOM    892  C   LYS A  63      -4.522  -9.735 -10.612  1.00 91.19           C  
ATOM    893  CB  LYS A  63      -4.899  -9.817 -13.102  1.00 91.19           C  
ATOM    894  HB2 LYS A  63      -5.608 -10.604 -12.843  1.00 91.19           H  
ATOM    895  HB3 LYS A  63      -3.948 -10.283 -13.356  1.00 91.19           H  
ATOM    896  O   LYS A  63      -5.405  -9.771  -9.753  1.00 91.19           O  
ATOM    897  CG  LYS A  63      -5.439  -9.055 -14.322  1.00 91.19           C  
ATOM    898  HG2 LYS A  63      -6.408  -8.623 -14.072  1.00 91.19           H  
ATOM    899  HG3 LYS A  63      -4.760  -8.239 -14.568  1.00 91.19           H  
ATOM    900  CD  LYS A  63      -5.593  -9.963 -15.556  1.00 91.19           C  
ATOM    901  HD2 LYS A  63      -6.370 -10.701 -15.359  1.00 91.19           H  
ATOM    902  HD3 LYS A  63      -4.647 -10.469 -15.746  1.00 91.19           H  
ATOM    903  CE  LYS A  63      -5.971  -9.106 -16.778  1.00 91.19           C  
ATOM    904  HE2 LYS A  63      -5.133  -8.441 -16.988  1.00 91.19           H  
ATOM    905  HE3 LYS A  63      -6.827  -8.481 -16.523  1.00 91.19           H  
ATOM    906  NZ  LYS A  63      -6.299  -9.905 -17.993  1.00 91.19           N  
ATOM    907  HZ1 LYS A  63      -6.079 -10.882 -17.861  1.00 91.19           H  
ATOM    908  HZ2 LYS A  63      -7.272  -9.796 -18.241  1.00 91.19           H  
ATOM    909  HZ3 LYS A  63      -5.785  -9.552 -18.787  1.00 91.19           H  
ATOM    910  N   GLN A  64      -3.352 -10.360 -10.456  1.00 91.25           N  
ATOM    911  H   GLN A  64      -2.661 -10.270 -11.188  1.00 91.25           H  
ATOM    912  CA  GLN A  64      -3.028 -11.167  -9.274  1.00 91.25           C  
ATOM    913  HA  GLN A  64      -3.754 -11.974  -9.180  1.00 91.25           H  
ATOM    914  C   GLN A  64      -3.094 -10.339  -7.985  1.00 91.25           C  
ATOM    915  CB  GLN A  64      -1.622 -11.765  -9.439  1.00 91.25           C  
ATOM    916  HB2 GLN A  64      -1.297 -12.152  -8.473  1.00 91.25           H  
ATOM    917  HB3 GLN A  64      -0.930 -10.978  -9.737  1.00 91.25           H  
ATOM    918  O   GLN A  64      -3.694 -10.766  -6.999  1.00 91.25           O  
ATOM    919  CG  GLN A  64      -1.564 -12.913 -10.458  1.00 91.25           C  
ATOM    920  HG2 GLN A  64      -1.901 -12.562 -11.434  1.00 91.25           H  
ATOM    921  HG3 GLN A  64      -2.230 -13.713 -10.133  1.00 91.25           H  
ATOM    922  CD  GLN A  64      -0.156 -13.485 -10.616  1.00 91.25           C  
ATOM    923  NE2 GLN A  64       0.001 -14.572 -11.337  1.00 91.25           N  
ATOM    924 HE21 GLN A  64       0.951 -14.844 -11.545  1.00 91.25           H  
ATOM    925 HE22 GLN A  64      -0.754 -14.962 -11.883  1.00 91.25           H  
ATOM    926  OE1 GLN A  64       0.821 -12.974 -10.093  1.00 91.25           O  
ATOM    927  N   GLN A  65      -2.520  -9.137  -7.990  1.00 93.38           N  
ATOM    928  H   GLN A  65      -2.038  -8.827  -8.821  1.00 93.38           H  
ATOM    929  CA  GLN A  65      -2.487  -8.291  -6.806  1.00 93.38           C  
ATOM    930  HA  GLN A  65      -2.154  -8.906  -5.969  1.00 93.38           H  
ATOM    931  C   GLN A  65      -3.871  -7.736  -6.427  1.00 93.38           C  
ATOM    932  CB  GLN A  65      -1.434  -7.206  -7.043  1.00 93.38           C  
ATOM    933  HB2 GLN A  65      -0.520  -7.679  -7.401  1.00 93.38           H  
ATOM    934  HB3 GLN A  65      -1.782  -6.532  -7.826  1.00 93.38           H  
ATOM    935  O   GLN A  65      -4.164  -7.609  -5.238  1.00 93.38           O  
ATOM    936  CG  GLN A  65      -1.072  -6.427  -5.774  1.00 93.38           C  
ATOM    937  HG2 GLN A  65      -0.378  -5.629  -6.038  1.00 93.38           H  
ATOM    938  HG3 GLN A  65      -1.971  -5.965  -5.366  1.00 93.38           H  
ATOM    939  CD  GLN A  65      -0.382  -7.302  -4.735  1.00 93.38           C  
ATOM    940  NE2 GLN A  65      -0.894  -7.412  -3.533  1.00 93.38           N  
ATOM    941 HE21 GLN A  65      -0.426  -8.006  -2.864  1.00 93.38           H  
ATOM    942 HE22 GLN A  65      -1.743  -6.911  -3.314  1.00 93.38           H  
ATOM    943  OE1 GLN A  65       0.675  -7.871  -4.971  1.00 93.38           O  
ATOM    944  N   LEU A  66      -4.750  -7.472  -7.401  1.00 95.31           N  
ATOM    945  H   LEU A  66      -4.445  -7.554  -8.361  1.00 95.31           H  
ATOM    946  CA  LEU A  66      -6.147  -7.099  -7.139  1.00 95.31           C  
ATOM    947  HA  LEU A  66      -6.162  -6.295  -6.404  1.00 95.31           H  
ATOM    948  C   LEU A  66      -6.953  -8.248  -6.514  1.00 95.31           C  
ATOM    949  CB  LEU A  66      -6.818  -6.616  -8.438  1.00 95.31           C  
ATOM    950  HB2 LEU A  66      -7.888  -6.532  -8.248  1.00 95.31           H  
ATOM    951  HB3 LEU A  66      -6.682  -7.376  -9.207  1.00 95.31           H  
ATOM    952  O   LEU A  66      -7.742  -8.011  -5.600  1.00 95.31           O  
ATOM    953  CG  LEU A  66      -6.326  -5.263  -8.988  1.00 95.31           C  
ATOM    954  HG  LEU A  66      -5.263  -5.315  -9.224  1.00 95.31           H  
ATOM    955  CD1 LEU A  66      -7.087  -4.941 -10.278  1.00 95.31           C  
ATOM    956 HD11 LEU A  66      -6.661  -5.512 -11.103  1.00 95.31           H  
ATOM    957 HD12 LEU A  66      -7.011  -3.882 -10.522  1.00 95.31           H  
ATOM    958 HD13 LEU A  66      -8.140  -5.204 -10.184  1.00 95.31           H  
ATOM    959  CD2 LEU A  66      -6.508  -4.114  -7.991  1.00 95.31           C  
ATOM    960 HD21 LEU A  66      -7.557  -4.027  -7.711  1.00 95.31           H  
ATOM    961 HD22 LEU A  66      -5.888  -4.277  -7.109  1.00 95.31           H  
ATOM    962 HD23 LEU A  66      -6.176  -3.187  -8.458  1.00 95.31           H  
ATOM    963  N   LEU A  67      -6.723  -9.495  -6.935  1.00 93.44           N  
ATOM    964  H   LEU A  67      -6.100  -9.632  -7.718  1.00 93.44           H  
ATOM    965  CA  LEU A  67      -7.325 -10.667  -6.285  1.00 93.44           C  
ATOM    966  HA  LEU A  67      -8.406 -10.534  -6.243  1.00 93.44           H  
ATOM    967  C   LEU A  67      -6.851 -10.808  -4.831  1.00 93.44           C  
ATOM    968  CB  LEU A  67      -6.997 -11.935  -7.089  1.00 93.44           C  
ATOM    969  HB2 LEU A  67      -7.293 -12.804  -6.501  1.00 93.44           H  
ATOM    970  HB3 LEU A  67      -5.917 -11.989  -7.230  1.00 93.44           H  
ATOM    971  O   LEU A  67      -7.664 -10.973  -3.922  1.00 93.44           O  
ATOM    972  CG  LEU A  67      -7.679 -12.023  -8.464  1.00 93.44           C  
ATOM    973  HG  LEU A  67      -7.461 -11.132  -9.053  1.00 93.44           H  
ATOM    974  CD1 LEU A  67      -7.138 -13.243  -9.215  1.00 93.44           C  
ATOM    975 HD11 LEU A  67      -7.595 -13.303 -10.202  1.00 93.44           H  
ATOM    976 HD12 LEU A  67      -7.363 -14.154  -8.661  1.00 93.44           H  
ATOM    977 HD13 LEU A  67      -6.060 -13.148  -9.338  1.00 93.44           H  
ATOM    978  CD2 LEU A  67      -9.198 -12.159  -8.335  1.00 93.44           C  
ATOM    979 HD21 LEU A  67      -9.447 -12.985  -7.670  1.00 93.44           H  
ATOM    980 HD22 LEU A  67      -9.635 -12.346  -9.316  1.00 93.44           H  
ATOM    981 HD23 LEU A  67      -9.622 -11.231  -7.950  1.00 93.44           H  
ATOM    982  N   LEU A  68      -5.542 -10.667  -4.595  1.00 94.31           N  
ATOM    983  H   LEU A  68      -4.925 -10.570  -5.388  1.00 94.31           H  
ATOM    984  CA  LEU A  68      -4.968 -10.695  -3.246  1.00 94.31           C  
ATOM    985  HA  LEU A  68      -5.271 -11.620  -2.756  1.00 94.31           H  
ATOM    986  C   LEU A  68      -5.492  -9.557  -2.358  1.00 94.31           C  
ATOM    987  CB  LEU A  68      -3.433 -10.645  -3.332  1.00 94.31           C  
ATOM    988  HB2 LEU A  68      -3.035 -10.509  -2.327  1.00 94.31           H  
ATOM    989  HB3 LEU A  68      -3.151  -9.773  -3.922  1.00 94.31           H  
ATOM    990  O   LEU A  68      -5.630  -9.755  -1.152  1.00 94.31           O  
ATOM    991  CG  LEU A  68      -2.773 -11.896  -3.939  1.00 94.31           C  
ATOM    992  HG  LEU A  68      -3.190 -12.103  -4.925  1.00 94.31           H  
ATOM    993  CD1 LEU A  68      -1.272 -11.640  -4.088  1.00 94.31           C  
ATOM    994 HD11 LEU A  68      -1.114 -10.782  -4.742  1.00 94.31           H  
ATOM    995 HD12 LEU A  68      -0.829 -11.450  -3.111  1.00 94.31           H  
ATOM    996 HD13 LEU A  68      -0.800 -12.506  -4.552  1.00 94.31           H  
ATOM    997  CD2 LEU A  68      -2.964 -13.142  -3.072  1.00 94.31           C  
ATOM    998 HD21 LEU A  68      -2.431 -13.983  -3.518  1.00 94.31           H  
ATOM    999 HD22 LEU A  68      -4.020 -13.407  -3.022  1.00 94.31           H  
ATOM   1000 HD23 LEU A  68      -2.582 -12.966  -2.067  1.00 94.31           H  
ATOM   1001  N   LEU A  69      -5.820  -8.390  -2.926  1.00 97.00           N  
ATOM   1002  H   LEU A  69      -5.639  -8.264  -3.912  1.00 97.00           H  
ATOM   1003  CA  LEU A  69      -6.441  -7.294  -2.183  1.00 97.00           C  
ATOM   1004  HA  LEU A  69      -5.809  -7.081  -1.321  1.00 97.00           H  
ATOM   1005  C   LEU A  69      -7.823  -7.676  -1.650  1.00 97.00           C  
ATOM   1006  CB  LEU A  69      -6.538  -6.052  -3.086  1.00 97.00           C  
ATOM   1007  HB2 LEU A  69      -5.530  -5.761  -3.381  1.00 97.00           H  
ATOM   1008  HB3 LEU A  69      -7.076  -6.307  -3.999  1.00 97.00           H  
ATOM   1009  O   LEU A  69      -8.161  -7.358  -0.509  1.00 97.00           O  
ATOM   1010  CG  LEU A  69      -7.266  -4.852  -2.456  1.00 97.00           C  
ATOM   1011  HG  LEU A  69      -8.279  -5.161  -2.198  1.00 97.00           H  
ATOM   1012  CD1 LEU A  69      -6.601  -4.315  -1.184  1.00 97.00           C  
ATOM   1013 HD11 LEU A  69      -7.374  -3.980  -0.493  1.00 97.00           H  
ATOM   1014 HD12 LEU A  69      -5.937  -3.486  -1.427  1.00 97.00           H  
ATOM   1015 HD13 LEU A  69      -6.011  -5.087  -0.689  1.00 97.00           H  
ATOM   1016  CD2 LEU A  69      -7.383  -3.716  -3.477  1.00 97.00           C  
ATOM   1017 HD21 LEU A  69      -7.741  -2.807  -2.994  1.00 97.00           H  
ATOM   1018 HD22 LEU A  69      -6.413  -3.524  -3.937  1.00 97.00           H  
ATOM   1019 HD23 LEU A  69      -8.089  -4.006  -4.254  1.00 97.00           H  
ATOM   1020  N   VAL A  70      -8.622  -8.355  -2.475  1.00 96.69           N  
ATOM   1021  H   VAL A  70      -8.272  -8.593  -3.392  1.00 96.69           H  
ATOM   1022  CA  VAL A  70      -9.969  -8.807  -2.098  1.00 96.69           C  
ATOM   1023  HA  VAL A  70     -10.534  -7.953  -1.724  1.00 96.69           H  
ATOM   1024  C   VAL A  70      -9.873  -9.826  -0.969  1.00 96.69           C  
ATOM   1025  CB  VAL A  70     -10.701  -9.403  -3.316  1.00 96.69           C  
ATOM   1026  HB  VAL A  70     -10.087 -10.193  -3.748  1.00 96.69           H  
ATOM   1027  O   VAL A  70     -10.569  -9.695   0.035  1.00 96.69           O  
ATOM   1028  CG1 VAL A  70     -12.047 -10.019  -2.926  1.00 96.69           C  
ATOM   1029 HG11 VAL A  70     -11.870 -11.020  -2.531  1.00 96.69           H  
ATOM   1030 HG12 VAL A  70     -12.685 -10.114  -3.805  1.00 96.69           H  
ATOM   1031 HG13 VAL A  70     -12.546  -9.402  -2.179  1.00 96.69           H  
ATOM   1032  CG2 VAL A  70     -10.933  -8.349  -4.407  1.00 96.69           C  
ATOM   1033 HG21 VAL A  70     -10.097  -7.652  -4.461  1.00 96.69           H  
ATOM   1034 HG22 VAL A  70     -11.846  -7.786  -4.209  1.00 96.69           H  
ATOM   1035 HG23 VAL A  70     -11.022  -8.850  -5.370  1.00 96.69           H  
ATOM   1036  N   GLU A  71      -8.975 -10.803  -1.097  1.00 95.25           N  
ATOM   1037  H   GLU A  71      -8.461 -10.882  -1.963  1.00 95.25           H  
ATOM   1038  CA  GLU A  71      -8.770 -11.818  -0.058  1.00 95.25           C  
ATOM   1039  HA  GLU A  71      -9.735 -12.241   0.221  1.00 95.25           H  
ATOM   1040  C   GLU A  71      -8.207 -11.222   1.235  1.00 95.25           C  
ATOM   1041  CB  GLU A  71      -7.887 -12.950  -0.604  1.00 95.25           C  
ATOM   1042  HB2 GLU A  71      -6.942 -12.539  -0.959  1.00 95.25           H  
ATOM   1043  HB3 GLU A  71      -7.670 -13.642   0.210  1.00 95.25           H  
ATOM   1044  O   GLU A  71      -8.701 -11.538   2.313  1.00 95.25           O  
ATOM   1045  CG  GLU A  71      -8.582 -13.720  -1.747  1.00 95.25           C  
ATOM   1046  HG2 GLU A  71      -8.629 -13.086  -2.632  1.00 95.25           H  
ATOM   1047  HG3 GLU A  71      -7.968 -14.582  -2.008  1.00 95.25           H  
ATOM   1048  CD  GLU A  71      -9.998 -14.196  -1.364  1.00 95.25           C  
ATOM   1049  OE1 GLU A  71     -10.999 -13.813  -2.026  1.00 95.25           O  
ATOM   1050  OE2 GLU A  71     -10.124 -14.891  -0.338  1.00 95.25           O  
ATOM   1051  N   TRP A  72      -7.261 -10.286   1.144  1.00 97.56           N  
ATOM   1052  H   TRP A  72      -6.872 -10.084   0.233  1.00 97.56           H  
ATOM   1053  CA  TRP A  72      -6.786  -9.517   2.292  1.00 97.56           C  
ATOM   1054  HA  TRP A  72      -6.342 -10.194   3.022  1.00 97.56           H  
ATOM   1055  C   TRP A  72      -7.928  -8.779   3.007  1.00 97.56           C  
ATOM   1056  CB  TRP A  72      -5.722  -8.522   1.824  1.00 97.56           C  
ATOM   1057  HB2 TRP A  72      -6.116  -7.936   0.994  1.00 97.56           H  
ATOM   1058  HB3 TRP A  72      -4.861  -9.075   1.449  1.00 97.56           H  
ATOM   1059  O   TRP A  72      -8.056  -8.866   4.231  1.00 97.56           O  
ATOM   1060  CG  TRP A  72      -5.262  -7.572   2.882  1.00 97.56           C  
ATOM   1061  CD1 TRP A  72      -4.285  -7.808   3.780  1.00 97.56           C  
ATOM   1062  HD1 TRP A  72      -3.691  -8.710   3.822  1.00 97.56           H  
ATOM   1063  CD2 TRP A  72      -5.766  -6.236   3.183  1.00 97.56           C  
ATOM   1064  CE2 TRP A  72      -5.037  -5.717   4.293  1.00 97.56           C  
ATOM   1065  CE3 TRP A  72      -6.738  -5.395   2.604  1.00 97.56           C  
ATOM   1066  HE3 TRP A  72      -7.314  -5.751   1.762  1.00 97.56           H  
ATOM   1067  NE1 TRP A  72      -4.156  -6.722   4.618  1.00 97.56           N  
ATOM   1068  HE1 TRP A  72      -3.344  -6.600   5.207  1.00 97.56           H  
ATOM   1069  CH2 TRP A  72      -6.221  -3.614   4.198  1.00 97.56           C  
ATOM   1070  HH2 TRP A  72      -6.413  -2.618   4.571  1.00 97.56           H  
ATOM   1071  CZ2 TRP A  72      -5.241  -4.424   4.796  1.00 97.56           C  
ATOM   1072  HZ2 TRP A  72      -4.658  -4.062   5.630  1.00 97.56           H  
ATOM   1073  CZ3 TRP A  72      -6.969  -4.103   3.111  1.00 97.56           C  
ATOM   1074  HZ3 TRP A  72      -7.728  -3.485   2.656  1.00 97.56           H  
ATOM   1075  N   ALA A  73      -8.783  -8.077   2.253  1.00 98.06           N  
ATOM   1076  H   ALA A  73      -8.648  -8.062   1.252  1.00 98.06           H  
ATOM   1077  CA  ALA A  73      -9.862  -7.272   2.821  1.00 98.06           C  
ATOM   1078  HA  ALA A  73      -9.430  -6.593   3.557  1.00 98.06           H  
ATOM   1079  C   ALA A  73     -10.895  -8.137   3.556  1.00 98.06           C  
ATOM   1080  CB  ALA A  73     -10.495  -6.437   1.707  1.00 98.06           C  
ATOM   1081  HB1 ALA A  73      -9.746  -5.779   1.267  1.00 98.06           H  
ATOM   1082  HB2 ALA A  73     -11.300  -5.832   2.122  1.00 98.06           H  
ATOM   1083  HB3 ALA A  73     -10.909  -7.085   0.934  1.00 98.06           H  
ATOM   1084  O   ALA A  73     -11.339  -7.766   4.642  1.00 98.06           O  
ATOM   1085  N   LYS A  74     -11.223  -9.322   3.022  1.00 95.94           N  
ATOM   1086  H   LYS A  74     -10.803  -9.564   2.135  1.00 95.94           H  
ATOM   1087  CA  LYS A  74     -12.164 -10.278   3.640  1.00 95.94           C  
ATOM   1088  HA  LYS A  74     -13.126  -9.787   3.792  1.00 95.94           H  
ATOM   1089  C   LYS A  74     -11.730 -10.784   5.016  1.00 95.94           C  
ATOM   1090  CB  LYS A  74     -12.347 -11.477   2.706  1.00 95.94           C  
ATOM   1091  HB2 LYS A  74     -11.365 -11.824   2.383  1.00 95.94           H  
ATOM   1092  HB3 LYS A  74     -12.825 -12.288   3.256  1.00 95.94           H  
ATOM   1093  O   LYS A  74     -12.584 -11.176   5.804  1.00 95.94           O  
ATOM   1094  CG  LYS A  74     -13.212 -11.160   1.479  1.00 95.94           C  
ATOM   1095  HG2 LYS A  74     -14.226 -10.916   1.796  1.00 95.94           H  
ATOM   1096  HG3 LYS A  74     -12.803 -10.311   0.932  1.00 95.94           H  
ATOM   1097  CD  LYS A  74     -13.214 -12.398   0.576  1.00 95.94           C  
ATOM   1098  HD2 LYS A  74     -12.178 -12.640   0.336  1.00 95.94           H  
ATOM   1099  HD3 LYS A  74     -13.652 -13.238   1.113  1.00 95.94           H  
ATOM   1100  CE  LYS A  74     -13.964 -12.176  -0.735  1.00 95.94           C  
ATOM   1101  HE2 LYS A  74     -15.029 -12.064  -0.533  1.00 95.94           H  
ATOM   1102  HE3 LYS A  74     -13.598 -11.251  -1.181  1.00 95.94           H  
ATOM   1103  NZ  LYS A  74     -13.693 -13.318  -1.647  1.00 95.94           N  
ATOM   1104  HZ1 LYS A  74     -14.002 -14.187  -1.236  1.00 95.94           H  
ATOM   1105  HZ2 LYS A  74     -14.121 -13.192  -2.553  1.00 95.94           H  
ATOM   1106  HZ3 LYS A  74     -12.700 -13.430  -1.789  1.00 95.94           H  
ATOM   1107  N   VAL A  75     -10.431 -10.767   5.330  1.00 96.38           N  
ATOM   1108  H   VAL A  75      -9.770 -10.465   4.629  1.00 96.38           H  
ATOM   1109  CA  VAL A  75      -9.931 -11.136   6.669  1.00 96.38           C  
ATOM   1110  HA  VAL A  75     -10.424 -12.058   6.975  1.00 96.38           H  
ATOM   1111  C   VAL A  75     -10.301 -10.078   7.718  1.00 96.38           C  
ATOM   1112  CB  VAL A  75      -8.405 -11.387   6.655  1.00 96.38           C  
ATOM   1113  HB  VAL A  75      -7.891 -10.455   6.422  1.00 96.38           H  
ATOM   1114  O   VAL A  75     -10.347 -10.384   8.909  1.00 96.38           O  
ATOM   1115  CG1 VAL A  75      -7.875 -11.913   7.998  1.00 96.38           C  
ATOM   1116 HG11 VAL A  75      -7.981 -11.159   8.778  1.00 96.38           H  
ATOM   1117 HG12 VAL A  75      -6.817 -12.160   7.920  1.00 96.38           H  
ATOM   1118 HG13 VAL A  75      -8.425 -12.808   8.289  1.00 96.38           H  
ATOM   1119  CG2 VAL A  75      -8.020 -12.439   5.611  1.00 96.38           C  
ATOM   1120 HG21 VAL A  75      -8.202 -12.047   4.610  1.00 96.38           H  
ATOM   1121 HG22 VAL A  75      -8.604 -13.349   5.749  1.00 96.38           H  
ATOM   1122 HG23 VAL A  75      -6.958 -12.674   5.675  1.00 96.38           H  
ATOM   1123  N   LEU A  76     -10.570  -8.832   7.309  1.00 97.62           N  
ATOM   1124  H   LEU A  76     -10.628  -8.654   6.317  1.00 97.62           H  
ATOM   1125  CA  LEU A  76     -10.828  -7.717   8.216  1.00 97.62           C  
ATOM   1126  HA  LEU A  76     -10.204  -7.841   9.101  1.00 97.62           H  
ATOM   1127  C   LEU A  76     -12.310  -7.684   8.626  1.00 97.62           C  
ATOM   1128  CB  LEU A  76     -10.407  -6.401   7.538  1.00 97.62           C  
ATOM   1129  HB2 LEU A  76     -11.065  -6.223   6.687  1.00 97.62           H  
ATOM   1130  HB3 LEU A  76     -10.553  -5.584   8.244  1.00 97.62           H  
ATOM   1131  O   LEU A  76     -13.156  -7.349   7.794  1.00 97.62           O  
ATOM   1132  CG  LEU A  76      -8.961  -6.362   7.015  1.00 97.62           C  
ATOM   1133  HG  LEU A  76      -8.804  -7.153   6.281  1.00 97.62           H  
ATOM   1134  CD1 LEU A  76      -8.729  -5.022   6.326  1.00 97.62           C  
ATOM   1135 HD11 LEU A  76      -7.735  -5.024   5.879  1.00 97.62           H  
ATOM   1136 HD12 LEU A  76      -8.810  -4.206   7.044  1.00 97.62           H  
ATOM   1137 HD13 LEU A  76      -9.458  -4.891   5.526  1.00 97.62           H  
ATOM   1138  CD2 LEU A  76      -7.940  -6.516   8.144  1.00 97.62           C  
ATOM   1139 HD21 LEU A  76      -6.936  -6.379   7.742  1.00 97.62           H  
ATOM   1140 HD22 LEU A  76      -8.132  -5.780   8.925  1.00 97.62           H  
ATOM   1141 HD23 LEU A  76      -8.002  -7.524   8.555  1.00 97.62           H  
ATOM   1142  N   PRO A  77     -12.655  -7.907   9.910  1.00 96.62           N  
ATOM   1143  CA  PRO A  77     -14.054  -7.878  10.344  1.00 96.62           C  
ATOM   1144  HA  PRO A  77     -14.574  -8.685   9.828  1.00 96.62           H  
ATOM   1145  C   PRO A  77     -14.786  -6.559  10.018  1.00 96.62           C  
ATOM   1146  CB  PRO A  77     -14.047  -8.202  11.845  1.00 96.62           C  
ATOM   1147  HB2 PRO A  77     -14.060  -7.292  12.446  1.00 96.62           H  
ATOM   1148  HB3 PRO A  77     -14.895  -8.834  12.111  1.00 96.62           H  
ATOM   1149  O   PRO A  77     -15.863  -6.621   9.434  1.00 96.62           O  
ATOM   1150  CG  PRO A  77     -12.720  -8.939  12.050  1.00 96.62           C  
ATOM   1151  HG2 PRO A  77     -12.343  -8.818  13.065  1.00 96.62           H  
ATOM   1152  HG3 PRO A  77     -12.850  -9.994  11.810  1.00 96.62           H  
ATOM   1153  CD  PRO A  77     -11.793  -8.303  11.018  1.00 96.62           C  
ATOM   1154  HD2 PRO A  77     -11.027  -9.022  10.728  1.00 96.62           H  
ATOM   1155  HD3 PRO A  77     -11.321  -7.420  11.449  1.00 96.62           H  
ATOM   1156  N   PRO A  78     -14.191  -5.361  10.242  1.00 96.62           N  
ATOM   1157  CA  PRO A  78     -14.849  -4.099   9.904  1.00 96.62           C  
ATOM   1158  HA  PRO A  78     -15.784  -4.029  10.459  1.00 96.62           H  
ATOM   1159  C   PRO A  78     -15.148  -3.902   8.419  1.00 96.62           C  
ATOM   1160  CB  PRO A  78     -13.888  -2.989  10.345  1.00 96.62           C  
ATOM   1161  HB2 PRO A  78     -14.428  -2.130  10.744  1.00 96.62           H  
ATOM   1162  HB3 PRO A  78     -13.259  -2.687   9.508  1.00 96.62           H  
ATOM   1163  O   PRO A  78     -15.933  -3.026   8.088  1.00 96.62           O  
ATOM   1164  CG  PRO A  78     -13.006  -3.650  11.400  1.00 96.62           C  
ATOM   1165  HG2 PRO A  78     -12.022  -3.185  11.455  1.00 96.62           H  
ATOM   1166  HG3 PRO A  78     -13.513  -3.623  12.365  1.00 96.62           H  
ATOM   1167  CD  PRO A  78     -12.920  -5.085  10.899  1.00 96.62           C  
ATOM   1168  HD2 PRO A  78     -12.738  -5.746  11.746  1.00 96.62           H  
ATOM   1169  HD3 PRO A  78     -12.111  -5.167  10.173  1.00 96.62           H  
ATOM   1170  N   PHE A  79     -14.480  -4.638   7.527  1.00 97.75           N  
ATOM   1171  H   PHE A  79     -13.914  -5.404   7.863  1.00 97.75           H  
ATOM   1172  CA  PHE A  79     -14.785  -4.618   6.097  1.00 97.75           C  
ATOM   1173  HA  PHE A  79     -15.103  -3.620   5.796  1.00 97.75           H  
ATOM   1174  C   PHE A  79     -15.935  -5.568   5.777  1.00 97.75           C  
ATOM   1175  CB  PHE A  79     -13.526  -4.989   5.307  1.00 97.75           C  
ATOM   1176  HB2 PHE A  79     -13.094  -5.896   5.731  1.00 97.75           H  
ATOM   1177  HB3 PHE A  79     -12.790  -4.193   5.413  1.00 97.75           H  
ATOM   1178  O   PHE A  79     -16.856  -5.194   5.059  1.00 97.75           O  
ATOM   1179  CG  PHE A  79     -13.782  -5.246   3.840  1.00 97.75           C  
ATOM   1180  CD1 PHE A  79     -13.915  -6.568   3.374  1.00 97.75           C  
ATOM   1181  HD1 PHE A  79     -13.861  -7.393   4.069  1.00 97.75           H  
ATOM   1182  CD2 PHE A  79     -13.923  -4.170   2.949  1.00 97.75           C  
ATOM   1183  HD2 PHE A  79     -13.848  -3.153   3.305  1.00 97.75           H  
ATOM   1184  CE1 PHE A  79     -14.138  -6.817   2.011  1.00 97.75           C  
ATOM   1185  HE1 PHE A  79     -14.260  -7.830   1.657  1.00 97.75           H  
ATOM   1186  CE2 PHE A  79     -14.131  -4.420   1.583  1.00 97.75           C  
ATOM   1187  HE2 PHE A  79     -14.193  -3.598   0.885  1.00 97.75           H  
ATOM   1188  CZ  PHE A  79     -14.229  -5.740   1.113  1.00 97.75           C  
ATOM   1189  HZ  PHE A  79     -14.400  -5.927   0.063  1.00 97.75           H  
ATOM   1190  N   PHE A  80     -15.889  -6.775   6.341  1.00 93.94           N  
ATOM   1191  H   PHE A  80     -15.116  -7.001   6.951  1.00 93.94           H  
ATOM   1192  CA  PHE A  80     -16.895  -7.807   6.116  1.00 93.94           C  
ATOM   1193  HA  PHE A  80     -16.966  -7.996   5.045  1.00 93.94           H  
ATOM   1194  C   PHE A  80     -18.292  -7.374   6.586  1.00 93.94           C  
ATOM   1195  CB  PHE A  80     -16.442  -9.086   6.822  1.00 93.94           C  
ATOM   1196  HB2 PHE A  80     -15.407  -9.295   6.553  1.00 93.94           H  
ATOM   1197  HB3 PHE A  80     -16.480  -8.928   7.900  1.00 93.94           H  
ATOM   1198  O   PHE A  80     -19.284  -7.707   5.941  1.00 93.94           O  
ATOM   1199  CG  PHE A  80     -17.286 -10.288   6.458  1.00 93.94           C  
ATOM   1200  CD1 PHE A  80     -18.349 -10.687   7.290  1.00 93.94           C  
ATOM   1201  HD1 PHE A  80     -18.556 -10.142   8.200  1.00 93.94           H  
ATOM   1202  CD2 PHE A  80     -17.039 -10.973   5.254  1.00 93.94           C  
ATOM   1203  HD2 PHE A  80     -16.232 -10.652   4.612  1.00 93.94           H  
ATOM   1204  CE1 PHE A  80     -19.158 -11.776   6.919  1.00 93.94           C  
ATOM   1205  HE1 PHE A  80     -19.981 -12.069   7.554  1.00 93.94           H  
ATOM   1206  CE2 PHE A  80     -17.851 -12.059   4.883  1.00 93.94           C  
ATOM   1207  HE2 PHE A  80     -17.668 -12.576   3.952  1.00 93.94           H  
ATOM   1208  CZ  PHE A  80     -18.909 -12.462   5.716  1.00 93.94           C  
ATOM   1209  HZ  PHE A  80     -19.539 -13.291   5.430  1.00 93.94           H  
ATOM   1210  N   ASP A  81     -18.359  -6.576   7.656  1.00 95.75           N  
ATOM   1211  H   ASP A  81     -17.520  -6.447   8.203  1.00 95.75           H  
ATOM   1212  CA  ASP A  81     -19.619  -6.058   8.205  1.00 95.75           C  
ATOM   1213  HA  ASP A  81     -20.347  -6.869   8.221  1.00 95.75           H  
ATOM   1214  C   ASP A  81     -20.246  -4.921   7.364  1.00 95.75           C  
ATOM   1215  CB  ASP A  81     -19.382  -5.602   9.656  1.00 95.75           C  
ATOM   1216  HB2 ASP A  81     -18.625  -4.818   9.657  1.00 95.75           H  
ATOM   1217  HB3 ASP A  81     -20.304  -5.164  10.036  1.00 95.75           H  
ATOM   1218  O   ASP A  81     -21.392  -4.537   7.609  1.00 95.75           O  
ATOM   1219  CG  ASP A  81     -18.963  -6.713  10.628  1.00 95.75           C  
ATOM   1220  OD1 ASP A  81     -19.268  -7.899  10.368  1.00 95.75           O  
ATOM   1221  OD2 ASP A  81     -18.363  -6.356  11.669  1.00 95.75           O  
ATOM   1222  N   LEU A  82     -19.524  -4.353   6.386  1.00 97.94           N  
ATOM   1223  H   LEU A  82     -18.632  -4.766   6.155  1.00 97.94           H  
ATOM   1224  CA  LEU A  82     -20.058  -3.282   5.534  1.00 97.94           C  
ATOM   1225  HA  LEU A  82     -20.622  -2.611   6.182  1.00 97.94           H  
ATOM   1226  C   LEU A  82     -21.006  -3.833   4.459  1.00 97.94           C  
ATOM   1227  CB  LEU A  82     -18.930  -2.471   4.869  1.00 97.94           C  
ATOM   1228  HB2 LEU A  82     -19.359  -1.784   4.139  1.00 97.94           H  
ATOM   1229  HB3 LEU A  82     -18.281  -3.163   4.332  1.00 97.94           H  
ATOM   1230  O   LEU A  82     -20.831  -4.968   4.008  1.00 97.94           O  
ATOM   1231  CG  LEU A  82     -18.089  -1.659   5.861  1.00 97.94           C  
ATOM   1232  HG  LEU A  82     -17.754  -2.329   6.653  1.00 97.94           H  
ATOM   1233  CD1 LEU A  82     -16.864  -1.104   5.138  1.00 97.94           C  
ATOM   1234 HD11 LEU A  82     -16.307  -1.925   4.688  1.00 97.94           H  
ATOM   1235 HD12 LEU A  82     -16.224  -0.583   5.850  1.00 97.94           H  
ATOM   1236 HD13 LEU A  82     -17.185  -0.421   4.351  1.00 97.94           H  
ATOM   1237  CD2 LEU A  82     -18.862  -0.499   6.504  1.00 97.94           C  
ATOM   1238 HD21 LEU A  82     -18.476   0.465   6.173  1.00 97.94           H  
ATOM   1239 HD22 LEU A  82     -18.770  -0.567   7.588  1.00 97.94           H  
ATOM   1240 HD23 LEU A  82     -19.920  -0.546   6.244  1.00 97.94           H  
ATOM   1241  N   PRO A  83     -21.957  -3.021   3.961  1.00 98.12           N  
ATOM   1242  CA  PRO A  83     -22.741  -3.370   2.787  1.00 98.12           C  
ATOM   1243  HA  PRO A  83     -23.346  -4.246   3.023  1.00 98.12           H  
ATOM   1244  C   PRO A  83     -21.854  -3.684   1.580  1.00 98.12           C  
ATOM   1245  CB  PRO A  83     -23.650  -2.163   2.525  1.00 98.12           C  
ATOM   1246  HB2 PRO A  83     -24.628  -2.481   2.163  1.00 98.12           H  
ATOM   1247  HB3 PRO A  83     -23.186  -1.493   1.802  1.00 98.12           H  
ATOM   1248  O   PRO A  83     -20.786  -3.097   1.414  1.00 98.12           O  
ATOM   1249  CG  PRO A  83     -23.751  -1.463   3.887  1.00 98.12           C  
ATOM   1250  HG2 PRO A  83     -24.500  -1.957   4.506  1.00 98.12           H  
ATOM   1251  HG3 PRO A  83     -23.974  -0.401   3.782  1.00 98.12           H  
ATOM   1252  CD  PRO A  83     -22.364  -1.725   4.481  1.00 98.12           C  
ATOM   1253  HD2 PRO A  83     -21.649  -0.963   4.169  1.00 98.12           H  
ATOM   1254  HD3 PRO A  83     -22.435  -1.748   5.568  1.00 98.12           H  
ATOM   1255  N   LEU A  84     -22.315  -4.575   0.700  1.00 97.81           N  
ATOM   1256  H   LEU A  84     -23.190  -5.042   0.894  1.00 97.81           H  
ATOM   1257  CA  LEU A  84     -21.539  -5.002  -0.469  1.00 97.81           C  
ATOM   1258  HA  LEU A  84     -20.628  -5.481  -0.108  1.00 97.81           H  
ATOM   1259  C   LEU A  84     -21.109  -3.818  -1.358  1.00 97.81           C  
ATOM   1260  CB  LEU A  84     -22.362  -6.023  -1.270  1.00 97.81           C  
ATOM   1261  HB2 LEU A  84     -22.648  -6.840  -0.608  1.00 97.81           H  
ATOM   1262  HB3 LEU A  84     -23.269  -5.529  -1.619  1.00 97.81           H  
ATOM   1263  O   LEU A  84     -19.968  -3.775  -1.817  1.00 97.81           O  
ATOM   1264  CG  LEU A  84     -21.619  -6.605  -2.488  1.00 97.81           C  
ATOM   1265  HG  LEU A  84     -21.309  -5.800  -3.155  1.00 97.81           H  
ATOM   1266  CD1 LEU A  84     -20.389  -7.421  -2.084  1.00 97.81           C  
ATOM   1267 HD11 LEU A  84     -19.941  -7.880  -2.966  1.00 97.81           H  
ATOM   1268 HD12 LEU A  84     -19.638  -6.774  -1.629  1.00 97.81           H  
ATOM   1269 HD13 LEU A  84     -20.667  -8.203  -1.377  1.00 97.81           H  
ATOM   1270  CD2 LEU A  84     -22.569  -7.513  -3.268  1.00 97.81           C  
ATOM   1271 HD21 LEU A  84     -23.440  -6.940  -3.585  1.00 97.81           H  
ATOM   1272 HD22 LEU A  84     -22.065  -7.898  -4.155  1.00 97.81           H  
ATOM   1273 HD23 LEU A  84     -22.890  -8.346  -2.643  1.00 97.81           H  
ATOM   1274  N   ASP A  85     -21.990  -2.836  -1.562  1.00 97.94           N  
ATOM   1275  H   ASP A  85     -22.932  -2.938  -1.210  1.00 97.94           H  
ATOM   1276  CA  ASP A  85     -21.669  -1.642  -2.352  1.00 97.94           C  
ATOM   1277  HA  ASP A  85     -21.344  -1.960  -3.343  1.00 97.94           H  
ATOM   1278  C   ASP A  85     -20.526  -0.832  -1.732  1.00 97.94           C  
ATOM   1279  CB  ASP A  85     -22.922  -0.768  -2.502  1.00 97.94           C  
ATOM   1280  HB2 ASP A  85     -23.335  -0.558  -1.516  1.00 97.94           H  
ATOM   1281  HB3 ASP A  85     -22.631   0.181  -2.952  1.00 97.94           H  
ATOM   1282  O   ASP A  85     -19.637  -0.376  -2.447  1.00 97.94           O  
ATOM   1283  CG  ASP A  85     -24.001  -1.398  -3.393  1.00 97.94           C  
ATOM   1284  OD1 ASP A  85     -23.635  -2.174  -4.307  1.00 97.94           O  
ATOM   1285  OD2 ASP A  85     -25.189  -1.092  -3.150  1.00 97.94           O  
ATOM   1286  N   ASP A  86     -20.493  -0.725  -0.403  1.00 98.44           N  
ATOM   1287  H   ASP A  86     -21.208  -1.199   0.130  1.00 98.44           H  
ATOM   1288  CA  ASP A  86     -19.440  -0.038   0.346  1.00 98.44           C  
ATOM   1289  HA  ASP A  86     -19.257   0.939  -0.102  1.00 98.44           H  
ATOM   1290  C   ASP A  86     -18.119  -0.814   0.285  1.00 98.44           C  
ATOM   1291  CB  ASP A  86     -19.886   0.160   1.807  1.00 98.44           C  
ATOM   1292  HB2 ASP A  86     -20.375  -0.743   2.173  1.00 98.44           H  
ATOM   1293  HB3 ASP A  86     -19.005   0.327   2.426  1.00 98.44           H  
ATOM   1294  O   ASP A  86     -17.059  -0.221   0.058  1.00 98.44           O  
ATOM   1295  CG  ASP A  86     -20.831   1.342   2.004  1.00 98.44           C  
ATOM   1296  OD1 ASP A  86     -21.216   2.005   1.021  1.00 98.44           O  
ATOM   1297  OD2 ASP A  86     -21.116   1.670   3.172  1.00 98.44           O  
ATOM   1298  N   GLN A  87     -18.180  -2.146   0.410  1.00 98.50           N  
ATOM   1299  H   GLN A  87     -19.086  -2.553   0.596  1.00 98.50           H  
ATOM   1300  CA  GLN A  87     -17.021  -3.028   0.231  1.00 98.50           C  
ATOM   1301  HA  GLN A  87     -16.280  -2.791   0.994  1.00 98.50           H  
ATOM   1302  C   GLN A  87     -16.377  -2.811  -1.142  1.00 98.50           C  
ATOM   1303  CB  GLN A  87     -17.436  -4.506   0.374  1.00 98.50           C  
ATOM   1304  HB2 GLN A  87     -18.299  -4.720  -0.256  1.00 98.50           H  
ATOM   1305  HB3 GLN A  87     -16.616  -5.130   0.018  1.00 98.50           H  
ATOM   1306  O   GLN A  87     -15.168  -2.593  -1.258  1.00 98.50           O  
ATOM   1307  CG  GLN A  87     -17.777  -4.910   1.811  1.00 98.50           C  
ATOM   1308  HG2 GLN A  87     -18.642  -4.336   2.142  1.00 98.50           H  
ATOM   1309  HG3 GLN A  87     -16.942  -4.654   2.463  1.00 98.50           H  
ATOM   1310  CD  GLN A  87     -18.079  -6.400   1.956  1.00 98.50           C  
ATOM   1311  NE2 GLN A  87     -18.992  -6.765   2.827  1.00 98.50           N  
ATOM   1312 HE21 GLN A  87     -19.103  -7.745   3.043  1.00 98.50           H  
ATOM   1313 HE22 GLN A  87     -19.467  -6.082   3.401  1.00 98.50           H  
ATOM   1314  OE1 GLN A  87     -17.502  -7.250   1.290  1.00 98.50           O  
ATOM   1315  N   VAL A  88     -17.203  -2.808  -2.190  1.00 98.06           N  
ATOM   1316  H   VAL A  88     -18.184  -2.973  -2.018  1.00 98.06           H  
ATOM   1317  CA  VAL A  88     -16.767  -2.563  -3.569  1.00 98.06           C  
ATOM   1318  HA  VAL A  88     -15.958  -3.253  -3.809  1.00 98.06           H  
ATOM   1319  C   VAL A  88     -16.213  -1.145  -3.731  1.00 98.06           C  
ATOM   1320  CB  VAL A  88     -17.940  -2.833  -4.527  1.00 98.06           C  
ATOM   1321  HB  VAL A  88     -18.820  -2.286  -4.187  1.00 98.06           H  
ATOM   1322  O   VAL A  88     -15.195  -0.965  -4.403  1.00 98.06           O  
ATOM   1323  CG1 VAL A  88     -17.617  -2.389  -5.949  1.00 98.06           C  
ATOM   1324 HG11 VAL A  88     -17.530  -1.303  -5.971  1.00 98.06           H  
ATOM   1325 HG12 VAL A  88     -16.689  -2.851  -6.286  1.00 98.06           H  
ATOM   1326 HG13 VAL A  88     -18.435  -2.687  -6.604  1.00 98.06           H  
ATOM   1327  CG2 VAL A  88     -18.282  -4.326  -4.585  1.00 98.06           C  
ATOM   1328 HG21 VAL A  88     -18.396  -4.729  -3.578  1.00 98.06           H  
ATOM   1329 HG22 VAL A  88     -19.225  -4.465  -5.114  1.00 98.06           H  
ATOM   1330 HG23 VAL A  88     -17.494  -4.884  -5.090  1.00 98.06           H  
ATOM   1331  N   ALA A  89     -16.839  -0.139  -3.115  1.00 98.19           N  
ATOM   1332  H   ALA A  89     -17.688  -0.330  -2.603  1.00 98.19           H  
ATOM   1333  CA  ALA A  89     -16.377   1.243  -3.189  1.00 98.19           C  
ATOM   1334  HA  ALA A  89     -16.320   1.523  -4.241  1.00 98.19           H  
ATOM   1335  C   ALA A  89     -14.970   1.412  -2.589  1.00 98.19           C  
ATOM   1336  CB  ALA A  89     -17.388   2.167  -2.503  1.00 98.19           C  
ATOM   1337  HB1 ALA A  89     -17.140   2.301  -1.450  1.00 98.19           H  
ATOM   1338  HB2 ALA A  89     -17.357   3.141  -2.991  1.00 98.19           H  
ATOM   1339  HB3 ALA A  89     -18.401   1.775  -2.588  1.00 98.19           H  
ATOM   1340  O   ALA A  89     -14.110   2.052  -3.202  1.00 98.19           O  
ATOM   1341  N   LEU A  90     -14.711   0.795  -1.428  1.00 98.56           N  
ATOM   1342  H   LEU A  90     -15.466   0.292  -0.985  1.00 98.56           H  
ATOM   1343  CA  LEU A  90     -13.399   0.828  -0.768  1.00 98.56           C  
ATOM   1344  HA  LEU A  90     -13.075   1.865  -0.681  1.00 98.56           H  
ATOM   1345  C   LEU A  90     -12.331   0.103  -1.591  1.00 98.56           C  
ATOM   1346  CB  LEU A  90     -13.509   0.208   0.635  1.00 98.56           C  
ATOM   1347  HB2 LEU A  90     -12.505   0.102   1.046  1.00 98.56           H  
ATOM   1348  HB3 LEU A  90     -13.934  -0.792   0.540  1.00 98.56           H  
ATOM   1349  O   LEU A  90     -11.245   0.646  -1.795  1.00 98.56           O  
ATOM   1350  CG  LEU A  90     -14.356   1.014   1.634  1.00 98.56           C  
ATOM   1351  HG  LEU A  90     -15.353   1.184   1.227  1.00 98.56           H  
ATOM   1352  CD1 LEU A  90     -14.487   0.205   2.922  1.00 98.56           C  
ATOM   1353 HD11 LEU A  90     -15.143   0.728   3.618  1.00 98.56           H  
ATOM   1354 HD12 LEU A  90     -14.942  -0.759   2.694  1.00 98.56           H  
ATOM   1355 HD13 LEU A  90     -13.507   0.047   3.374  1.00 98.56           H  
ATOM   1356  CD2 LEU A  90     -13.750   2.377   1.976  1.00 98.56           C  
ATOM   1357 HD21 LEU A  90     -14.388   2.893   2.693  1.00 98.56           H  
ATOM   1358 HD22 LEU A  90     -12.757   2.243   2.405  1.00 98.56           H  
ATOM   1359 HD23 LEU A  90     -13.680   2.994   1.080  1.00 98.56           H  
ATOM   1360  N   LEU A  91     -12.651  -1.084  -2.120  1.00 98.44           N  
ATOM   1361  H   LEU A  91     -13.556  -1.477  -1.904  1.00 98.44           H  
ATOM   1362  CA  LEU A  91     -11.736  -1.842  -2.983  1.00 98.44           C  
ATOM   1363  HA  LEU A  91     -10.812  -2.030  -2.436  1.00 98.44           H  
ATOM   1364  C   LEU A  91     -11.342  -1.041  -4.228  1.00 98.44           C  
ATOM   1365  CB  LEU A  91     -12.382  -3.181  -3.393  1.00 98.44           C  
ATOM   1366  HB2 LEU A  91     -11.822  -3.601  -4.228  1.00 98.44           H  
ATOM   1367  HB3 LEU A  91     -13.396  -2.981  -3.741  1.00 98.44           H  
ATOM   1368  O   LEU A  91     -10.156  -0.923  -4.540  1.00 98.44           O  
ATOM   1369  CG  LEU A  91     -12.429  -4.231  -2.269  1.00 98.44           C  
ATOM   1370  HG  LEU A  91     -12.811  -3.771  -1.357  1.00 98.44           H  
ATOM   1371  CD1 LEU A  91     -13.349  -5.381  -2.675  1.00 98.44           C  
ATOM   1372 HD11 LEU A  91     -13.306  -6.170  -1.925  1.00 98.44           H  
ATOM   1373 HD12 LEU A  91     -14.375  -5.021  -2.747  1.00 98.44           H  
ATOM   1374 HD13 LEU A  91     -13.043  -5.788  -3.639  1.00 98.44           H  
ATOM   1375  CD2 LEU A  91     -11.049  -4.819  -1.973  1.00 98.44           C  
ATOM   1376 HD21 LEU A  91     -10.789  -5.578  -2.711  1.00 98.44           H  
ATOM   1377 HD22 LEU A  91     -11.059  -5.274  -0.982  1.00 98.44           H  
ATOM   1378 HD23 LEU A  91     -10.282  -4.044  -1.992  1.00 98.44           H  
ATOM   1379  N   ARG A  92     -12.324  -0.433  -4.907  1.00 96.75           N  
ATOM   1380  H   ARG A  92     -13.272  -0.560  -4.584  1.00 96.75           H  
ATOM   1381  CA  ARG A  92     -12.068   0.410  -6.086  1.00 96.75           C  
ATOM   1382  HA  ARG A  92     -11.486  -0.157  -6.813  1.00 96.75           H  
ATOM   1383  C   ARG A  92     -11.214   1.619  -5.735  1.00 96.75           C  
ATOM   1384  CB  ARG A  92     -13.384   0.862  -6.727  1.00 96.75           C  
ATOM   1385  HB2 ARG A  92     -14.054   1.260  -5.964  1.00 96.75           H  
ATOM   1386  HB3 ARG A  92     -13.164   1.655  -7.440  1.00 96.75           H  
ATOM   1387  O   ARG A  92     -10.204   1.848  -6.395  1.00 96.75           O  
ATOM   1388  CG  ARG A  92     -14.064  -0.284  -7.480  1.00 96.75           C  
ATOM   1389  HG2 ARG A  92     -13.390  -0.660  -8.250  1.00 96.75           H  
ATOM   1390  HG3 ARG A  92     -14.307  -1.094  -6.793  1.00 96.75           H  
ATOM   1391  CD  ARG A  92     -15.351   0.227  -8.135  1.00 96.75           C  
ATOM   1392  HD2 ARG A  92     -15.983   0.640  -7.350  1.00 96.75           H  
ATOM   1393  HD3 ARG A  92     -15.106   1.027  -8.834  1.00 96.75           H  
ATOM   1394  NE  ARG A  92     -16.057  -0.859  -8.845  1.00 96.75           N  
ATOM   1395  HE  ARG A  92     -15.481  -1.495  -9.378  1.00 96.75           H  
ATOM   1396  NH1 ARG A  92     -18.216  -0.299  -8.265  1.00 96.75           N  
ATOM   1397 HH11 ARG A  92     -17.884   0.501  -7.744  1.00 96.75           H  
ATOM   1398 HH12 ARG A  92     -19.193  -0.548  -8.219  1.00 96.75           H  
ATOM   1399  NH2 ARG A  92     -17.836  -2.111  -9.496  1.00 96.75           N  
ATOM   1400 HH21 ARG A  92     -17.212  -2.767  -9.942  1.00 96.75           H  
ATOM   1401 HH22 ARG A  92     -18.834  -2.237  -9.585  1.00 96.75           H  
ATOM   1402  CZ  ARG A  92     -17.360  -1.079  -8.863  1.00 96.75           C  
ATOM   1403  N   ALA A  93     -11.586   2.352  -4.685  1.00 97.06           N  
ATOM   1404  H   ALA A  93     -12.418   2.091  -4.176  1.00 97.06           H  
ATOM   1405  CA  ALA A  93     -10.882   3.563  -4.281  1.00 97.06           C  
ATOM   1406  HA  ALA A  93     -10.858   4.250  -5.127  1.00 97.06           H  
ATOM   1407  C   ALA A  93      -9.426   3.313  -3.857  1.00 97.06           C  
ATOM   1408  CB  ALA A  93     -11.681   4.212  -3.144  1.00 97.06           C  
ATOM   1409  HB1 ALA A  93     -12.697   4.421  -3.480  1.00 97.06           H  
ATOM   1410  HB2 ALA A  93     -11.704   3.542  -2.284  1.00 97.06           H  
ATOM   1411  HB3 ALA A  93     -11.201   5.148  -2.859  1.00 97.06           H  
ATOM   1412  O   ALA A  93      -8.597   4.207  -4.009  1.00 97.06           O  
ATOM   1413  N   TYR A  94      -9.108   2.123  -3.340  1.00 98.25           N  
ATOM   1414  H   TYR A  94      -9.848   1.457  -3.173  1.00 98.25           H  
ATOM   1415  CA  TYR A  94      -7.766   1.803  -2.858  1.00 98.25           C  
ATOM   1416  HA  TYR A  94      -7.245   2.737  -2.645  1.00 98.25           H  
ATOM   1417  C   TYR A  94      -6.886   1.053  -3.873  1.00 98.25           C  
ATOM   1418  CB  TYR A  94      -7.905   1.030  -1.541  1.00 98.25           C  
ATOM   1419  HB2 TYR A  94      -8.453   0.106  -1.728  1.00 98.25           H  
ATOM   1420  HB3 TYR A  94      -8.494   1.633  -0.850  1.00 98.25           H  
ATOM   1421  O   TYR A  94      -5.661   1.077  -3.761  1.00 98.25           O  
ATOM   1422  CG  TYR A  94      -6.576   0.706  -0.881  1.00 98.25           C  
ATOM   1423  CD1 TYR A  94      -6.238  -0.622  -0.539  1.00 98.25           C  
ATOM   1424  HD1 TYR A  94      -6.935  -1.426  -0.722  1.00 98.25           H  
ATOM   1425  CD2 TYR A  94      -5.648   1.742  -0.671  1.00 98.25           C  
ATOM   1426  HD2 TYR A  94      -5.905   2.762  -0.916  1.00 98.25           H  
ATOM   1427  CE1 TYR A  94      -4.981  -0.907   0.031  1.00 98.25           C  
ATOM   1428  HE1 TYR A  94      -4.720  -1.917   0.310  1.00 98.25           H  
ATOM   1429  CE2 TYR A  94      -4.359   1.439  -0.214  1.00 98.25           C  
ATOM   1430  HE2 TYR A  94      -3.619   2.223  -0.144  1.00 98.25           H  
ATOM   1431  OH  TYR A  94      -2.768  -0.134   0.546  1.00 98.25           O  
ATOM   1432  HH  TYR A  94      -2.238   0.665   0.503  1.00 98.25           H  
ATOM   1433  CZ  TYR A  94      -4.031   0.125   0.149  1.00 98.25           C  
ATOM   1434  N   SER A  95      -7.488   0.407  -4.877  1.00 97.06           N  
ATOM   1435  H   SER A  95      -8.498   0.400  -4.881  1.00 97.06           H  
ATOM   1436  CA  SER A  95      -6.820  -0.488  -5.838  1.00 97.06           C  
ATOM   1437  HA  SER A  95      -6.635  -1.440  -5.340  1.00 97.06           H  
ATOM   1438  C   SER A  95      -5.459   0.016  -6.356  1.00 97.06           C  
ATOM   1439  CB  SER A  95      -7.763  -0.750  -7.015  1.00 97.06           C  
ATOM   1440  HB2 SER A  95      -8.649  -1.281  -6.669  1.00 97.06           H  
ATOM   1441  HB3 SER A  95      -7.244  -1.369  -7.747  1.00 97.06           H  
ATOM   1442  O   SER A  95      -4.446  -0.653  -6.163  1.00 97.06           O  
ATOM   1443  OG  SER A  95      -8.153   0.454  -7.644  1.00 97.06           O  
ATOM   1444  HG  SER A  95      -8.879   0.864  -7.168  1.00 97.06           H  
ATOM   1445  N   ALA A  96      -5.393   1.211  -6.946  1.00 96.38           N  
ATOM   1446  H   ALA A  96      -6.266   1.666  -7.173  1.00 96.38           H  
ATOM   1447  CA  ALA A  96      -4.154   1.731  -7.524  1.00 96.38           C  
ATOM   1448  HA  ALA A  96      -3.760   0.972  -8.201  1.00 96.38           H  
ATOM   1449  C   ALA A  96      -3.066   1.992  -6.463  1.00 96.38           C  
ATOM   1450  CB  ALA A  96      -4.488   2.968  -8.356  1.00 96.38           C  
ATOM   1451  HB1 ALA A  96      -4.303   3.887  -7.798  1.00 96.38           H  
ATOM   1452  HB2 ALA A  96      -5.531   2.951  -8.670  1.00 96.38           H  
ATOM   1453  HB3 ALA A  96      -3.878   2.972  -9.259  1.00 96.38           H  
ATOM   1454  O   ALA A  96      -1.901   1.639  -6.650  1.00 96.38           O  
ATOM   1455  N   GLN A  97      -3.445   2.537  -5.300  1.00 97.81           N  
ATOM   1456  H   GLN A  97      -4.430   2.702  -5.150  1.00 97.81           H  
ATOM   1457  CA  GLN A  97      -2.512   2.734  -4.181  1.00 97.81           C  
ATOM   1458  HA  GLN A  97      -1.648   3.300  -4.530  1.00 97.81           H  
ATOM   1459  C   GLN A  97      -2.002   1.399  -3.638  1.00 97.81           C  
ATOM   1460  CB  GLN A  97      -3.186   3.497  -3.039  1.00 97.81           C  
ATOM   1461  HB2 GLN A  97      -2.502   3.532  -2.191  1.00 97.81           H  
ATOM   1462  HB3 GLN A  97      -4.080   2.956  -2.727  1.00 97.81           H  
ATOM   1463  O   GLN A  97      -0.830   1.299  -3.286  1.00 97.81           O  
ATOM   1464  CG  GLN A  97      -3.568   4.925  -3.413  1.00 97.81           C  
ATOM   1465  HG2 GLN A  97      -2.669   5.520  -3.574  1.00 97.81           H  
ATOM   1466  HG3 GLN A  97      -4.155   4.923  -4.332  1.00 97.81           H  
ATOM   1467  CD  GLN A  97      -4.388   5.561  -2.305  1.00 97.81           C  
ATOM   1468  NE2 GLN A  97      -5.463   6.229  -2.637  1.00 97.81           N  
ATOM   1469 HE21 GLN A  97      -5.851   6.827  -1.922  1.00 97.81           H  
ATOM   1470 HE22 GLN A  97      -5.743   6.314  -3.603  1.00 97.81           H  
ATOM   1471  OE1 GLN A  97      -4.098   5.439  -1.128  1.00 97.81           O  
ATOM   1472  N   HIS A  98      -2.858   0.375  -3.587  1.00 97.50           N  
ATOM   1473  H   HIS A  98      -3.814   0.530  -3.874  1.00 97.50           H  
ATOM   1474  CA  HIS A  98      -2.470  -0.965  -3.165  1.00 97.50           C  
ATOM   1475  HA  HIS A  98      -2.050  -0.908  -2.161  1.00 97.50           H  
ATOM   1476  C   HIS A  98      -1.402  -1.570  -4.082  1.00 97.50           C  
ATOM   1477  CB  HIS A  98      -3.701  -1.877  -3.138  1.00 97.50           C  
ATOM   1478  HB2 HIS A  98      -4.169  -1.924  -4.121  1.00 97.50           H  
ATOM   1479  HB3 HIS A  98      -4.439  -1.485  -2.438  1.00 97.50           H  
ATOM   1480  O   HIS A  98      -0.421  -2.134  -3.594  1.00 97.50           O  
ATOM   1481  CG  HIS A  98      -3.329  -3.270  -2.739  1.00 97.50           C  
ATOM   1482  CD2 HIS A  98      -3.418  -4.387  -3.518  1.00 97.50           C  
ATOM   1483  HD2 HIS A  98      -3.831  -4.436  -4.515  1.00 97.50           H  
ATOM   1484  ND1 HIS A  98      -2.671  -3.617  -1.586  1.00 97.50           N  
ATOM   1485  HD1 HIS A  98      -2.321  -2.959  -0.904  1.00 97.50           H  
ATOM   1486  CE1 HIS A  98      -2.390  -4.926  -1.657  1.00 97.50           C  
ATOM   1487  HE1 HIS A  98      -1.805  -5.477  -0.935  1.00 97.50           H  
ATOM   1488  NE2 HIS A  98      -2.847  -5.443  -2.803  1.00 97.50           N  
ATOM   1489  N   LEU A  99      -1.588  -1.436  -5.399  1.00 96.94           N  
ATOM   1490  H   LEU A  99      -2.432  -0.979  -5.715  1.00 96.94           H  
ATOM   1491  CA  LEU A  99      -0.640  -1.916  -6.406  1.00 96.94           C  
ATOM   1492  HA  LEU A  99      -0.511  -2.992  -6.285  1.00 96.94           H  
ATOM   1493  C   LEU A  99       0.741  -1.277  -6.211  1.00 96.94           C  
ATOM   1494  CB  LEU A  99      -1.202  -1.628  -7.812  1.00 96.94           C  
ATOM   1495  HB2 LEU A  99      -0.429  -1.854  -8.547  1.00 96.94           H  
ATOM   1496  HB3 LEU A  99      -1.422  -0.564  -7.893  1.00 96.94           H  
ATOM   1497  O   LEU A  99       1.722  -1.994  -6.014  1.00 96.94           O  
ATOM   1498  CG  LEU A  99      -2.468  -2.422  -8.179  1.00 96.94           C  
ATOM   1499  HG  LEU A  99      -3.232  -2.294  -7.412  1.00 96.94           H  
ATOM   1500  CD1 LEU A  99      -3.031  -1.909  -9.497  1.00 96.94           C  
ATOM   1501 HD11 LEU A  99      -3.309  -0.861  -9.394  1.00 96.94           H  
ATOM   1502 HD12 LEU A  99      -2.285  -2.001 -10.287  1.00 96.94           H  
ATOM   1503 HD13 LEU A  99      -3.926  -2.469  -9.768  1.00 96.94           H  
ATOM   1504  CD2 LEU A  99      -2.187  -3.914  -8.278  1.00 96.94           C  
ATOM   1505 HD21 LEU A  99      -2.017  -4.302  -7.273  1.00 96.94           H  
ATOM   1506 HD22 LEU A  99      -1.316  -4.096  -8.907  1.00 96.94           H  
ATOM   1507 HD23 LEU A  99      -3.049  -4.432  -8.698  1.00 96.94           H  
ATOM   1508  N   LEU A 100       0.799   0.057  -6.183  1.00 97.56           N  
ATOM   1509  H   LEU A 100      -0.051   0.574  -6.359  1.00 97.56           H  
ATOM   1510  CA  LEU A 100       2.047   0.805  -6.012  1.00 97.56           C  
ATOM   1511  HA  LEU A 100       2.757   0.500  -6.781  1.00 97.56           H  
ATOM   1512  C   LEU A 100       2.722   0.506  -4.663  1.00 97.56           C  
ATOM   1513  CB  LEU A 100       1.761   2.311  -6.167  1.00 97.56           C  
ATOM   1514  HB2 LEU A 100       1.008   2.603  -5.435  1.00 97.56           H  
ATOM   1515  HB3 LEU A 100       2.677   2.855  -5.940  1.00 97.56           H  
ATOM   1516  O   LEU A 100       3.898   0.140  -4.617  1.00 97.56           O  
ATOM   1517  CG  LEU A 100       1.271   2.760  -7.558  1.00 97.56           C  
ATOM   1518  HG  LEU A 100       0.292   2.327  -7.766  1.00 97.56           H  
ATOM   1519  CD1 LEU A 100       1.131   4.282  -7.550  1.00 97.56           C  
ATOM   1520 HD11 LEU A 100       0.736   4.618  -8.509  1.00 97.56           H  
ATOM   1521 HD12 LEU A 100       2.106   4.744  -7.398  1.00 97.56           H  
ATOM   1522 HD13 LEU A 100       0.451   4.588  -6.755  1.00 97.56           H  
ATOM   1523  CD2 LEU A 100       2.220   2.342  -8.678  1.00 97.56           C  
ATOM   1524 HD21 LEU A 100       3.251   2.578  -8.414  1.00 97.56           H  
ATOM   1525 HD22 LEU A 100       2.120   1.273  -8.868  1.00 97.56           H  
ATOM   1526 HD23 LEU A 100       1.957   2.864  -9.598  1.00 97.56           H  
ATOM   1527  N   LEU A 101       1.963   0.571  -3.562  1.00 98.12           N  
ATOM   1528  H   LEU A 101       0.999   0.856  -3.658  1.00 98.12           H  
ATOM   1529  CA  LEU A 101       2.472   0.295  -2.216  1.00 98.12           C  
ATOM   1530  HA  LEU A 101       3.321   0.955  -2.033  1.00 98.12           H  
ATOM   1531  C   LEU A 101       2.980  -1.152  -2.074  1.00 98.12           C  
ATOM   1532  CB  LEU A 101       1.353   0.629  -1.210  1.00 98.12           C  
ATOM   1533  HB2 LEU A 101       0.498  -0.019  -1.402  1.00 98.12           H  
ATOM   1534  HB3 LEU A 101       1.040   1.661  -1.364  1.00 98.12           H  
ATOM   1535  O   LEU A 101       3.970  -1.403  -1.384  1.00 98.12           O  
ATOM   1536  CG  LEU A 101       1.773   0.468   0.257  1.00 98.12           C  
ATOM   1537  HG  LEU A 101       2.116  -0.559   0.382  1.00 98.12           H  
ATOM   1538  CD1 LEU A 101       2.890   1.432   0.671  1.00 98.12           C  
ATOM   1539 HD11 LEU A 101       3.022   2.216  -0.075  1.00 98.12           H  
ATOM   1540 HD12 LEU A 101       3.829   0.888   0.772  1.00 98.12           H  
ATOM   1541 HD13 LEU A 101       2.667   1.908   1.626  1.00 98.12           H  
ATOM   1542  CD2 LEU A 101       0.570   0.621   1.183  1.00 98.12           C  
ATOM   1543 HD21 LEU A 101       0.882   0.453   2.214  1.00 98.12           H  
ATOM   1544 HD22 LEU A 101       0.154   1.624   1.082  1.00 98.12           H  
ATOM   1545 HD23 LEU A 101      -0.175  -0.132   0.926  1.00 98.12           H  
ATOM   1546  N   GLY A 102       2.316  -2.112  -2.723  1.00 96.56           N  
ATOM   1547  H   GLY A 102       1.504  -1.850  -3.263  1.00 96.56           H  
ATOM   1548  CA  GLY A 102       2.731  -3.515  -2.736  1.00 96.56           C  
ATOM   1549  HA2 GLY A 102       2.849  -3.874  -1.714  1.00 96.56           H  
ATOM   1550  HA3 GLY A 102       1.959  -4.104  -3.232  1.00 96.56           H  
ATOM   1551  C   GLY A 102       4.045  -3.741  -3.478  1.00 96.56           C  
ATOM   1552  O   GLY A 102       4.908  -4.462  -2.974  1.00 96.56           O  
ATOM   1553  N   VAL A 103       4.222  -3.114  -4.649  1.00 96.12           N  
ATOM   1554  H   VAL A 103       3.490  -2.514  -5.002  1.00 96.12           H  
ATOM   1555  CA  VAL A 103       5.496  -3.174  -5.390  1.00 96.12           C  
ATOM   1556  HA  VAL A 103       5.781  -4.218  -5.520  1.00 96.12           H  
ATOM   1557  C   VAL A 103       6.614  -2.524  -4.569  1.00 96.12           C  
ATOM   1558  CB  VAL A 103       5.373  -2.544  -6.798  1.00 96.12           C  
ATOM   1559  HB  VAL A 103       5.012  -1.519  -6.714  1.00 96.12           H  
ATOM   1560  O   VAL A 103       7.646  -3.163  -4.364  1.00 96.12           O  
ATOM   1561  CG1 VAL A 103       6.721  -2.540  -7.521  1.00 96.12           C  
ATOM   1562 HG11 VAL A 103       7.421  -1.892  -6.993  1.00 96.12           H  
ATOM   1563 HG12 VAL A 103       6.606  -2.146  -8.531  1.00 96.12           H  
ATOM   1564 HG13 VAL A 103       7.133  -3.547  -7.582  1.00 96.12           H  
ATOM   1565  CG2 VAL A 103       4.411  -3.338  -7.692  1.00 96.12           C  
ATOM   1566 HG21 VAL A 103       3.398  -3.302  -7.291  1.00 96.12           H  
ATOM   1567 HG22 VAL A 103       4.749  -4.370  -7.786  1.00 96.12           H  
ATOM   1568 HG23 VAL A 103       4.383  -2.889  -8.684  1.00 96.12           H  
ATOM   1569  N   ALA A 104       6.394  -1.326  -4.018  1.00 97.75           N  
ATOM   1570  H   ALA A 104       5.542  -0.830  -4.239  1.00 97.75           H  
ATOM   1571  CA  ALA A 104       7.393  -0.643  -3.195  1.00 97.75           C  
ATOM   1572  HA  ALA A 104       8.275  -0.472  -3.812  1.00 97.75           H  
ATOM   1573  C   ALA A 104       7.849  -1.492  -1.992  1.00 97.75           C  
ATOM   1574  CB  ALA A 104       6.848   0.716  -2.745  1.00 97.75           C  
ATOM   1575  HB1 ALA A 104       5.803   0.630  -2.450  1.00 97.75           H  
ATOM   1576  HB2 ALA A 104       7.429   1.097  -1.905  1.00 97.75           H  
ATOM   1577  HB3 ALA A 104       6.945   1.430  -3.563  1.00 97.75           H  
ATOM   1578  O   ALA A 104       9.050  -1.681  -1.788  1.00 97.75           O  
ATOM   1579  N   ARG A 105       6.902  -2.093  -1.242  1.00 96.69           N  
ATOM   1580  H   ARG A 105       5.938  -1.885  -1.458  1.00 96.69           H  
ATOM   1581  CA  ARG A 105       7.205  -2.958  -0.081  1.00 96.69           C  
ATOM   1582  HA  ARG A 105       7.811  -2.378   0.615  1.00 96.69           H  
ATOM   1583  C   ARG A 105       8.083  -4.144  -0.474  1.00 96.69           C  
ATOM   1584  CB  ARG A 105       5.911  -3.411   0.615  1.00 96.69           C  
ATOM   1585  HB2 ARG A 105       5.428  -2.511   0.996  1.00 96.69           H  
ATOM   1586  HB3 ARG A 105       5.246  -3.845  -0.133  1.00 96.69           H  
ATOM   1587  O   ARG A 105       9.036  -4.456   0.241  1.00 96.69           O  
ATOM   1588  CG  ARG A 105       6.120  -4.458   1.733  1.00 96.69           C  
ATOM   1589  HG2 ARG A 105       6.717  -5.297   1.376  1.00 96.69           H  
ATOM   1590  HG3 ARG A 105       5.148  -4.795   2.091  1.00 96.69           H  
ATOM   1591  CD  ARG A 105       6.813  -3.832   2.941  1.00 96.69           C  
ATOM   1592  HD2 ARG A 105       7.734  -3.356   2.605  1.00 96.69           H  
ATOM   1593  HD3 ARG A 105       6.170  -3.040   3.325  1.00 96.69           H  
ATOM   1594  NE  ARG A 105       7.094  -4.775   4.055  1.00 96.69           N  
ATOM   1595  HE  ARG A 105       6.292  -5.152   4.540  1.00 96.69           H  
ATOM   1596  NH1 ARG A 105       9.350  -4.630   3.861  1.00 96.69           N  
ATOM   1597 HH11 ARG A 105       9.178  -4.076   3.034  1.00 96.69           H  
ATOM   1598 HH12 ARG A 105      10.291  -4.915   4.092  1.00 96.69           H  
ATOM   1599  NH2 ARG A 105       8.608  -5.683   5.591  1.00 96.69           N  
ATOM   1600 HH21 ARG A 105       9.571  -5.750   5.888  1.00 96.69           H  
ATOM   1601 HH22 ARG A 105       7.888  -6.066   6.188  1.00 96.69           H  
ATOM   1602  CZ  ARG A 105       8.314  -5.038   4.517  1.00 96.69           C  
ATOM   1603  N   ARG A 106       7.759  -4.821  -1.580  1.00 94.56           N  
ATOM   1604  H   ARG A 106       6.974  -4.487  -2.121  1.00 94.56           H  
ATOM   1605  CA  ARG A 106       8.540  -5.971  -2.078  1.00 94.56           C  
ATOM   1606  HA  ARG A 106       8.708  -6.671  -1.260  1.00 94.56           H  
ATOM   1607  C   ARG A 106       9.926  -5.583  -2.570  1.00 94.56           C  
ATOM   1608  CB  ARG A 106       7.794  -6.668  -3.220  1.00 94.56           C  
ATOM   1609  HB2 ARG A 106       7.446  -5.928  -3.940  1.00 94.56           H  
ATOM   1610  HB3 ARG A 106       8.493  -7.330  -3.730  1.00 94.56           H  
ATOM   1611  O   ARG A 106      10.812  -6.426  -2.562  1.00 94.56           O  
ATOM   1612  CG  ARG A 106       6.630  -7.518  -2.701  1.00 94.56           C  
ATOM   1613  HG2 ARG A 106       5.872  -6.883  -2.244  1.00 94.56           H  
ATOM   1614  HG3 ARG A 106       7.006  -8.213  -1.951  1.00 94.56           H  
ATOM   1615  CD  ARG A 106       6.013  -8.327  -3.847  1.00 94.56           C  
ATOM   1616  HD2 ARG A 106       5.256  -9.001  -3.446  1.00 94.56           H  
ATOM   1617  HD3 ARG A 106       6.790  -8.946  -4.296  1.00 94.56           H  
ATOM   1618  NE  ARG A 106       5.441  -7.449  -4.887  1.00 94.56           N  
ATOM   1619  HE  ARG A 106       6.073  -7.178  -5.626  1.00 94.56           H  
ATOM   1620  NH1 ARG A 106       3.294  -7.322  -4.071  1.00 94.56           N  
ATOM   1621 HH11 ARG A 106       2.327  -7.387  -4.354  1.00 94.56           H  
ATOM   1622 HH12 ARG A 106       3.603  -7.707  -3.189  1.00 94.56           H  
ATOM   1623  NH2 ARG A 106       3.813  -6.300  -5.968  1.00 94.56           N  
ATOM   1624 HH21 ARG A 106       2.897  -5.875  -5.950  1.00 94.56           H  
ATOM   1625 HH22 ARG A 106       4.501  -6.011  -6.648  1.00 94.56           H  
ATOM   1626  CZ  ARG A 106       4.194  -7.025  -4.964  1.00 94.56           C  
ATOM   1627  N   SER A 107      10.099  -4.333  -2.980  1.00 96.44           N  
ATOM   1628  H   SER A 107       9.310  -3.703  -2.955  1.00 96.44           H  
ATOM   1629  CA  SER A 107      11.330  -3.840  -3.590  1.00 96.44           C  
ATOM   1630  HA  SER A 107      11.816  -4.676  -4.094  1.00 96.44           H  
ATOM   1631  C   SER A 107      12.336  -3.290  -2.571  1.00 96.44           C  
ATOM   1632  CB  SER A 107      11.008  -2.808  -4.673  1.00 96.44           C  
ATOM   1633  HB2 SER A 107      10.622  -1.898  -4.214  1.00 96.44           H  
ATOM   1634  HB3 SER A 107      11.918  -2.566  -5.220  1.00 96.44           H  
ATOM   1635  O   SER A 107      13.466  -2.989  -2.933  1.00 96.44           O  
ATOM   1636  OG  SER A 107      10.033  -3.345  -5.556  1.00 96.44           O  
ATOM   1637  HG  SER A 107       9.182  -3.318  -5.113  1.00 96.44           H  
ATOM   1638  N   LEU A 108      11.972  -3.199  -1.282  1.00 95.94           N  
ATOM   1639  H   LEU A 108      11.020  -3.440  -1.044  1.00 95.94           H  
ATOM   1640  CA  LEU A 108      12.865  -2.709  -0.221  1.00 95.94           C  
ATOM   1641  HA  LEU A 108      13.123  -1.678  -0.464  1.00 95.94           H  
ATOM   1642  C   LEU A 108      14.223  -3.435  -0.121  1.00 95.94           C  
ATOM   1643  CB  LEU A 108      12.171  -2.747   1.154  1.00 95.94           C  
ATOM   1644  HB2 LEU A 108      11.872  -3.770   1.379  1.00 95.94           H  
ATOM   1645  HB3 LEU A 108      12.907  -2.453   1.903  1.00 95.94           H  
ATOM   1646  O   LEU A 108      15.194  -2.788   0.262  1.00 95.94           O  
ATOM   1647  CG  LEU A 108      10.952  -1.831   1.322  1.00 95.94           C  
ATOM   1648  HG  LEU A 108      10.163  -2.184   0.658  1.00 95.94           H  
ATOM   1649  CD1 LEU A 108      10.433  -1.853   2.771  1.00 95.94           C  
ATOM   1650 HD11 LEU A 108       9.382  -2.142   2.781  1.00 95.94           H  
ATOM   1651 HD12 LEU A 108      10.480  -0.859   3.215  1.00 95.94           H  
ATOM   1652 HD13 LEU A 108      11.026  -2.518   3.400  1.00 95.94           H  
ATOM   1653  CD2 LEU A 108      11.227  -0.373   0.977  1.00 95.94           C  
ATOM   1654 HD21 LEU A 108      11.589  -0.269  -0.045  1.00 95.94           H  
ATOM   1655 HD22 LEU A 108      11.952   0.055   1.670  1.00 95.94           H  
ATOM   1656 HD23 LEU A 108      10.295   0.189   1.036  1.00 95.94           H  
ATOM   1657  N   PRO A 109      14.354  -4.739  -0.432  1.00 93.56           N  
ATOM   1658  CA  PRO A 109      15.665  -5.389  -0.401  1.00 93.56           C  
ATOM   1659  HA  PRO A 109      16.168  -5.111   0.525  1.00 93.56           H  
ATOM   1660  C   PRO A 109      16.590  -5.031  -1.573  1.00 93.56           C  
ATOM   1661  CB  PRO A 109      15.372  -6.893  -0.364  1.00 93.56           C  
ATOM   1662  HB2 PRO A 109      15.396  -7.300  -1.375  1.00 93.56           H  
ATOM   1663  HB3 PRO A 109      16.080  -7.417   0.278  1.00 93.56           H  
ATOM   1664  O   PRO A 109      17.763  -5.375  -1.507  1.00 93.56           O  
ATOM   1665  CG  PRO A 109      13.944  -6.976   0.169  1.00 93.56           C  
ATOM   1666  HG2 PRO A 109      13.450  -7.901  -0.128  1.00 93.56           H  
ATOM   1667  HG3 PRO A 109      13.942  -6.861   1.253  1.00 93.56           H  
ATOM   1668  CD  PRO A 109      13.312  -5.755  -0.481  1.00 93.56           C  
ATOM   1669  HD2 PRO A 109      12.410  -5.474   0.062  1.00 93.56           H  
ATOM   1670  HD3 PRO A 109      13.075  -5.981  -1.521  1.00 93.56           H  
ATOM   1671  N   TYR A 110      16.090  -4.384  -2.631  1.00 91.62           N  
ATOM   1672  H   TYR A 110      15.138  -4.048  -2.608  1.00 91.62           H  
ATOM   1673  CA  TYR A 110      16.828  -4.183  -3.883  1.00 91.62           C  
ATOM   1674  HA  TYR A 110      17.794  -4.686  -3.818  1.00 91.62           H  
ATOM   1675  C   TYR A 110      17.094  -2.709  -4.137  1.00 91.62           C  
ATOM   1676  CB  TYR A 110      16.089  -4.805  -5.075  1.00 91.62           C  
ATOM   1677  HB2 TYR A 110      16.784  -4.900  -5.910  1.00 91.62           H  
ATOM   1678  HB3 TYR A 110      15.280  -4.148  -5.395  1.00 91.62           H  
ATOM   1679  O   TYR A 110      16.268  -1.841  -3.839  1.00 91.62           O  
ATOM   1680  CG  TYR A 110      15.539  -6.175  -4.766  1.00 91.62           C  
ATOM   1681  CD1 TYR A 110      16.425  -7.230  -4.486  1.00 91.62           C  
ATOM   1682  HD1 TYR A 110      17.491  -7.074  -4.562  1.00 91.62           H  
ATOM   1683  CD2 TYR A 110      14.150  -6.366  -4.674  1.00 91.62           C  
ATOM   1684  HD2 TYR A 110      13.482  -5.564  -4.954  1.00 91.62           H  
ATOM   1685  CE1 TYR A 110      15.916  -8.474  -4.077  1.00 91.62           C  
ATOM   1686  HE1 TYR A 110      16.599  -9.277  -3.841  1.00 91.62           H  
ATOM   1687  CE2 TYR A 110      13.640  -7.593  -4.222  1.00 91.62           C  
ATOM   1688  HE2 TYR A 110      12.577  -7.737  -4.096  1.00 91.62           H  
ATOM   1689  OH  TYR A 110      14.022  -9.824  -3.492  1.00 91.62           O  
ATOM   1690  HH  TYR A 110      14.744 -10.450  -3.396  1.00 91.62           H  
ATOM   1691  CZ  TYR A 110      14.522  -8.646  -3.932  1.00 91.62           C  
ATOM   1692  N   LYS A 111      18.255  -2.411  -4.711  1.00 90.25           N  
ATOM   1693  H   LYS A 111      18.906  -3.156  -4.915  1.00 90.25           H  
ATOM   1694  CA  LYS A 111      18.598  -1.060  -5.145  1.00 90.25           C  
ATOM   1695  HA  LYS A 111      18.069  -0.330  -4.531  1.00 90.25           H  
ATOM   1696  C   LYS A 111      18.185  -0.844  -6.595  1.00 90.25           C  
ATOM   1697  CB  LYS A 111      20.094  -0.864  -4.930  1.00 90.25           C  
ATOM   1698  HB2 LYS A 111      20.346  -1.115  -3.899  1.00 90.25           H  
ATOM   1699  HB3 LYS A 111      20.645  -1.527  -5.597  1.00 90.25           H  
ATOM   1700  O   LYS A 111      18.491  -1.668  -7.447  1.00 90.25           O  
ATOM   1701  CG  LYS A 111      20.489   0.586  -5.205  1.00 90.25           C  
ATOM   1702  HG2 LYS A 111      20.306   0.828  -6.252  1.00 90.25           H  
ATOM   1703  HG3 LYS A 111      19.905   1.254  -4.573  1.00 90.25           H  
ATOM   1704  CD  LYS A 111      21.975   0.758  -4.906  1.00 90.25           C  
ATOM   1705  HD2 LYS A 111      22.552   0.127  -5.582  1.00 90.25           H  
ATOM   1706  HD3 LYS A 111      22.173   0.459  -3.877  1.00 90.25           H  
ATOM   1707  CE  LYS A 111      22.329   2.227  -5.110  1.00 90.25           C  
ATOM   1708  HE2 LYS A 111      22.081   2.515  -6.132  1.00 90.25           H  
ATOM   1709  HE3 LYS A 111      21.706   2.819  -4.439  1.00 90.25           H  
ATOM   1710  NZ  LYS A 111      23.759   2.443  -4.819  1.00 90.25           N  
ATOM   1711  HZ1 LYS A 111      24.099   1.679  -4.253  1.00 90.25           H  
ATOM   1712  HZ2 LYS A 111      24.279   2.470  -5.684  1.00 90.25           H  
ATOM   1713  HZ3 LYS A 111      23.878   3.314  -4.321  1.00 90.25           H  
ATOM   1714  N   ASP A 112      17.509   0.273  -6.866  1.00 91.75           N  
ATOM   1715  H   ASP A 112      17.345   0.926  -6.112  1.00 91.75           H  
ATOM   1716  CA  ASP A 112      17.129   0.707  -8.220  1.00 91.75           C  
ATOM   1717  HA  ASP A 112      16.416   1.522  -8.093  1.00 91.75           H  
ATOM   1718  C   ASP A 112      16.375  -0.335  -9.065  1.00 91.75           C  
ATOM   1719  CB  ASP A 112      18.353   1.298  -8.947  1.00 91.75           C  
ATOM   1720  HB2 ASP A 112      18.100   1.519  -9.984  1.00 91.75           H  
ATOM   1721  HB3 ASP A 112      19.171   0.578  -8.953  1.00 91.75           H  
ATOM   1722  O   ASP A 112      16.376  -0.268 -10.293  1.00 91.75           O  
ATOM   1723  CG  ASP A 112      18.804   2.614  -8.313  1.00 91.75           C  
ATOM   1724  OD1 ASP A 112      17.906   3.472  -8.109  1.00 91.75           O  
ATOM   1725  OD2 ASP A 112      20.024   2.776  -8.081  1.00 91.75           O  
ATOM   1726  N   VAL A 113      15.702  -1.289  -8.425  1.00 92.88           N  
ATOM   1727  H   VAL A 113      15.749  -1.308  -7.416  1.00 92.88           H  
ATOM   1728  CA  VAL A 113      14.929  -2.347  -9.080  1.00 92.88           C  
ATOM   1729  HA  VAL A 113      14.743  -2.074 -10.119  1.00 92.88           H  
ATOM   1730  C   VAL A 113      13.572  -2.467  -8.386  1.00 92.88           C  
ATOM   1731  CB  VAL A 113      15.685  -3.695  -9.068  1.00 92.88           C  
ATOM   1732  HB  VAL A 113      15.875  -3.973  -8.031  1.00 92.88           H  
ATOM   1733  O   VAL A 113      13.500  -2.577  -7.161  1.00 92.88           O  
ATOM   1734  CG1 VAL A 113      14.850  -4.810  -9.713  1.00 92.88           C  
ATOM   1735 HG11 VAL A 113      13.955  -5.011  -9.124  1.00 92.88           H  
ATOM   1736 HG12 VAL A 113      15.435  -5.729  -9.747  1.00 92.88           H  
ATOM   1737 HG13 VAL A 113      14.570  -4.528 -10.728  1.00 92.88           H  
ATOM   1738  CG2 VAL A 113      17.034  -3.632  -9.800  1.00 92.88           C  
ATOM   1739 HG21 VAL A 113      17.119  -4.409 -10.560  1.00 92.88           H  
ATOM   1740 HG22 VAL A 113      17.843  -3.774  -9.083  1.00 92.88           H  
ATOM   1741 HG23 VAL A 113      17.181  -2.673 -10.296  1.00 92.88           H  
ATOM   1742  N   LEU A 114      12.492  -2.482  -9.174  1.00 93.88           N  
ATOM   1743  H   LEU A 114      12.632  -2.355 -10.166  1.00 93.88           H  
ATOM   1744  CA  LEU A 114      11.162  -2.855  -8.696  1.00 93.88           C  
ATOM   1745  HA  LEU A 114      11.112  -2.671  -7.623  1.00 93.88           H  
ATOM   1746  C   LEU A 114      10.907  -4.343  -8.938  1.00 93.88           C  
ATOM   1747  CB  LEU A 114      10.089  -2.005  -9.374  1.00 93.88           C  
ATOM   1748  HB2 LEU A 114       9.111  -2.378  -9.071  1.00 93.88           H  
ATOM   1749  HB3 LEU A 114      10.169  -2.159 -10.451  1.00 93.88           H  
ATOM   1750  O   LEU A 114      11.094  -4.833 -10.051  1.00 93.88           O  
ATOM   1751  CG  LEU A 114      10.145  -0.497  -9.094  1.00 93.88           C  
ATOM   1752  HG  LEU A 114      11.103  -0.088  -9.418  1.00 93.88           H  
ATOM   1753  CD1 LEU A 114       9.043   0.168  -9.922  1.00 93.88           C  
ATOM   1754 HD11 LEU A 114       9.211  -0.048 -10.977  1.00 93.88           H  
ATOM   1755 HD12 LEU A 114       8.067  -0.228  -9.642  1.00 93.88           H  
ATOM   1756 HD13 LEU A 114       9.066   1.246  -9.761  1.00 93.88           H  
ATOM   1757  CD2 LEU A 114       9.944  -0.184  -7.607  1.00 93.88           C  
ATOM   1758 HD21 LEU A 114       9.448   0.778  -7.474  1.00 93.88           H  
ATOM   1759 HD22 LEU A 114       9.361  -0.966  -7.120  1.00 93.88           H  
ATOM   1760 HD23 LEU A 114      10.919  -0.142  -7.121  1.00 93.88           H  
ATOM   1761  N   LEU A 115      10.414  -5.041  -7.914  1.00 92.81           N  
ATOM   1762  H   LEU A 115      10.296  -4.562  -7.033  1.00 92.81           H  
ATOM   1763  CA  LEU A 115      10.003  -6.446  -7.998  1.00 92.81           C  
ATOM   1764  HA  LEU A 115      10.411  -6.873  -8.914  1.00 92.81           H  
ATOM   1765  C   LEU A 115       8.468  -6.568  -8.075  1.00 92.81           C  
ATOM   1766  CB  LEU A 115      10.618  -7.223  -6.815  1.00 92.81           C  
ATOM   1767  HB2 LEU A 115      10.229  -6.800  -5.889  1.00 92.81           H  
ATOM   1768  HB3 LEU A 115      11.699  -7.084  -6.823  1.00 92.81           H  
ATOM   1769  O   LEU A 115       7.738  -6.251  -7.121  1.00 92.81           O  
ATOM   1770  CG  LEU A 115      10.307  -8.734  -6.848  1.00 92.81           C  
ATOM   1771  HG  LEU A 115       9.227  -8.875  -6.891  1.00 92.81           H  
ATOM   1772  CD1 LEU A 115      10.955  -9.443  -8.038  1.00 92.81           C  
ATOM   1773 HD11 LEU A 115      10.776 -10.516  -7.973  1.00 92.81           H  
ATOM   1774 HD12 LEU A 115      10.531  -9.094  -8.979  1.00 92.81           H  
ATOM   1775 HD13 LEU A 115      12.032  -9.275  -8.040  1.00 92.81           H  
ATOM   1776  CD2 LEU A 115      10.803  -9.408  -5.572  1.00 92.81           C  
ATOM   1777 HD21 LEU A 115      11.893  -9.404  -5.551  1.00 92.81           H  
ATOM   1778 HD22 LEU A 115      10.459 -10.442  -5.555  1.00 92.81           H  
ATOM   1779 HD23 LEU A 115      10.415  -8.890  -4.694  1.00 92.81           H  
ATOM   1780  N   LEU A 116       7.968  -7.046  -9.218  1.00 91.81           N  
ATOM   1781  H   LEU A 116       8.609  -7.332  -9.944  1.00 91.81           H  
ATOM   1782  CA  LEU A 116       6.542  -7.299  -9.421  1.00 91.81           C  
ATOM   1783  HA  LEU A 116       5.984  -6.442  -9.043  1.00 91.81           H  
ATOM   1784  C   LEU A 116       6.068  -8.506  -8.608  1.00 91.81           C  
ATOM   1785  CB  LEU A 116       6.224  -7.448 -10.918  1.00 91.81           C  
ATOM   1786  HB2 LEU A 116       6.796  -8.286 -11.317  1.00 91.81           H  
ATOM   1787  HB3 LEU A 116       5.168  -7.694 -11.026  1.00 91.81           H  
ATOM   1788  O   LEU A 116       6.849  -9.272  -8.050  1.00 91.81           O  
ATOM   1789  CG  LEU A 116       6.516  -6.203 -11.780  1.00 91.81           C  
ATOM   1790  HG  LEU A 116       7.592  -6.066 -11.883  1.00 91.81           H  
ATOM   1791  CD1 LEU A 116       5.905  -6.397 -13.170  1.00 91.81           C  
ATOM   1792 HD11 LEU A 116       6.185  -5.572 -13.824  1.00 91.81           H  
ATOM   1793 HD12 LEU A 116       6.268  -7.326 -13.611  1.00 91.81           H  
ATOM   1794 HD13 LEU A 116       4.818  -6.445 -13.104  1.00 91.81           H  
ATOM   1795  CD2 LEU A 116       5.906  -4.927 -11.184  1.00 91.81           C  
ATOM   1796 HD21 LEU A 116       4.856  -5.087 -10.938  1.00 91.81           H  
ATOM   1797 HD22 LEU A 116       6.465  -4.623 -10.299  1.00 91.81           H  
ATOM   1798 HD23 LEU A 116       5.972  -4.117 -11.910  1.00 91.81           H  
ATOM   1799  N   SER A 117       4.747  -8.656  -8.483  1.00 89.19           N  
ATOM   1800  H   SER A 117       4.137  -8.073  -9.038  1.00 89.19           H  
ATOM   1801  CA  SER A 117       4.182  -9.775  -7.717  1.00 89.19           C  
ATOM   1802  HA  SER A 117       4.636  -9.770  -6.726  1.00 89.19           H  
ATOM   1803  C   SER A 117       4.523 -11.129  -8.343  1.00 89.19           C  
ATOM   1804  CB  SER A 117       2.668  -9.618  -7.530  1.00 89.19           C  
ATOM   1805  HB2 SER A 117       2.451  -8.702  -6.981  1.00 89.19           H  
ATOM   1806  HB3 SER A 117       2.297 -10.464  -6.952  1.00 89.19           H  
ATOM   1807  O   SER A 117       4.809 -12.045  -7.582  1.00 89.19           O  
ATOM   1808  OG  SER A 117       2.014  -9.588  -8.779  1.00 89.19           O  
ATOM   1809  HG  SER A 117       1.810  -8.690  -9.051  1.00 89.19           H  
ATOM   1810  N   ASN A 118       4.569 -11.196  -9.678  1.00 86.88           N  
ATOM   1811  H   ASN A 118       4.398 -10.344 -10.192  1.00 86.88           H  
ATOM   1812  CA  ASN A 118       4.850 -12.365 -10.510  1.00 86.88           C  
ATOM   1813  HA  ASN A 118       4.502 -13.255  -9.985  1.00 86.88           H  
ATOM   1814  C   ASN A 118       6.347 -12.580 -10.789  1.00 86.88           C  
ATOM   1815  CB  ASN A 118       4.039 -12.233 -11.813  1.00 86.88           C  
ATOM   1816  HB2 ASN A 118       3.003 -11.990 -11.580  1.00 86.88           H  
ATOM   1817  HB3 ASN A 118       4.042 -13.185 -12.344  1.00 86.88           H  
ATOM   1818  O   ASN A 118       6.697 -13.205 -11.792  1.00 86.88           O  
ATOM   1819  CG  ASN A 118       4.580 -11.157 -12.747  1.00 86.88           C  
ATOM   1820  ND2 ASN A 118       4.210 -11.197 -14.008  1.00 86.88           N  
ATOM   1821 HD21 ASN A 118       3.658 -11.949 -14.394  1.00 86.88           H  
ATOM   1822 HD22 ASN A 118       4.323 -10.334 -14.521  1.00 86.88           H  
ATOM   1823  OD1 ASN A 118       5.292 -10.241 -12.350  1.00 86.88           O  
ATOM   1824  N   ASP A 119       7.217 -12.026  -9.943  1.00 86.94           N  
ATOM   1825  H   ASP A 119       6.855 -11.570  -9.117  1.00 86.94           H  
ATOM   1826  CA  ASP A 119       8.675 -12.190  -9.985  1.00 86.94           C  
ATOM   1827  HA  ASP A 119       9.074 -11.656  -9.123  1.00 86.94           H  
ATOM   1828  C   ASP A 119       9.402 -11.560 -11.188  1.00 86.94           C  
ATOM   1829  CB  ASP A 119       9.020 -13.674  -9.776  1.00 86.94           C  
ATOM   1830  HB2 ASP A 119       8.590 -14.273 -10.579  1.00 86.94           H  
ATOM   1831  HB3 ASP A 119      10.098 -13.807  -9.864  1.00 86.94           H  
ATOM   1832  O   ASP A 119      10.616 -11.705 -11.316  1.00 86.94           O  
ATOM   1833  CG  ASP A 119       8.532 -14.211  -8.422  1.00 86.94           C  
ATOM   1834  OD1 ASP A 119       8.481 -13.438  -7.431  1.00 86.94           O  
ATOM   1835  OD2 ASP A 119       8.226 -15.419  -8.369  1.00 86.94           O  
ATOM   1836  N   ALA A 120       8.701 -10.822 -12.052  1.00 88.56           N  
ATOM   1837  H   ALA A 120       7.700 -10.751 -11.933  1.00 88.56           H  
ATOM   1838  CA  ALA A 120       9.351  -9.985 -13.055  1.00 88.56           C  
ATOM   1839  HA  ALA A 120      10.149 -10.563 -13.522  1.00 88.56           H  
ATOM   1840  C   ALA A 120      10.001  -8.745 -12.416  1.00 88.56           C  
ATOM   1841  CB  ALA A 120       8.347  -9.635 -14.150  1.00 88.56           C  
ATOM   1842  HB1 ALA A 120       7.480  -9.141 -13.712  1.00 88.56           H  
ATOM   1843  HB2 ALA A 120       8.024 -10.541 -14.662  1.00 88.56           H  
ATOM   1844  HB3 ALA A 120       8.823  -8.973 -14.874  1.00 88.56           H  
ATOM   1845  O   ALA A 120       9.454  -8.134 -11.489  1.00 88.56           O  
ATOM   1846  N   CYS A 121      11.159  -8.354 -12.947  1.00 90.56           N  
ATOM   1847  H   CYS A 121      11.542  -8.890 -13.713  1.00 90.56           H  
ATOM   1848  CA  CYS A 121      11.945  -7.234 -12.443  1.00 90.56           C  
ATOM   1849  HA  CYS A 121      11.545  -6.912 -11.482  1.00 90.56           H  
ATOM   1850  C   CYS A 121      11.880  -6.036 -13.393  1.00 90.56           C  
ATOM   1851  CB  CYS A 121      13.389  -7.702 -12.208  1.00 90.56           C  
ATOM   1852  HB2 CYS A 121      13.778  -8.146 -13.125  1.00 90.56           H  
ATOM   1853  HB3 CYS A 121      14.018  -6.857 -11.930  1.00 90.56           H  
ATOM   1854  O   CYS A 121      11.935  -6.188 -14.614  1.00 90.56           O  
ATOM   1855  SG  CYS A 121      13.428  -8.930 -10.871  1.00 90.56           S  
ATOM   1856  HG  CYS A 121      14.611  -9.479 -11.158  1.00 90.56           H  
ATOM   1857  N   ILE A 122      11.831  -4.834 -12.819  1.00 91.06           N  
ATOM   1858  H   ILE A 122      11.737  -4.787 -11.815  1.00 91.06           H  
ATOM   1859  CA  ILE A 122      11.937  -3.569 -13.550  1.00 91.06           C  
ATOM   1860  HA  ILE A 122      12.134  -3.768 -14.603  1.00 91.06           H  
ATOM   1861  C   ILE A 122      13.135  -2.795 -12.987  1.00 91.06           C  
ATOM   1862  CB  ILE A 122      10.630  -2.749 -13.489  1.00 91.06           C  
ATOM   1863  HB  ILE A 122      10.480  -2.398 -12.468  1.00 91.06           H  
ATOM   1864  O   ILE A 122      12.983  -2.036 -12.023  1.00 91.06           O  
ATOM   1865  CG1 ILE A 122       9.391  -3.571 -13.894  1.00 91.06           C  
ATOM   1866 HG12 ILE A 122       9.388  -4.537 -13.390  1.00 91.06           H  
ATOM   1867 HG13 ILE A 122       9.445  -3.734 -14.971  1.00 91.06           H  
ATOM   1868  CG2 ILE A 122      10.772  -1.529 -14.409  1.00 91.06           C  
ATOM   1869 HG21 ILE A 122      11.633  -0.924 -14.124  1.00 91.06           H  
ATOM   1870 HG22 ILE A 122      10.895  -1.844 -15.445  1.00 91.06           H  
ATOM   1871 HG23 ILE A 122       9.887  -0.897 -14.334  1.00 91.06           H  
ATOM   1872  CD1 ILE A 122       8.052  -2.902 -13.559  1.00 91.06           C  
ATOM   1873 HD11 ILE A 122       7.238  -3.536 -13.912  1.00 91.06           H  
ATOM   1874 HD12 ILE A 122       7.971  -2.770 -12.480  1.00 91.06           H  
ATOM   1875 HD13 ILE A 122       7.960  -1.934 -14.051  1.00 91.06           H  
ATOM   1876  N   PRO A 123      14.341  -2.990 -13.548  1.00 90.50           N  
ATOM   1877  CA  PRO A 123      15.472  -2.119 -13.257  1.00 90.50           C  
ATOM   1878  HA  PRO A 123      15.698  -2.173 -12.192  1.00 90.50           H  
ATOM   1879  C   PRO A 123      15.157  -0.670 -13.651  1.00 90.50           C  
ATOM   1880  CB  PRO A 123      16.650  -2.686 -14.058  1.00 90.50           C  
ATOM   1881  HB2 PRO A 123      16.748  -2.167 -15.011  1.00 90.50           H  
ATOM   1882  HB3 PRO A 123      17.581  -2.625 -13.494  1.00 90.50           H  
ATOM   1883  O   PRO A 123      14.501  -0.431 -14.668  1.00 90.50           O  
ATOM   1884  CG  PRO A 123      16.256  -4.137 -14.320  1.00 90.50           C  
ATOM   1885  HG2 PRO A 123      16.534  -4.752 -13.464  1.00 90.50           H  
ATOM   1886  HG3 PRO A 123      16.714  -4.519 -15.232  1.00 90.50           H  
ATOM   1887  CD  PRO A 123      14.738  -4.078 -14.431  1.00 90.50           C  
ATOM   1888  HD2 PRO A 123      14.313  -5.031 -14.116  1.00 90.50           H  
ATOM   1889  HD3 PRO A 123      14.444  -3.859 -15.458  1.00 90.50           H  
ATOM   1890  N   ARG A 124      15.683   0.310 -12.907  1.00 89.81           N  
ATOM   1891  H   ARG A 124      16.135   0.051 -12.042  1.00 89.81           H  
ATOM   1892  CA  ARG A 124      15.537   1.741 -13.225  1.00 89.81           C  
ATOM   1893  HA  ARG A 124      14.483   2.011 -13.155  1.00 89.81           H  
ATOM   1894  C   ARG A 124      15.982   2.058 -14.653  1.00 89.81           C  
ATOM   1895  CB  ARG A 124      16.348   2.582 -12.224  1.00 89.81           C  
ATOM   1896  HB2 ARG A 124      17.398   2.301 -12.298  1.00 89.81           H  
ATOM   1897  HB3 ARG A 124      16.009   2.363 -11.211  1.00 89.81           H  
ATOM   1898  O   ARG A 124      15.397   2.920 -15.295  1.00 89.81           O  
ATOM   1899  CG  ARG A 124      16.209   4.098 -12.482  1.00 89.81           C  
ATOM   1900  HG2 ARG A 124      15.170   4.405 -12.364  1.00 89.81           H  
ATOM   1901  HG3 ARG A 124      16.527   4.322 -13.501  1.00 89.81           H  
ATOM   1902  CD  ARG A 124      17.093   4.952 -11.569  1.00 89.81           C  
ATOM   1903  HD2 ARG A 124      17.080   5.983 -11.921  1.00 89.81           H  
ATOM   1904  HD3 ARG A 124      18.122   4.603 -11.652  1.00 89.81           H  
ATOM   1905  NE  ARG A 124      16.668   4.876 -10.161  1.00 89.81           N  
ATOM   1906  HE  ARG A 124      17.174   4.226  -9.577  1.00 89.81           H  
ATOM   1907  NH1 ARG A 124      15.232   6.686  -9.945  1.00 89.81           N  
ATOM   1908 HH11 ARG A 124      15.377   6.970 -10.903  1.00 89.81           H  
ATOM   1909 HH12 ARG A 124      14.765   7.302  -9.294  1.00 89.81           H  
ATOM   1910  NH2 ARG A 124      15.784   5.439  -8.187  1.00 89.81           N  
ATOM   1911 HH21 ARG A 124      16.366   4.715  -7.790  1.00 89.81           H  
ATOM   1912 HH22 ARG A 124      15.412   6.174  -7.603  1.00 89.81           H  
ATOM   1913  CZ  ARG A 124      15.880   5.669  -9.457  1.00 89.81           C  
ATOM   1914  N   THR A 125      17.010   1.375 -15.153  1.00 86.50           N  
ATOM   1915  H   THR A 125      17.436   0.659 -14.582  1.00 86.50           H  
ATOM   1916  CA  THR A 125      17.542   1.555 -16.516  1.00 86.50           C  
ATOM   1917  HA  THR A 125      17.638   2.620 -16.726  1.00 86.50           H  
ATOM   1918  C   THR A 125      16.643   0.973 -17.603  1.00 86.50           C  
ATOM   1919  CB  THR A 125      18.927   0.902 -16.626  1.00 86.50           C  
ATOM   1920  HB  THR A 125      19.238   0.895 -17.671  1.00 86.50           H  
ATOM   1921  O   THR A 125      16.797   1.341 -18.760  1.00 86.50           O  
ATOM   1922  CG2 THR A 125      19.983   1.641 -15.807  1.00 86.50           C  
ATOM   1923 HG21 THR A 125      19.762   1.573 -14.742  1.00 86.50           H  
ATOM   1924 HG22 THR A 125      20.011   2.688 -16.107  1.00 86.50           H  
ATOM   1925 HG23 THR A 125      20.961   1.196 -15.992  1.00 86.50           H  
ATOM   1926  OG1 THR A 125      18.875  -0.421 -16.135  1.00 86.50           O  
ATOM   1927  HG1 THR A 125      19.718  -0.842 -16.320  1.00 86.50           H  
ATOM   1928  N   HIS A 126      15.721   0.081 -17.243  1.00 82.56           N  
ATOM   1929  H   HIS A 126      15.641  -0.158 -16.265  1.00 82.56           H  
ATOM   1930  CA  HIS A 126      14.794  -0.587 -18.153  1.00 82.56           C  
ATOM   1931  HA  HIS A 126      15.197  -0.557 -19.165  1.00 82.56           H  
ATOM   1932  C   HIS A 126      13.410   0.083 -18.200  1.00 82.56           C  
ATOM   1933  CB  HIS A 126      14.687  -2.052 -17.711  1.00 82.56           C  
ATOM   1934  HB2 HIS A 126      15.687  -2.469 -17.597  1.00 82.56           H  
ATOM   1935  HB3 HIS A 126      14.173  -2.089 -16.750  1.00 82.56           H  
ATOM   1936  O   HIS A 126      12.570  -0.254 -19.029  1.00 82.56           O  
ATOM   1937  CG  HIS A 126      13.942  -2.915 -18.695  1.00 82.56           C  
ATOM   1938  CD2 HIS A 126      12.727  -3.519 -18.505  1.00 82.56           C  
ATOM   1939  HD2 HIS A 126      12.116  -3.481 -17.615  1.00 82.56           H  
ATOM   1940  ND1 HIS A 126      14.330  -3.177 -19.990  1.00 82.56           N  
ATOM   1941  HD1 HIS A 126      15.122  -2.783 -20.478  1.00 82.56           H  
ATOM   1942  CE1 HIS A 126      13.370  -3.918 -20.563  1.00 82.56           C  
ATOM   1943  HE1 HIS A 126      13.367  -4.245 -21.592  1.00 82.56           H  
ATOM   1944  NE2 HIS A 126      12.389  -4.170 -19.689  1.00 82.56           N  
ATOM   1945  N   SER A 127      13.152   1.055 -17.324  1.00 79.31           N  
ATOM   1946  H   SER A 127      13.890   1.358 -16.705  1.00 79.31           H  
ATOM   1947  CA  SER A 127      11.851   1.726 -17.205  1.00 79.31           C  
ATOM   1948  HA  SER A 127      11.094   0.978 -16.970  1.00 79.31           H  
ATOM   1949  C   SER A 127      11.407   2.444 -18.490  1.00 79.31           C  
ATOM   1950  CB  SER A 127      11.933   2.714 -16.043  1.00 79.31           C  
ATOM   1951  HB2 SER A 127      10.970   3.204 -15.899  1.00 79.31           H  
ATOM   1952  HB3 SER A 127      12.199   2.178 -15.132  1.00 79.31           H  
ATOM   1953  O   SER A 127      10.208   2.551 -18.744  1.00 79.31           O  
ATOM   1954  OG  SER A 127      12.939   3.661 -16.340  1.00 79.31           O  
ATOM   1955  HG  SER A 127      13.323   3.993 -15.525  1.00 79.31           H  
ATOM   1956  N   SER A 128      12.348   2.873 -19.340  1.00 79.31           N  
ATOM   1957  H   SER A 128      13.315   2.715 -19.094  1.00 79.31           H  
ATOM   1958  CA  SER A 128      12.082   3.513 -20.635  1.00 79.31           C  
ATOM   1959  HA  SER A 128      11.395   4.343 -20.473  1.00 79.31           H  
ATOM   1960  C   SER A 128      11.419   2.595 -21.662  1.00 79.31           C  
ATOM   1961  CB  SER A 128      13.382   4.073 -21.224  1.00 79.31           C  
ATOM   1962  HB2 SER A 128      13.686   4.948 -20.648  1.00 79.31           H  
ATOM   1963  HB3 SER A 128      13.212   4.378 -22.256  1.00 79.31           H  
ATOM   1964  O   SER A 128      10.680   3.088 -22.512  1.00 79.31           O  
ATOM   1965  OG  SER A 128      14.420   3.109 -21.175  1.00 79.31           O  
ATOM   1966  HG  SER A 128      14.956   3.159 -21.970  1.00 79.31           H  
ATOM   1967  N   GLU A 129      11.632   1.280 -21.563  1.00 79.12           N  
ATOM   1968  H   GLU A 129      12.244   0.946 -20.831  1.00 79.12           H  
ATOM   1969  CA  GLU A 129      11.005   0.260 -22.430  1.00 79.12           C  
ATOM   1970  HA  GLU A 129      11.047   0.579 -23.471  1.00 79.12           H  
ATOM   1971  C   GLU A 129       9.526   0.034 -22.079  1.00 79.12           C  
ATOM   1972  CB  GLU A 129      11.783  -1.062 -22.291  1.00 79.12           C  
ATOM   1973  HB2 GLU A 129      11.280  -1.835 -22.871  1.00 79.12           H  
ATOM   1974  HB3 GLU A 129      11.752  -1.373 -21.247  1.00 79.12           H  
ATOM   1975  O   GLU A 129       8.758  -0.512 -22.866  1.00 79.12           O  
ATOM   1976  CG  GLU A 129      13.257  -0.972 -22.733  1.00 79.12           C  
ATOM   1977  HG2 GLU A 129      13.743  -1.916 -22.485  1.00 79.12           H  
ATOM   1978  HG3 GLU A 129      13.762  -0.201 -22.151  1.00 79.12           H  
ATOM   1979  CD  GLU A 129      13.455  -0.715 -24.235  1.00 79.12           C  
ATOM   1980  OE1 GLU A 129      14.523  -0.162 -24.586  1.00 79.12           O  
ATOM   1981  OE2 GLU A 129      12.576  -1.110 -25.031  1.00 79.12           O  
ATOM   1982  N   LEU A 130       9.103   0.492 -20.899  1.00 76.31           N  
ATOM   1983  H   LEU A 130       9.780   0.954 -20.308  1.00 76.31           H  
ATOM   1984  CA  LEU A 130       7.719   0.429 -20.431  1.00 76.31           C  
ATOM   1985  HA  LEU A 130       7.195  -0.343 -20.996  1.00 76.31           H  
ATOM   1986  C   LEU A 130       6.935   1.720 -20.725  1.00 76.31           C  
ATOM   1987  CB  LEU A 130       7.701   0.024 -18.944  1.00 76.31           C  
ATOM   1988  HB2 LEU A 130       6.667   0.024 -18.600  1.00 76.31           H  
ATOM   1989  HB3 LEU A 130       8.249   0.772 -18.371  1.00 76.31           H  
ATOM   1990  O   LEU A 130       5.894   1.937 -20.106  1.00 76.31           O  
ATOM   1991  CG  LEU A 130       8.297  -1.370 -18.668  1.00 76.31           C  
ATOM   1992  HG  LEU A 130       9.330  -1.412 -19.012  1.00 76.31           H  
ATOM   1993  CD1 LEU A 130       8.291  -1.614 -17.165  1.00 76.31           C  
ATOM   1994 HD11 LEU A 130       7.271  -1.583 -16.780  1.00 76.31           H  
ATOM   1995 HD12 LEU A 130       8.731  -2.590 -16.961  1.00 76.31           H  
ATOM   1996 HD13 LEU A 130       8.901  -0.852 -16.681  1.00 76.31           H  
ATOM   1997  CD2 LEU A 130       7.493  -2.480 -19.344  1.00 76.31           C  
ATOM   1998 HD21 LEU A 130       7.654  -2.442 -20.421  1.00 76.31           H  
ATOM   1999 HD22 LEU A 130       6.430  -2.372 -19.127  1.00 76.31           H  
ATOM   2000 HD23 LEU A 130       7.844  -3.452 -18.996  1.00 76.31           H  
ATOM   2001  N   HIS A 131       7.456   2.550 -21.643  1.00 70.69           N  
ATOM   2002  H   HIS A 131       8.322   2.239 -22.060  1.00 70.69           H  
ATOM   2003  CA  HIS A 131       6.901   3.791 -22.198  1.00 70.69           C  
ATOM   2004  HA  HIS A 131       7.743   4.472 -22.314  1.00 70.69           H  
ATOM   2005  C   HIS A 131       5.916   4.536 -21.281  1.00 70.69           C  
ATOM   2006  CB  HIS A 131       6.337   3.556 -23.616  1.00 70.69           C  
ATOM   2007  HB2 HIS A 131       5.524   2.832 -23.572  1.00 70.69           H  
ATOM   2008  HB3 HIS A 131       5.923   4.495 -23.984  1.00 70.69           H  
ATOM   2009  O   HIS A 131       6.330   5.434 -20.547  1.00 70.69           O  
ATOM   2010  CG  HIS A 131       7.364   3.077 -24.622  1.00 70.69           C  
ATOM   2011  CD2 HIS A 131       7.368   1.876 -25.283  1.00 70.69           C  
ATOM   2012  HD2 HIS A 131       6.649   1.079 -25.168  1.00 70.69           H  
ATOM   2013  ND1 HIS A 131       8.464   3.780 -25.057  1.00 70.69           N  
ATOM   2014  HD1 HIS A 131       8.784   4.666 -24.693  1.00 70.69           H  
ATOM   2015  CE1 HIS A 131       9.115   3.022 -25.951  1.00 70.69           C  
ATOM   2016  HE1 HIS A 131      10.044   3.287 -26.433  1.00 70.69           H  
ATOM   2017  NE2 HIS A 131       8.468   1.867 -26.146  1.00 70.69           N  
ATOM   2018  N   ASP A 132       4.638   4.153 -21.309  1.00 71.12           N  
ATOM   2019  H   ASP A 132       4.389   3.401 -21.935  1.00 71.12           H  
ATOM   2020  CA  ASP A 132       3.522   4.854 -20.667  1.00 71.12           C  
ATOM   2021  HA  ASP A 132       3.517   5.887 -21.016  1.00 71.12           H  
ATOM   2022  C   ASP A 132       3.586   4.897 -19.134  1.00 71.12           C  
ATOM   2023  CB  ASP A 132       2.212   4.194 -21.119  1.00 71.12           C  
ATOM   2024  HB2 ASP A 132       1.373   4.726 -20.670  1.00 71.12           H  
ATOM   2025  HB3 ASP A 132       2.193   3.167 -20.753  1.00 71.12           H  
ATOM   2026  O   ASP A 132       3.064   5.829 -18.538  1.00 71.12           O  
ATOM   2027  CG  ASP A 132       2.038   4.202 -22.640  1.00 71.12           C  
ATOM   2028  OD1 ASP A 132       2.405   5.215 -23.278  1.00 71.12           O  
ATOM   2029  OD2 ASP A 132       1.580   3.159 -23.154  1.00 71.12           O  
ATOM   2030  N   VAL A 133       4.248   3.937 -18.474  1.00 70.88           N  
ATOM   2031  H   VAL A 133       4.675   3.205 -19.023  1.00 70.88           H  
ATOM   2032  CA  VAL A 133       4.331   3.888 -16.990  1.00 70.88           C  
ATOM   2033  HA  VAL A 133       3.647   4.633 -16.584  1.00 70.88           H  
ATOM   2034  C   VAL A 133       5.709   4.272 -16.439  1.00 70.88           C  
ATOM   2035  CB  VAL A 133       3.866   2.530 -16.431  1.00 70.88           C  
ATOM   2036  HB  VAL A 133       3.999   2.543 -15.349  1.00 70.88           H  
ATOM   2037  O   VAL A 133       5.931   4.233 -15.225  1.00 70.88           O  
ATOM   2038  CG1 VAL A 133       2.378   2.286 -16.695  1.00 70.88           C  
ATOM   2039 HG11 VAL A 133       2.191   2.223 -17.767  1.00 70.88           H  
ATOM   2040 HG12 VAL A 133       2.063   1.357 -16.221  1.00 70.88           H  
ATOM   2041 HG13 VAL A 133       1.793   3.111 -16.289  1.00 70.88           H  
ATOM   2042  CG2 VAL A 133       4.680   1.362 -16.993  1.00 70.88           C  
ATOM   2043 HG21 VAL A 133       4.378   1.153 -18.019  1.00 70.88           H  
ATOM   2044 HG22 VAL A 133       5.744   1.597 -16.980  1.00 70.88           H  
ATOM   2045 HG23 VAL A 133       4.509   0.472 -16.387  1.00 70.88           H  
ATOM   2046  N   ASN A 134       6.649   4.651 -17.311  1.00 77.50           N  
ATOM   2047  H   ASN A 134       6.386   4.700 -18.285  1.00 77.50           H  
ATOM   2048  CA  ASN A 134       8.038   4.940 -16.948  1.00 77.50           C  
ATOM   2049  HA  ASN A 134       8.520   4.024 -16.607  1.00 77.50           H  
ATOM   2050  C   ASN A 134       8.145   5.978 -15.812  1.00 77.50           C  
ATOM   2051  CB  ASN A 134       8.750   5.427 -18.219  1.00 77.50           C  
ATOM   2052  HB2 ASN A 134       8.680   4.664 -18.994  1.00 77.50           H  
ATOM   2053  HB3 ASN A 134       8.255   6.326 -18.586  1.00 77.50           H  
ATOM   2054  O   ASN A 134       8.850   5.783 -14.818  1.00 77.50           O  
ATOM   2055  CG  ASN A 134      10.216   5.749 -17.997  1.00 77.50           C  
ATOM   2056  ND2 ASN A 134      10.848   6.412 -18.932  1.00 77.50           N  
ATOM   2057 HD21 ASN A 134      11.820   6.607 -18.740  1.00 77.50           H  
ATOM   2058 HD22 ASN A 134      10.371   6.659 -19.787  1.00 77.50           H  
ATOM   2059  OD1 ASN A 134      10.813   5.467 -16.979  1.00 77.50           O  
ATOM   2060  N   HIS A 135       7.383   7.070 -15.915  1.00 82.56           N  
ATOM   2061  H   HIS A 135       6.789   7.170 -16.726  1.00 82.56           H  
ATOM   2062  CA  HIS A 135       7.419   8.146 -14.924  1.00 82.56           C  
ATOM   2063  HA  HIS A 135       8.456   8.462 -14.808  1.00 82.56           H  
ATOM   2064  C   HIS A 135       6.951   7.694 -13.539  1.00 82.56           C  
ATOM   2065  CB  HIS A 135       6.594   9.339 -15.423  1.00 82.56           C  
ATOM   2066  HB2 HIS A 135       5.576   9.024 -15.653  1.00 82.56           H  
ATOM   2067  HB3 HIS A 135       6.545  10.086 -14.630  1.00 82.56           H  
ATOM   2068  O   HIS A 135       7.550   8.081 -12.536  1.00 82.56           O  
ATOM   2069  CG  HIS A 135       7.215   9.995 -16.628  1.00 82.56           C  
ATOM   2070  CD2 HIS A 135       6.730  10.011 -17.911  1.00 82.56           C  
ATOM   2071  HD2 HIS A 135       5.812   9.565 -18.262  1.00 82.56           H  
ATOM   2072  ND1 HIS A 135       8.412  10.675 -16.632  1.00 82.56           N  
ATOM   2073  HD1 HIS A 135       9.010  10.840 -15.835  1.00 82.56           H  
ATOM   2074  CE1 HIS A 135       8.648  11.085 -17.886  1.00 82.56           C  
ATOM   2075  HE1 HIS A 135       9.516  11.642 -18.207  1.00 82.56           H  
ATOM   2076  NE2 HIS A 135       7.654  10.706 -18.698  1.00 82.56           N  
ATOM   2077  N   VAL A 136       5.925   6.841 -13.469  1.00 88.88           N  
ATOM   2078  H   VAL A 136       5.490   6.531 -14.326  1.00 88.88           H  
ATOM   2079  CA  VAL A 136       5.446   6.272 -12.199  1.00 88.88           C  
ATOM   2080  HA  VAL A 136       5.301   7.078 -11.480  1.00 88.88           H  
ATOM   2081  C   VAL A 136       6.505   5.339 -11.607  1.00 88.88           C  
ATOM   2082  CB  VAL A 136       4.096   5.554 -12.399  1.00 88.88           C  
ATOM   2083  HB  VAL A 136       4.223   4.805 -13.181  1.00 88.88           H  
ATOM   2084  O   VAL A 136       6.708   5.365 -10.398  1.00 88.88           O  
ATOM   2085  CG1 VAL A 136       3.554   4.846 -11.151  1.00 88.88           C  
ATOM   2086 HG11 VAL A 136       2.882   4.050 -11.473  1.00 88.88           H  
ATOM   2087 HG12 VAL A 136       4.348   4.385 -10.564  1.00 88.88           H  
ATOM   2088 HG13 VAL A 136       3.002   5.539 -10.516  1.00 88.88           H  
ATOM   2089  CG2 VAL A 136       3.035   6.562 -12.842  1.00 88.88           C  
ATOM   2090 HG21 VAL A 136       2.876   7.324 -12.079  1.00 88.88           H  
ATOM   2091 HG22 VAL A 136       3.334   7.052 -13.769  1.00 88.88           H  
ATOM   2092 HG23 VAL A 136       2.096   6.049 -13.047  1.00 88.88           H  
ATOM   2093  N   ILE A 137       7.225   4.563 -12.426  1.00 87.88           N  
ATOM   2094  H   ILE A 137       7.022   4.598 -13.415  1.00 87.88           H  
ATOM   2095  CA  ILE A 137       8.273   3.643 -11.950  1.00 87.88           C  
ATOM   2096  HA  ILE A 137       7.839   2.983 -11.199  1.00 87.88           H  
ATOM   2097  C   ILE A 137       9.416   4.397 -11.263  1.00 87.88           C  
ATOM   2098  CB  ILE A 137       8.790   2.773 -13.118  1.00 87.88           C  
ATOM   2099  HB  ILE A 137       8.980   3.421 -13.973  1.00 87.88           H  
ATOM   2100  O   ILE A 137       9.801   4.047 -10.147  1.00 87.88           O  
ATOM   2101  CG1 ILE A 137       7.719   1.745 -13.537  1.00 87.88           C  
ATOM   2102 HG12 ILE A 137       7.727   0.903 -12.844  1.00 87.88           H  
ATOM   2103 HG13 ILE A 137       6.730   2.202 -13.501  1.00 87.88           H  
ATOM   2104  CG2 ILE A 137      10.129   2.085 -12.768  1.00 87.88           C  
ATOM   2105 HG21 ILE A 137      10.252   1.146 -13.307  1.00 87.88           H  
ATOM   2106 HG22 ILE A 137      10.954   2.745 -13.037  1.00 87.88           H  
ATOM   2107 HG23 ILE A 137      10.203   1.880 -11.700  1.00 87.88           H  
ATOM   2108  CD1 ILE A 137       7.929   1.234 -14.962  1.00 87.88           C  
ATOM   2109 HD11 ILE A 137       7.268   0.388 -15.148  1.00 87.88           H  
ATOM   2110 HD12 ILE A 137       7.695   2.024 -15.676  1.00 87.88           H  
ATOM   2111 HD13 ILE A 137       8.964   0.930 -15.122  1.00 87.88           H  
ATOM   2112  N   VAL A 138       9.949   5.438 -11.909  1.00 91.88           N  
ATOM   2113  H   VAL A 138       9.594   5.665 -12.827  1.00 91.88           H  
ATOM   2114  CA  VAL A 138      11.060   6.227 -11.348  1.00 91.88           C  
ATOM   2115  HA  VAL A 138      11.879   5.559 -11.082  1.00 91.88           H  
ATOM   2116  C   VAL A 138      10.618   6.913 -10.055  1.00 91.88           C  
ATOM   2117  CB  VAL A 138      11.575   7.241 -12.388  1.00 91.88           C  
ATOM   2118  HB  VAL A 138      10.729   7.836 -12.732  1.00 91.88           H  
ATOM   2119  O   VAL A 138      11.299   6.796  -9.037  1.00 91.88           O  
ATOM   2120  CG1 VAL A 138      12.647   8.205 -11.845  1.00 91.88           C  
ATOM   2121 HG11 VAL A 138      12.349   9.227 -12.079  1.00 91.88           H  
ATOM   2122 HG12 VAL A 138      12.765   8.126 -10.765  1.00 91.88           H  
ATOM   2123 HG13 VAL A 138      13.620   8.029 -12.304  1.00 91.88           H  
ATOM   2124  CG2 VAL A 138      12.170   6.509 -13.601  1.00 91.88           C  
ATOM   2125 HG21 VAL A 138      11.419   5.880 -14.079  1.00 91.88           H  
ATOM   2126 HG22 VAL A 138      12.517   7.236 -14.336  1.00 91.88           H  
ATOM   2127 HG23 VAL A 138      13.013   5.890 -13.293  1.00 91.88           H  
ATOM   2128  N   ARG A 139       9.433   7.541 -10.055  1.00 95.62           N  
ATOM   2129  H   ARG A 139       8.892   7.560 -10.908  1.00 95.62           H  
ATOM   2130  CA  ARG A 139       8.880   8.167  -8.845  1.00 95.62           C  
ATOM   2131  HA  ARG A 139       9.610   8.860  -8.428  1.00 95.62           H  
ATOM   2132  C   ARG A 139       8.618   7.153  -7.738  1.00 95.62           C  
ATOM   2133  CB  ARG A 139       7.593   8.934  -9.177  1.00 95.62           C  
ATOM   2134  HB2 ARG A 139       6.880   8.273  -9.669  1.00 95.62           H  
ATOM   2135  HB3 ARG A 139       7.158   9.269  -8.235  1.00 95.62           H  
ATOM   2136  O   ARG A 139       8.825   7.480  -6.580  1.00 95.62           O  
ATOM   2137  CG  ARG A 139       7.843  10.173 -10.044  1.00 95.62           C  
ATOM   2138  HG2 ARG A 139       8.554  10.829  -9.541  1.00 95.62           H  
ATOM   2139  HG3 ARG A 139       8.273   9.888 -11.004  1.00 95.62           H  
ATOM   2140  CD  ARG A 139       6.531  10.924 -10.285  1.00 95.62           C  
ATOM   2141  HD2 ARG A 139       5.804  10.236 -10.715  1.00 95.62           H  
ATOM   2142  HD3 ARG A 139       6.711  11.737 -10.989  1.00 95.62           H  
ATOM   2143  NE  ARG A 139       6.035  11.479  -9.020  1.00 95.62           N  
ATOM   2144  HE  ARG A 139       6.717  11.558  -8.280  1.00 95.62           H  
ATOM   2145  NH1 ARG A 139       3.835  11.848  -9.562  1.00 95.62           N  
ATOM   2146 HH11 ARG A 139       2.915  12.165  -9.291  1.00 95.62           H  
ATOM   2147 HH12 ARG A 139       4.013  11.561 -10.514  1.00 95.62           H  
ATOM   2148  NH2 ARG A 139       4.600  12.267  -7.488  1.00 95.62           N  
ATOM   2149 HH21 ARG A 139       5.346  12.144  -6.818  1.00 95.62           H  
ATOM   2150 HH22 ARG A 139       3.660  12.427  -7.155  1.00 95.62           H  
ATOM   2151  CZ  ARG A 139       4.826  11.872  -8.705  1.00 95.62           C  
ATOM   2152  N   LEU A 140       8.188   5.935  -8.064  1.00 96.44           N  
ATOM   2153  H   LEU A 140       7.982   5.734  -9.032  1.00 96.44           H  
ATOM   2154  CA  LEU A 140       7.933   4.908  -7.066  1.00 96.44           C  
ATOM   2155  HA  LEU A 140       7.270   5.329  -6.311  1.00 96.44           H  
ATOM   2156  C   LEU A 140       9.232   4.546  -6.340  1.00 96.44           C  
ATOM   2157  CB  LEU A 140       7.272   3.689  -7.746  1.00 96.44           C  
ATOM   2158  HB2 LEU A 140       7.950   3.316  -8.513  1.00 96.44           H  
ATOM   2159  HB3 LEU A 140       6.358   4.007  -8.247  1.00 96.44           H  
ATOM   2160  O   LEU A 140       9.206   4.357  -5.124  1.00 96.44           O  
ATOM   2161  CG  LEU A 140       6.912   2.550  -6.767  1.00 96.44           C  
ATOM   2162  HG  LEU A 140       7.791   2.224  -6.209  1.00 96.44           H  
ATOM   2163  CD1 LEU A 140       5.834   3.001  -5.788  1.00 96.44           C  
ATOM   2164 HD11 LEU A 140       6.247   3.792  -5.161  1.00 96.44           H  
ATOM   2165 HD12 LEU A 140       5.519   2.173  -5.153  1.00 96.44           H  
ATOM   2166 HD13 LEU A 140       4.970   3.398  -6.321  1.00 96.44           H  
ATOM   2167  CD2 LEU A 140       6.337   1.340  -7.500  1.00 96.44           C  
ATOM   2168 HD21 LEU A 140       6.950   1.148  -8.381  1.00 96.44           H  
ATOM   2169 HD22 LEU A 140       5.311   1.534  -7.813  1.00 96.44           H  
ATOM   2170 HD23 LEU A 140       6.363   0.465  -6.850  1.00 96.44           H  
ATOM   2171  N   LEU A 141      10.360   4.486  -7.055  1.00 96.38           N  
ATOM   2172  H   LEU A 141      10.308   4.648  -8.051  1.00 96.38           H  
ATOM   2173  CA  LEU A 141      11.671   4.241  -6.447  1.00 96.38           C  
ATOM   2174  HA  LEU A 141      11.592   3.337  -5.843  1.00 96.38           H  
ATOM   2175  C   LEU A 141      12.074   5.401  -5.507  1.00 96.38           C  
ATOM   2176  CB  LEU A 141      12.722   4.002  -7.549  1.00 96.38           C  
ATOM   2177  HB2 LEU A 141      12.644   4.792  -8.296  1.00 96.38           H  
ATOM   2178  HB3 LEU A 141      13.706   4.107  -7.093  1.00 96.38           H  
ATOM   2179  O   LEU A 141      12.325   5.201  -4.320  1.00 96.38           O  
ATOM   2180  CG  LEU A 141      12.629   2.623  -8.237  1.00 96.38           C  
ATOM   2181  HG  LEU A 141      11.598   2.384  -8.496  1.00 96.38           H  
ATOM   2182  CD1 LEU A 141      13.457   2.605  -9.526  1.00 96.38           C  
ATOM   2183 HD11 LEU A 141      13.049   3.339 -10.220  1.00 96.38           H  
ATOM   2184 HD12 LEU A 141      13.381   1.634 -10.016  1.00 96.38           H  
ATOM   2185 HD13 LEU A 141      14.498   2.830  -9.298  1.00 96.38           H  
ATOM   2186  CD2 LEU A 141      13.186   1.520  -7.330  1.00 96.38           C  
ATOM   2187 HD21 LEU A 141      12.620   1.466  -6.401  1.00 96.38           H  
ATOM   2188 HD22 LEU A 141      13.113   0.547  -7.815  1.00 96.38           H  
ATOM   2189 HD23 LEU A 141      14.229   1.735  -7.095  1.00 96.38           H  
ATOM   2190  N   ASP A 142      12.053   6.625  -6.025  1.00 96.75           N  
ATOM   2191  H   ASP A 142      11.791   6.698  -6.998  1.00 96.75           H  
ATOM   2192  CA  ASP A 142      12.571   7.823  -5.331  1.00 96.75           C  
ATOM   2193  HA  ASP A 142      13.526   7.590  -4.860  1.00 96.75           H  
ATOM   2194  C   ASP A 142      11.647   8.358  -4.225  1.00 96.75           C  
ATOM   2195  CB  ASP A 142      12.826   8.932  -6.364  1.00 96.75           C  
ATOM   2196  HB2 ASP A 142      11.900   9.209  -6.868  1.00 96.75           H  
ATOM   2197  HB3 ASP A 142      13.173   9.845  -5.880  1.00 96.75           H  
ATOM   2198  O   ASP A 142      12.110   8.832  -3.191  1.00 96.75           O  
ATOM   2199  CG  ASP A 142      13.879   8.501  -7.372  1.00 96.75           C  
ATOM   2200  OD1 ASP A 142      14.747   7.655  -7.066  1.00 96.75           O  
ATOM   2201  OD2 ASP A 142      13.842   8.994  -8.513  1.00 96.75           O  
ATOM   2202  N   GLU A 143      10.330   8.340  -4.443  1.00 97.69           N  
ATOM   2203  H   GLU A 143       9.997   7.966  -5.320  1.00 97.69           H  
ATOM   2204  CA  GLU A 143       9.342   8.958  -3.546  1.00 97.69           C  
ATOM   2205  HA  GLU A 143       9.841   9.677  -2.897  1.00 97.69           H  
ATOM   2206  C   GLU A 143       8.661   7.944  -2.624  1.00 97.69           C  
ATOM   2207  CB  GLU A 143       8.279   9.731  -4.354  1.00 97.69           C  
ATOM   2208  HB2 GLU A 143       7.704   9.033  -4.963  1.00 97.69           H  
ATOM   2209  HB3 GLU A 143       7.594  10.184  -3.637  1.00 97.69           H  
ATOM   2210  O   GLU A 143       7.903   8.353  -1.744  1.00 97.69           O  
ATOM   2211  CG  GLU A 143       8.830  10.860  -5.240  1.00 97.69           C  
ATOM   2212  HG2 GLU A 143       9.325  11.594  -4.605  1.00 97.69           H  
ATOM   2213  HG3 GLU A 143       9.571  10.451  -5.928  1.00 97.69           H  
ATOM   2214  CD  GLU A 143       7.724  11.551  -6.061  1.00 97.69           C  
ATOM   2215  OE1 GLU A 143       8.009  12.040  -7.175  1.00 97.69           O  
ATOM   2216  OE2 GLU A 143       6.538  11.601  -5.648  1.00 97.69           O  
ATOM   2217  N   LEU A 144       8.901   6.639  -2.795  1.00 97.69           N  
ATOM   2218  H   LEU A 144       9.522   6.356  -3.539  1.00 97.69           H  
ATOM   2219  CA  LEU A 144       8.327   5.634  -1.902  1.00 97.69           C  
ATOM   2220  HA  LEU A 144       8.035   6.153  -0.989  1.00 97.69           H  
ATOM   2221  C   LEU A 144       9.322   4.568  -1.433  1.00 97.69           C  
ATOM   2222  CB  LEU A 144       7.066   5.024  -2.546  1.00 97.69           C  
ATOM   2223  HB2 LEU A 144       7.382   4.309  -3.306  1.00 97.69           H  
ATOM   2224  HB3 LEU A 144       6.496   5.821  -3.022  1.00 97.69           H  
ATOM   2225  O   LEU A 144       9.464   4.393  -0.225  1.00 97.69           O  
ATOM   2226  CG  LEU A 144       6.139   4.300  -1.552  1.00 97.69           C  
ATOM   2227  HG  LEU A 144       6.712   3.495  -1.094  1.00 97.69           H  
ATOM   2228  CD1 LEU A 144       5.611   5.228  -0.455  1.00 97.69           C  
ATOM   2229 HD11 LEU A 144       4.868   4.711   0.153  1.00 97.69           H  
ATOM   2230 HD12 LEU A 144       6.426   5.524   0.206  1.00 97.69           H  
ATOM   2231 HD13 LEU A 144       5.175   6.123  -0.898  1.00 97.69           H  
ATOM   2232  CD2 LEU A 144       4.919   3.671  -2.236  1.00 97.69           C  
ATOM   2233 HD21 LEU A 144       5.025   3.695  -3.320  1.00 97.69           H  
ATOM   2234 HD22 LEU A 144       4.813   2.642  -1.891  1.00 97.69           H  
ATOM   2235 HD23 LEU A 144       4.012   4.211  -1.963  1.00 97.69           H  
ATOM   2236  N   VAL A 145      10.028   3.878  -2.339  1.00 98.12           N  
ATOM   2237  H   VAL A 145       9.921   4.110  -3.316  1.00 98.12           H  
ATOM   2238  CA  VAL A 145      10.970   2.809  -1.951  1.00 98.12           C  
ATOM   2239  HA  VAL A 145      10.435   2.085  -1.336  1.00 98.12           H  
ATOM   2240  C   VAL A 145      12.097   3.360  -1.083  1.00 98.12           C  
ATOM   2241  CB  VAL A 145      11.538   2.063  -3.174  1.00 98.12           C  
ATOM   2242  HB  VAL A 145      11.998   2.777  -3.857  1.00 98.12           H  
ATOM   2243  O   VAL A 145      12.290   2.867   0.028  1.00 98.12           O  
ATOM   2244  CG1 VAL A 145      12.613   1.037  -2.804  1.00 98.12           C  
ATOM   2245 HG11 VAL A 145      12.934   0.499  -3.696  1.00 98.12           H  
ATOM   2246 HG12 VAL A 145      13.482   1.560  -2.404  1.00 98.12           H  
ATOM   2247 HG13 VAL A 145      12.230   0.319  -2.078  1.00 98.12           H  
ATOM   2248  CG2 VAL A 145      10.432   1.302  -3.915  1.00 98.12           C  
ATOM   2249 HG21 VAL A 145      10.843   0.815  -4.799  1.00 98.12           H  
ATOM   2250 HG22 VAL A 145      10.026   0.542  -3.247  1.00 98.12           H  
ATOM   2251 HG23 VAL A 145       9.641   1.985  -4.227  1.00 98.12           H  
ATOM   2252  N   GLU A 146      12.807   4.390  -1.547  1.00 97.56           N  
ATOM   2253  H   GLU A 146      12.620   4.755  -2.470  1.00 97.56           H  
ATOM   2254  CA  GLU A 146      13.915   4.979  -0.779  1.00 97.56           C  
ATOM   2255  HA  GLU A 146      14.577   4.168  -0.474  1.00 97.56           H  
ATOM   2256  C   GLU A 146      13.434   5.612   0.544  1.00 97.56           C  
ATOM   2257  CB  GLU A 146      14.771   5.915  -1.662  1.00 97.56           C  
ATOM   2258  HB2 GLU A 146      14.151   6.695  -2.105  1.00 97.56           H  
ATOM   2259  HB3 GLU A 146      15.513   6.398  -1.026  1.00 97.56           H  
ATOM   2260  O   GLU A 146      13.957   5.216   1.585  1.00 97.56           O  
ATOM   2261  CG  GLU A 146      15.509   5.185  -2.808  1.00 97.56           C  
ATOM   2262  HG2 GLU A 146      14.770   4.815  -3.519  1.00 97.56           H  
ATOM   2263  HG3 GLU A 146      16.116   5.921  -3.335  1.00 97.56           H  
ATOM   2264  CD  GLU A 146      16.410   4.029  -2.332  1.00 97.56           C  
ATOM   2265  OE1 GLU A 146      16.228   2.863  -2.774  1.00 97.56           O  
ATOM   2266  OE2 GLU A 146      17.295   4.267  -1.491  1.00 97.56           O  
ATOM   2267  N   PRO A 147      12.360   6.429   0.593  1.00 97.56           N  
ATOM   2268  CA  PRO A 147      11.821   6.909   1.862  1.00 97.56           C  
ATOM   2269  HA  PRO A 147      12.585   7.527   2.335  1.00 97.56           H  
ATOM   2270  C   PRO A 147      11.409   5.799   2.840  1.00 97.56           C  
ATOM   2271  CB  PRO A 147      10.608   7.768   1.488  1.00 97.56           C  
ATOM   2272  HB2 PRO A 147       9.736   7.127   1.363  1.00 97.56           H  
ATOM   2273  HB3 PRO A 147      10.413   8.548   2.224  1.00 97.56           H  
ATOM   2274  O   PRO A 147      11.634   5.920   4.045  1.00 97.56           O  
ATOM   2275  CG  PRO A 147      11.014   8.337   0.125  1.00 97.56           C  
ATOM   2276  HG2 PRO A 147      11.688   9.182   0.262  1.00 97.56           H  
ATOM   2277  HG3 PRO A 147      10.161   8.643  -0.481  1.00 97.56           H  
ATOM   2278  CD  PRO A 147      11.760   7.164  -0.502  1.00 97.56           C  
ATOM   2279  HD2 PRO A 147      12.523   7.562  -1.171  1.00 97.56           H  
ATOM   2280  HD3 PRO A 147      11.069   6.527  -1.055  1.00 97.56           H  
ATOM   2281  N   MET A 148      10.821   4.699   2.350  1.00 97.88           N  
ATOM   2282  H   MET A 148      10.671   4.638   1.353  1.00 97.88           H  
ATOM   2283  CA  MET A 148      10.472   3.547   3.194  1.00 97.88           C  
ATOM   2284  HA  MET A 148       9.901   3.900   4.052  1.00 97.88           H  
ATOM   2285  C   MET A 148      11.719   2.828   3.743  1.00 97.88           C  
ATOM   2286  CB  MET A 148       9.608   2.549   2.408  1.00 97.88           C  
ATOM   2287  HB2 MET A 148       9.598   1.603   2.949  1.00 97.88           H  
ATOM   2288  HB3 MET A 148      10.070   2.381   1.436  1.00 97.88           H  
ATOM   2289  O   MET A 148      11.662   2.315   4.867  1.00 97.88           O  
ATOM   2290  CG  MET A 148       8.158   2.996   2.199  1.00 97.88           C  
ATOM   2291  HG2 MET A 148       7.647   3.026   3.162  1.00 97.88           H  
ATOM   2292  HG3 MET A 148       8.153   4.009   1.796  1.00 97.88           H  
ATOM   2293  SD  MET A 148       7.226   1.950   1.046  1.00 97.88           S  
ATOM   2294  CE  MET A 148       6.976   0.413   1.945  1.00 97.88           C  
ATOM   2295  HE1 MET A 148       6.752  -0.375   1.226  1.00 97.88           H  
ATOM   2296  HE2 MET A 148       6.113   0.527   2.601  1.00 97.88           H  
ATOM   2297  HE3 MET A 148       7.874   0.148   2.504  1.00 97.88           H  
ATOM   2298  N   LYS A 149      12.823   2.783   2.979  1.00 96.75           N  
ATOM   2299  H   LYS A 149      12.800   3.240   2.079  1.00 96.75           H  
ATOM   2300  CA  LYS A 149      14.120   2.262   3.445  1.00 96.75           C  
ATOM   2301  HA  LYS A 149      13.984   1.287   3.914  1.00 96.75           H  
ATOM   2302  C   LYS A 149      14.727   3.167   4.507  1.00 96.75           C  
ATOM   2303  CB  LYS A 149      15.122   2.138   2.296  1.00 96.75           C  
ATOM   2304  HB2 LYS A 149      15.186   3.086   1.762  1.00 96.75           H  
ATOM   2305  HB3 LYS A 149      16.109   1.948   2.719  1.00 96.75           H  
ATOM   2306  O   LYS A 149      15.111   2.666   5.561  1.00 96.75           O  
ATOM   2307  CG  LYS A 149      14.799   1.016   1.319  1.00 96.75           C  
ATOM   2308  HG2 LYS A 149      14.875   0.051   1.819  1.00 96.75           H  
ATOM   2309  HG3 LYS A 149      13.787   1.141   0.932  1.00 96.75           H  
ATOM   2310  CD  LYS A 149      15.795   1.106   0.171  1.00 96.75           C  
ATOM   2311  HD2 LYS A 149      16.807   0.967   0.553  1.00 96.75           H  
ATOM   2312  HD3 LYS A 149      15.722   2.097  -0.276  1.00 96.75           H  
ATOM   2313  CE  LYS A 149      15.491   0.068  -0.889  1.00 96.75           C  
ATOM   2314  HE2 LYS A 149      15.474  -0.918  -0.424  1.00 96.75           H  
ATOM   2315  HE3 LYS A 149      14.501   0.268  -1.300  1.00 96.75           H  
ATOM   2316  NZ  LYS A 149      16.486   0.118  -1.969  1.00 96.75           N  
ATOM   2317  HZ1 LYS A 149      17.269  -0.485  -1.762  1.00 96.75           H  
ATOM   2318  HZ2 LYS A 149      16.082  -0.230  -2.827  1.00 96.75           H  
ATOM   2319  HZ3 LYS A 149      16.763   1.078  -2.122  1.00 96.75           H  
ATOM   2320  N   ASP A 150      14.759   4.474   4.251  1.00 94.81           N  
ATOM   2321  H   ASP A 150      14.498   4.780   3.324  1.00 94.81           H  
ATOM   2322  CA  ASP A 150      15.352   5.466   5.153  1.00 94.81           C  
ATOM   2323  HA  ASP A 150      16.412   5.247   5.283  1.00 94.81           H  
ATOM   2324  C   ASP A 150      14.700   5.432   6.538  1.00 94.81           C  
ATOM   2325  CB  ASP A 150      15.200   6.867   4.543  1.00 94.81           C  
ATOM   2326  HB2 ASP A 150      14.158   7.032   4.267  1.00 94.81           H  
ATOM   2327  HB3 ASP A 150      15.452   7.600   5.310  1.00 94.81           H  
ATOM   2328  O   ASP A 150      15.388   5.490   7.558  1.00 94.81           O  
ATOM   2329  CG  ASP A 150      16.103   7.133   3.340  1.00 94.81           C  
ATOM   2330  OD1 ASP A 150      17.100   6.396   3.175  1.00 94.81           O  
ATOM   2331  OD2 ASP A 150      15.822   8.137   2.650  1.00 94.81           O  
ATOM   2332  N   ILE A 151      13.372   5.282   6.596  1.00 93.44           N  
ATOM   2333  H   ILE A 151      12.853   5.299   5.730  1.00 93.44           H  
ATOM   2334  CA  ILE A 151      12.654   5.177   7.872  1.00 93.44           C  
ATOM   2335  HA  ILE A 151      13.212   5.765   8.600  1.00 93.44           H  
ATOM   2336  C   ILE A 151      12.615   3.761   8.456  1.00 93.44           C  
ATOM   2337  CB  ILE A 151      11.254   5.806   7.799  1.00 93.44           C  
ATOM   2338  HB  ILE A 151      10.889   5.868   8.824  1.00 93.44           H  
ATOM   2339  O   ILE A 151      11.982   3.553   9.500  1.00 93.44           O  
ATOM   2340  CG1 ILE A 151      10.273   4.915   7.005  1.00 93.44           C  
ATOM   2341 HG12 ILE A 151      10.220   3.927   7.463  1.00 93.44           H  
ATOM   2342 HG13 ILE A 151      10.619   4.789   5.978  1.00 93.44           H  
ATOM   2343  CG2 ILE A 151      11.320   7.249   7.267  1.00 93.44           C  
ATOM   2344 HG21 ILE A 151      10.498   7.832   7.682  1.00 93.44           H  
ATOM   2345 HG22 ILE A 151      12.261   7.719   7.551  1.00 93.44           H  
ATOM   2346 HG23 ILE A 151      11.250   7.252   6.179  1.00 93.44           H  
ATOM   2347  CD1 ILE A 151       8.853   5.473   6.997  1.00 93.44           C  
ATOM   2348 HD11 ILE A 151       8.805   6.383   6.400  1.00 93.44           H  
ATOM   2349 HD12 ILE A 151       8.185   4.716   6.586  1.00 93.44           H  
ATOM   2350 HD13 ILE A 151       8.548   5.703   8.018  1.00 93.44           H  
ATOM   2351  N   CYS A 152      13.251   2.784   7.801  1.00 93.88           N  
ATOM   2352  H   CYS A 152      13.834   3.036   7.016  1.00 93.88           H  
ATOM   2353  CA  CYS A 152      13.242   1.373   8.187  1.00 93.88           C  
ATOM   2354  HA  CYS A 152      13.612   0.800   7.336  1.00 93.88           H  
ATOM   2355  C   CYS A 152      11.813   0.878   8.462  1.00 93.88           C  
ATOM   2356  CB  CYS A 152      14.202   1.160   9.366  1.00 93.88           C  
ATOM   2357  HB2 CYS A 152      13.917   1.818  10.186  1.00 93.88           H  
ATOM   2358  HB3 CYS A 152      14.129   0.126   9.702  1.00 93.88           H  
ATOM   2359  O   CYS A 152      11.502   0.459   9.583  1.00 93.88           O  
ATOM   2360  SG  CYS A 152      15.902   1.503   8.860  1.00 93.88           S  
ATOM   2361  HG  CYS A 152      16.394   1.770  10.073  1.00 93.88           H  
ATOM   2362  N   LEU A 153      10.928   1.014   7.466  1.00 95.62           N  
ATOM   2363  H   LEU A 153      11.240   1.430   6.600  1.00 95.62           H  
ATOM   2364  CA  LEU A 153       9.524   0.645   7.613  1.00 95.62           C  
ATOM   2365  HA  LEU A 153       9.114   1.241   8.429  1.00 95.62           H  
ATOM   2366  C   LEU A 153       9.378  -0.835   7.980  1.00 95.62           C  
ATOM   2367  CB  LEU A 153       8.768   0.951   6.309  1.00 95.62           C  
ATOM   2368  HB2 LEU A 153       9.113   0.261   5.539  1.00 95.62           H  
ATOM   2369  HB3 LEU A 153       8.983   1.967   5.978  1.00 95.62           H  
ATOM   2370  O   LEU A 153       9.843  -1.709   7.244  1.00 95.62           O  
ATOM   2371  CG  LEU A 153       7.249   0.781   6.499  1.00 95.62           C  
ATOM   2372  HG  LEU A 153       7.033  -0.123   7.068  1.00 95.62           H  
ATOM   2373  CD1 LEU A 153       6.640   1.973   7.227  1.00 95.62           C  
ATOM   2374 HD11 LEU A 153       7.378   2.419   7.895  1.00 95.62           H  
ATOM   2375 HD12 LEU A 153       5.792   1.618   7.812  1.00 95.62           H  
ATOM   2376 HD13 LEU A 153       6.293   2.730   6.524  1.00 95.62           H  
ATOM   2377  CD2 LEU A 153       6.547   0.655   5.154  1.00 95.62           C  
ATOM   2378 HD21 LEU A 153       6.896  -0.253   4.663  1.00 95.62           H  
ATOM   2379 HD22 LEU A 153       5.470   0.592   5.315  1.00 95.62           H  
ATOM   2380 HD23 LEU A 153       6.773   1.535   4.552  1.00 95.62           H  
ATOM   2381  N   ASP A 154       8.675  -1.124   9.077  1.00 95.25           N  
ATOM   2382  H   ASP A 154       8.301  -0.368   9.632  1.00 95.25           H  
ATOM   2383  CA  ASP A 154       8.411  -2.514   9.475  1.00 95.25           C  
ATOM   2384  HA  ASP A 154       9.138  -3.148   8.966  1.00 95.25           H  
ATOM   2385  C   ASP A 154       7.036  -3.039   9.029  1.00 95.25           C  
ATOM   2386  CB  ASP A 154       8.687  -2.707  10.965  1.00 95.25           C  
ATOM   2387  HB2 ASP A 154       9.622  -2.213  11.227  1.00 95.25           H  
ATOM   2388  HB3 ASP A 154       8.866  -3.769  11.134  1.00 95.25           H  
ATOM   2389  O   ASP A 154       6.204  -2.318   8.474  1.00 95.25           O  
ATOM   2390  CG  ASP A 154       7.603  -2.227  11.928  1.00 95.25           C  
ATOM   2391  OD1 ASP A 154       6.413  -2.085  11.593  1.00 95.25           O  
ATOM   2392  OD2 ASP A 154       7.958  -2.059  13.110  1.00 95.25           O  
ATOM   2393  N   ASP A 155       6.785  -4.324   9.285  1.00 96.31           N  
ATOM   2394  H   ASP A 155       7.507  -4.882   9.718  1.00 96.31           H  
ATOM   2395  CA  ASP A 155       5.551  -5.004   8.877  1.00 96.31           C  
ATOM   2396  HA  ASP A 155       5.406  -4.868   7.805  1.00 96.31           H  
ATOM   2397  C   ASP A 155       4.294  -4.466   9.558  1.00 96.31           C  
ATOM   2398  CB  ASP A 155       5.668  -6.513   9.179  1.00 96.31           C  
ATOM   2399  HB2 ASP A 155       5.948  -6.654  10.223  1.00 96.31           H  
ATOM   2400  HB3 ASP A 155       4.699  -6.986   9.019  1.00 96.31           H  
ATOM   2401  O   ASP A 155       3.231  -4.400   8.937  1.00 96.31           O  
ATOM   2402  CG  ASP A 155       6.665  -7.213   8.255  1.00 96.31           C  
ATOM   2403  OD1 ASP A 155       6.702  -6.834   7.059  1.00 96.31           O  
ATOM   2404  OD2 ASP A 155       7.392  -8.104   8.738  1.00 96.31           O  
ATOM   2405  N   THR A 156       4.407  -4.050  10.817  1.00 97.06           N  
ATOM   2406  H   THR A 156       5.335  -3.951  11.203  1.00 97.06           H  
ATOM   2407  CA  THR A 156       3.275  -3.530  11.586  1.00 97.06           C  
ATOM   2408  HA  THR A 156       2.415  -4.186  11.454  1.00 97.06           H  
ATOM   2409  C   THR A 156       2.877  -2.148  11.082  1.00 97.06           C  
ATOM   2410  CB  THR A 156       3.615  -3.470  13.081  1.00 97.06           C  
ATOM   2411  HB  THR A 156       4.467  -2.806  13.228  1.00 97.06           H  
ATOM   2412  O   THR A 156       1.694  -1.873  10.871  1.00 97.06           O  
ATOM   2413  CG2 THR A 156       2.436  -2.965  13.911  1.00 97.06           C  
ATOM   2414 HG21 THR A 156       2.519  -3.321  14.938  1.00 97.06           H  
ATOM   2415 HG22 THR A 156       2.451  -1.875  13.923  1.00 97.06           H  
ATOM   2416 HG23 THR A 156       1.502  -3.321  13.475  1.00 97.06           H  
ATOM   2417  OG1 THR A 156       3.954  -4.744  13.583  1.00 97.06           O  
ATOM   2418  HG1 THR A 156       4.850  -4.663  13.919  1.00 97.06           H  
ATOM   2419  N   GLU A 157       3.860  -1.284  10.837  1.00 97.31           N  
ATOM   2420  H   GLU A 157       4.809  -1.592  10.998  1.00 97.31           H  
ATOM   2421  CA  GLU A 157       3.669   0.059  10.290  1.00 97.31           C  
ATOM   2422  HA  GLU A 157       2.928   0.596  10.883  1.00 97.31           H  
ATOM   2423  C   GLU A 157       3.147  -0.017   8.861  1.00 97.31           C  
ATOM   2424  CB  GLU A 157       4.995   0.819  10.320  1.00 97.31           C  
ATOM   2425  HB2 GLU A 157       4.862   1.777   9.817  1.00 97.31           H  
ATOM   2426  HB3 GLU A 157       5.732   0.220   9.786  1.00 97.31           H  
ATOM   2427  O   GLU A 157       2.174   0.664   8.533  1.00 97.31           O  
ATOM   2428  CG  GLU A 157       5.467   1.103  11.745  1.00 97.31           C  
ATOM   2429  HG2 GLU A 157       5.228   0.253  12.384  1.00 97.31           H  
ATOM   2430  HG3 GLU A 157       4.914   1.954  12.144  1.00 97.31           H  
ATOM   2431  CD  GLU A 157       6.969   1.387  11.839  1.00 97.31           C  
ATOM   2432  OE1 GLU A 157       7.417   1.809  12.933  1.00 97.31           O  
ATOM   2433  OE2 GLU A 157       7.742   1.171  10.880  1.00 97.31           O  
ATOM   2434  N   TYR A 158       3.720  -0.903   8.041  1.00 98.19           N  
ATOM   2435  H   TYR A 158       4.533  -1.403   8.371  1.00 98.19           H  
ATOM   2436  CA  TYR A 158       3.225  -1.183   6.697  1.00 98.19           C  
ATOM   2437  HA  TYR A 158       3.308  -0.272   6.105  1.00 98.19           H  
ATOM   2438  C   TYR A 158       1.747  -1.601   6.702  1.00 98.19           C  
ATOM   2439  CB  TYR A 158       4.091  -2.270   6.051  1.00 98.19           C  
ATOM   2440  HB2 TYR A 158       5.110  -1.900   5.937  1.00 98.19           H  
ATOM   2441  HB3 TYR A 158       4.134  -3.141   6.706  1.00 98.19           H  
ATOM   2442  O   TYR A 158       0.930  -1.010   5.989  1.00 98.19           O  
ATOM   2443  CG  TYR A 158       3.562  -2.695   4.698  1.00 98.19           C  
ATOM   2444  CD1 TYR A 158       2.831  -3.893   4.550  1.00 98.19           C  
ATOM   2445  HD1 TYR A 158       2.666  -4.533   5.405  1.00 98.19           H  
ATOM   2446  CD2 TYR A 158       3.749  -1.847   3.596  1.00 98.19           C  
ATOM   2447  HD2 TYR A 158       4.270  -0.909   3.724  1.00 98.19           H  
ATOM   2448  CE1 TYR A 158       2.306  -4.247   3.288  1.00 98.19           C  
ATOM   2449  HE1 TYR A 158       1.744  -5.162   3.173  1.00 98.19           H  
ATOM   2450  CE2 TYR A 158       3.258  -2.218   2.335  1.00 98.19           C  
ATOM   2451  HE2 TYR A 158       3.467  -1.583   1.487  1.00 98.19           H  
ATOM   2452  OH  TYR A 158       2.041  -3.735   0.941  1.00 98.19           O  
ATOM   2453  HH  TYR A 158       2.325  -3.101   0.279  1.00 98.19           H  
ATOM   2454  CZ  TYR A 158       2.526  -3.410   2.172  1.00 98.19           C  
ATOM   2455  N   ALA A 159       1.380  -2.573   7.544  1.00 98.38           N  
ATOM   2456  H   ALA A 159       2.091  -3.036   8.092  1.00 98.38           H  
ATOM   2457  CA  ALA A 159       0.005  -3.052   7.645  1.00 98.38           C  
ATOM   2458  HA  ALA A 159      -0.313  -3.382   6.656  1.00 98.38           H  
ATOM   2459  C   ALA A 159      -0.960  -1.940   8.099  1.00 98.38           C  
ATOM   2460  CB  ALA A 159      -0.026  -4.254   8.591  1.00 98.38           C  
ATOM   2461  HB1 ALA A 159       0.742  -4.971   8.302  1.00 98.38           H  
ATOM   2462  HB2 ALA A 159      -0.993  -4.750   8.506  1.00 98.38           H  
ATOM   2463  HB3 ALA A 159       0.147  -3.938   9.620  1.00 98.38           H  
ATOM   2464  O   ALA A 159      -2.081  -1.828   7.589  1.00 98.38           O  
ATOM   2465  N   CYS A 160      -0.515  -1.066   9.010  1.00 98.50           N  
ATOM   2466  H   CYS A 160       0.387  -1.235   9.430  1.00 98.50           H  
ATOM   2467  CA  CYS A 160      -1.269   0.121   9.418  1.00 98.50           C  
ATOM   2468  HA  CYS A 160      -2.269  -0.187   9.722  1.00 98.50           H  
ATOM   2469  C   CYS A 160      -1.448   1.124   8.274  1.00 98.50           C  
ATOM   2470  CB  CYS A 160      -0.578   0.778  10.612  1.00 98.50           C  
ATOM   2471  HB2 CYS A 160       0.499   0.782  10.444  1.00 98.50           H  
ATOM   2472  HB3 CYS A 160      -0.928   1.804  10.725  1.00 98.50           H  
ATOM   2473  O   CYS A 160      -2.580   1.537   8.037  1.00 98.50           O  
ATOM   2474  SG  CYS A 160      -0.954  -0.140  12.120  1.00 98.50           S  
ATOM   2475  HG  CYS A 160       0.088   0.310  12.825  1.00 98.50           H  
ATOM   2476  N   ILE A 161      -0.382   1.500   7.553  1.00 98.44           N  
ATOM   2477  H   ILE A 161       0.521   1.119   7.796  1.00 98.44           H  
ATOM   2478  CA  ILE A 161      -0.459   2.415   6.395  1.00 98.44           C  
ATOM   2479  HA  ILE A 161      -0.829   3.386   6.725  1.00 98.44           H  
ATOM   2480  C   ILE A 161      -1.459   1.873   5.370  1.00 98.44           C  
ATOM   2481  CB  ILE A 161       0.942   2.608   5.760  1.00 98.44           C  
ATOM   2482  HB  ILE A 161       1.387   1.623   5.619  1.00 98.44           H  
ATOM   2483  O   ILE A 161      -2.353   2.598   4.927  1.00 98.44           O  
ATOM   2484  CG1 ILE A 161       1.836   3.426   6.720  1.00 98.44           C  
ATOM   2485 HG12 ILE A 161       1.408   4.418   6.864  1.00 98.44           H  
ATOM   2486 HG13 ILE A 161       1.871   2.944   7.697  1.00 98.44           H  
ATOM   2487  CG2 ILE A 161       0.926   3.300   4.378  1.00 98.44           C  
ATOM   2488 HG21 ILE A 161       0.993   4.381   4.498  1.00 98.44           H  
ATOM   2489 HG22 ILE A 161       1.797   2.977   3.809  1.00 98.44           H  
ATOM   2490 HG23 ILE A 161       0.040   3.068   3.786  1.00 98.44           H  
ATOM   2491  CD1 ILE A 161       3.274   3.582   6.220  1.00 98.44           C  
ATOM   2492 HD11 ILE A 161       3.902   3.955   7.029  1.00 98.44           H  
ATOM   2493 HD12 ILE A 161       3.305   4.307   5.406  1.00 98.44           H  
ATOM   2494 HD13 ILE A 161       3.661   2.624   5.875  1.00 98.44           H  
ATOM   2495  N   LYS A 162      -1.361   0.578   5.051  1.00 98.25           N  
ATOM   2496  H   LYS A 162      -0.601   0.051   5.456  1.00 98.25           H  
ATOM   2497  CA  LYS A 162      -2.276  -0.102   4.134  1.00 98.25           C  
ATOM   2498  HA  LYS A 162      -2.203   0.372   3.155  1.00 98.25           H  
ATOM   2499  C   LYS A 162      -3.731   0.022   4.593  1.00 98.25           C  
ATOM   2500  CB  LYS A 162      -1.825  -1.562   4.026  1.00 98.25           C  
ATOM   2501  HB2 LYS A 162      -0.741  -1.598   3.918  1.00 98.25           H  
ATOM   2502  HB3 LYS A 162      -2.089  -2.087   4.944  1.00 98.25           H  
ATOM   2503  O   LYS A 162      -4.587   0.439   3.814  1.00 98.25           O  
ATOM   2504  CG  LYS A 162      -2.439  -2.287   2.824  1.00 98.25           C  
ATOM   2505  HG2 LYS A 162      -2.006  -1.894   1.904  1.00 98.25           H  
ATOM   2506  HG3 LYS A 162      -3.524  -2.189   2.829  1.00 98.25           H  
ATOM   2507  CD  LYS A 162      -2.060  -3.754   2.897  1.00 98.25           C  
ATOM   2508  HD2 LYS A 162      -2.389  -4.099   3.877  1.00 98.25           H  
ATOM   2509  HD3 LYS A 162      -0.978  -3.857   2.819  1.00 98.25           H  
ATOM   2510  CE  LYS A 162      -2.744  -4.598   1.825  1.00 98.25           C  
ATOM   2511  HE2 LYS A 162      -3.818  -4.562   2.010  1.00 98.25           H  
ATOM   2512  HE3 LYS A 162      -2.539  -4.176   0.841  1.00 98.25           H  
ATOM   2513  NZ  LYS A 162      -2.256  -5.995   1.925  1.00 98.25           N  
ATOM   2514  HZ1 LYS A 162      -2.827  -6.656   1.418  1.00 98.25           H  
ATOM   2515  HZ2 LYS A 162      -1.273  -6.084   1.706  1.00 98.25           H  
ATOM   2516  HZ3 LYS A 162      -2.265  -6.268   2.897  1.00 98.25           H  
ATOM   2517  N   ALA A 163      -4.019  -0.252   5.870  1.00 98.62           N  
ATOM   2518  H   ALA A 163      -3.283  -0.583   6.477  1.00 98.62           H  
ATOM   2519  CA  ALA A 163      -5.381  -0.139   6.396  1.00 98.62           C  
ATOM   2520  HA  ALA A 163      -6.039  -0.658   5.699  1.00 98.62           H  
ATOM   2521  C   ALA A 163      -5.877   1.320   6.474  1.00 98.62           C  
ATOM   2522  CB  ALA A 163      -5.479  -0.865   7.744  1.00 98.62           C  
ATOM   2523  HB1 ALA A 163      -4.712  -1.635   7.831  1.00 98.62           H  
ATOM   2524  HB2 ALA A 163      -5.373  -0.160   8.568  1.00 98.62           H  
ATOM   2525  HB3 ALA A 163      -6.457  -1.340   7.816  1.00 98.62           H  
ATOM   2526  O   ALA A 163      -7.058   1.578   6.243  1.00 98.62           O  
ATOM   2527  N   LEU A 164      -4.994   2.285   6.763  1.00 98.62           N  
ATOM   2528  H   LEU A 164      -4.042   2.012   6.959  1.00 98.62           H  
ATOM   2529  CA  LEU A 164      -5.330   3.716   6.783  1.00 98.62           C  
ATOM   2530  HA  LEU A 164      -6.180   3.869   7.449  1.00 98.62           H  
ATOM   2531  C   LEU A 164      -5.760   4.237   5.410  1.00 98.62           C  
ATOM   2532  CB  LEU A 164      -4.119   4.541   7.266  1.00 98.62           C  
ATOM   2533  HB2 LEU A 164      -4.284   5.585   7.002  1.00 98.62           H  
ATOM   2534  HB3 LEU A 164      -3.230   4.213   6.728  1.00 98.62           H  
ATOM   2535  O   LEU A 164      -6.673   5.064   5.335  1.00 98.62           O  
ATOM   2536  CG  LEU A 164      -3.837   4.486   8.773  1.00 98.62           C  
ATOM   2537  HG  LEU A 164      -3.705   3.452   9.093  1.00 98.62           H  
ATOM   2538  CD1 LEU A 164      -2.549   5.251   9.070  1.00 98.62           C  
ATOM   2539 HD11 LEU A 164      -2.627   6.283   8.727  1.00 98.62           H  
ATOM   2540 HD12 LEU A 164      -1.717   4.766   8.560  1.00 98.62           H  
ATOM   2541 HD13 LEU A 164      -2.346   5.236  10.140  1.00 98.62           H  
ATOM   2542  CD2 LEU A 164      -4.984   5.100   9.577  1.00 98.62           C  
ATOM   2543 HD21 LEU A 164      -5.202   6.105   9.216  1.00 98.62           H  
ATOM   2544 HD22 LEU A 164      -5.873   4.475   9.496  1.00 98.62           H  
ATOM   2545 HD23 LEU A 164      -4.706   5.139  10.631  1.00 98.62           H  
ATOM   2546  N   LEU A 165      -5.096   3.766   4.355  1.00 98.38           N  
ATOM   2547  H   LEU A 165      -4.324   3.136   4.517  1.00 98.38           H  
ATOM   2548  CA  LEU A 165      -5.436   4.099   2.976  1.00 98.38           C  
ATOM   2549  HA  LEU A 165      -5.622   5.170   2.893  1.00 98.38           H  
ATOM   2550  C   LEU A 165      -6.711   3.375   2.525  1.00 98.38           C  
ATOM   2551  CB  LEU A 165      -4.255   3.727   2.072  1.00 98.38           C  
ATOM   2552  HB2 LEU A 165      -4.577   3.848   1.038  1.00 98.38           H  
ATOM   2553  HB3 LEU A 165      -4.009   2.679   2.244  1.00 98.38           H  
ATOM   2554  O   LEU A 165      -7.573   3.995   1.905  1.00 98.38           O  
ATOM   2555  CG  LEU A 165      -2.993   4.582   2.281  1.00 98.38           C  
ATOM   2556  HG  LEU A 165      -2.750   4.623   3.343  1.00 98.38           H  
ATOM   2557  CD1 LEU A 165      -1.823   3.911   1.567  1.00 98.38           C  
ATOM   2558 HD11 LEU A 165      -0.909   4.467   1.777  1.00 98.38           H  
ATOM   2559 HD12 LEU A 165      -1.702   2.896   1.946  1.00 98.38           H  
ATOM   2560 HD13 LEU A 165      -2.007   3.893   0.493  1.00 98.38           H  
ATOM   2561  CD2 LEU A 165      -3.190   6.018   1.783  1.00 98.38           C  
ATOM   2562 HD21 LEU A 165      -4.165   6.135   1.310  1.00 98.38           H  
ATOM   2563 HD22 LEU A 165      -2.427   6.283   1.052  1.00 98.38           H  
ATOM   2564 HD23 LEU A 165      -3.144   6.707   2.627  1.00 98.38           H  
ATOM   2565  N   PHE A 166      -6.858   2.097   2.890  1.00 98.62           N  
ATOM   2566  H   PHE A 166      -6.073   1.633   3.325  1.00 98.62           H  
ATOM   2567  CA  PHE A 166      -8.017   1.281   2.530  1.00 98.62           C  
ATOM   2568  HA  PHE A 166      -8.124   1.302   1.446  1.00 98.62           H  
ATOM   2569  C   PHE A 166      -9.328   1.797   3.129  1.00 98.62           C  
ATOM   2570  CB  PHE A 166      -7.786  -0.165   2.976  1.00 98.62           C  
ATOM   2571  HB2 PHE A 166      -7.649  -0.186   4.057  1.00 98.62           H  
ATOM   2572  HB3 PHE A 166      -6.873  -0.546   2.519  1.00 98.62           H  
ATOM   2573  O   PHE A 166     -10.303   1.991   2.406  1.00 98.62           O  
ATOM   2574  CG  PHE A 166      -8.926  -1.090   2.602  1.00 98.62           C  
ATOM   2575  CD1 PHE A 166      -9.727  -1.688   3.593  1.00 98.62           C  
ATOM   2576  HD1 PHE A 166      -9.556  -1.474   4.638  1.00 98.62           H  
ATOM   2577  CD2 PHE A 166      -9.184  -1.354   1.247  1.00 98.62           C  
ATOM   2578  HD2 PHE A 166      -8.608  -0.854   0.482  1.00 98.62           H  
ATOM   2579  CE1 PHE A 166     -10.741  -2.587   3.220  1.00 98.62           C  
ATOM   2580  HE1 PHE A 166     -11.336  -3.079   3.976  1.00 98.62           H  
ATOM   2581  CE2 PHE A 166     -10.200  -2.242   0.873  1.00 98.62           C  
ATOM   2582  HE2 PHE A 166     -10.396  -2.441  -0.171  1.00 98.62           H  
ATOM   2583  CZ  PHE A 166     -10.972  -2.863   1.862  1.00 98.62           C  
ATOM   2584  HZ  PHE A 166     -11.748  -3.553   1.565  1.00 98.62           H  
ATOM   2585  N   PHE A 167      -9.359   2.071   4.441  1.00 98.56           N  
ATOM   2586  H   PHE A 167      -8.525   1.897   4.983  1.00 98.56           H  
ATOM   2587  CA  PHE A 167     -10.537   2.609   5.136  1.00 98.56           C  
ATOM   2588  HA  PHE A 167     -11.420   2.142   4.698  1.00 98.56           H  
ATOM   2589  C   PHE A 167     -10.698   4.121   4.888  1.00 98.56           C  
ATOM   2590  CB  PHE A 167     -10.514   2.220   6.625  1.00 98.56           C  
ATOM   2591  HB2 PHE A 167      -9.570   2.547   7.062  1.00 98.56           H  
ATOM   2592  HB3 PHE A 167     -11.310   2.757   7.140  1.00 98.56           H  
ATOM   2593  O   PHE A 167     -10.705   4.933   5.817  1.00 98.56           O  
ATOM   2594  CG  PHE A 167     -10.726   0.737   6.882  1.00 98.56           C  
ATOM   2595  CD1 PHE A 167     -11.974   0.144   6.605  1.00 98.56           C  
ATOM   2596  HD1 PHE A 167     -12.785   0.738   6.210  1.00 98.56           H  
ATOM   2597  CD2 PHE A 167      -9.686  -0.057   7.401  1.00 98.56           C  
ATOM   2598  HD2 PHE A 167      -8.727   0.385   7.627  1.00 98.56           H  
ATOM   2599  CE1 PHE A 167     -12.170  -1.234   6.820  1.00 98.56           C  
ATOM   2600  HE1 PHE A 167     -13.124  -1.689   6.596  1.00 98.56           H  
ATOM   2601  CE2 PHE A 167      -9.881  -1.434   7.620  1.00 98.56           C  
ATOM   2602  HE2 PHE A 167      -9.075  -2.042   8.005  1.00 98.56           H  
ATOM   2603  CZ  PHE A 167     -11.121  -2.025   7.319  1.00 98.56           C  
ATOM   2604  HZ  PHE A 167     -11.272  -3.084   7.465  1.00 98.56           H  
ATOM   2605  N   ASN A 168     -10.829   4.513   3.620  1.00 98.00           N  
ATOM   2606  H   ASN A 168     -10.788   3.796   2.910  1.00 98.00           H  
ATOM   2607  CA  ASN A 168     -11.036   5.890   3.198  1.00 98.00           C  
ATOM   2608  HA  ASN A 168     -10.405   6.526   3.818  1.00 98.00           H  
ATOM   2609  C   ASN A 168     -12.517   6.307   3.337  1.00 98.00           C  
ATOM   2610  CB  ASN A 168     -10.536   6.041   1.757  1.00 98.00           C  
ATOM   2611  HB2 ASN A 168      -9.485   5.757   1.703  1.00 98.00           H  
ATOM   2612  HB3 ASN A 168     -11.108   5.371   1.115  1.00 98.00           H  
ATOM   2613  O   ASN A 168     -13.341   5.910   2.516  1.00 98.00           O  
ATOM   2614  CG  ASN A 168     -10.677   7.464   1.241  1.00 98.00           C  
ATOM   2615  ND2 ASN A 168     -10.447   7.671  -0.033  1.00 98.00           N  
ATOM   2616 HD21 ASN A 168     -10.527   8.609  -0.400  1.00 98.00           H  
ATOM   2617 HD22 ASN A 168     -10.142   6.900  -0.610  1.00 98.00           H  
ATOM   2618  OD1 ASN A 168     -10.985   8.399   1.975  1.00 98.00           O  
ATOM   2619  N   PRO A 169     -12.882   7.174   4.303  1.00 97.88           N  
ATOM   2620  CA  PRO A 169     -14.268   7.622   4.483  1.00 97.88           C  
ATOM   2621  HA  PRO A 169     -14.930   6.759   4.549  1.00 97.88           H  
ATOM   2622  C   PRO A 169     -14.771   8.527   3.348  1.00 97.88           C  
ATOM   2623  CB  PRO A 169     -14.264   8.357   5.827  1.00 97.88           C  
ATOM   2624  HB2 PRO A 169     -14.393   7.646   6.644  1.00 97.88           H  
ATOM   2625  HB3 PRO A 169     -15.031   9.129   5.879  1.00 97.88           H  
ATOM   2626  O   PRO A 169     -15.960   8.833   3.294  1.00 97.88           O  
ATOM   2627  CG  PRO A 169     -12.860   8.957   5.881  1.00 97.88           C  
ATOM   2628  HG2 PRO A 169     -12.547   9.186   6.900  1.00 97.88           H  
ATOM   2629  HG3 PRO A 169     -12.814   9.845   5.252  1.00 97.88           H  
ATOM   2630  CD  PRO A 169     -12.010   7.847   5.261  1.00 97.88           C  
ATOM   2631  HD2 PRO A 169     -11.142   8.284   4.767  1.00 97.88           H  
ATOM   2632  HD3 PRO A 169     -11.715   7.153   6.048  1.00 97.88           H  
ATOM   2633  N   ASN A 170     -13.877   8.974   2.462  1.00 96.69           N  
ATOM   2634  H   ASN A 170     -12.920   8.661   2.538  1.00 96.69           H  
ATOM   2635  CA  ASN A 170     -14.198   9.841   1.330  1.00 96.69           C  
ATOM   2636  HA  ASN A 170     -15.174  10.299   1.496  1.00 96.69           H  
ATOM   2637  C   ASN A 170     -14.311   9.068   0.004  1.00 96.69           C  
ATOM   2638  CB  ASN A 170     -13.160  10.975   1.245  1.00 96.69           C  
ATOM   2639  HB2 ASN A 170     -12.187  10.546   1.006  1.00 96.69           H  
ATOM   2640  HB3 ASN A 170     -13.435  11.651   0.436  1.00 96.69           H  
ATOM   2641  O   ASN A 170     -14.395   9.696  -1.051  1.00 96.69           O  
ATOM   2642  CG  ASN A 170     -13.059  11.795   2.517  1.00 96.69           C  
ATOM   2643  ND2 ASN A 170     -11.874  12.231   2.862  1.00 96.69           N  
ATOM   2644 HD21 ASN A 170     -11.085  12.063   2.254  1.00 96.69           H  
ATOM   2645 HD22 ASN A 170     -11.841  12.858   3.653  1.00 96.69           H  
ATOM   2646  OD1 ASN A 170     -14.021  12.071   3.213  1.00 96.69           O  
ATOM   2647  N   ALA A 171     -14.292   7.731   0.038  1.00 96.38           N  
ATOM   2648  H   ALA A 171     -14.230   7.255   0.926  1.00 96.38           H  
ATOM   2649  CA  ALA A 171     -14.535   6.920  -1.148  1.00 96.38           C  
ATOM   2650  HA  ALA A 171     -13.759   7.142  -1.881  1.00 96.38           H  
ATOM   2651  C   ALA A 171     -15.892   7.281  -1.781  1.00 96.38           C  
ATOM   2652  CB  ALA A 171     -14.436   5.429  -0.792  1.00 96.38           C  
ATOM   2653  HB1 ALA A 171     -14.679   5.265   0.258  1.00 96.38           H  
ATOM   2654  HB2 ALA A 171     -13.425   5.067  -0.981  1.00 96.38           H  
ATOM   2655  HB3 ALA A 171     -15.128   4.849  -1.402  1.00 96.38           H  
ATOM   2656  O   ALA A 171     -16.907   7.431  -1.093  1.00 96.38           O  
ATOM   2657  N   TYR A 172     -15.904   7.446  -3.104  1.00 95.31           N  
ATOM   2658  H   TYR A 172     -15.055   7.281  -3.627  1.00 95.31           H  
ATOM   2659  CA  TYR A 172     -17.124   7.745  -3.843  1.00 95.31           C  
ATOM   2660  HA  TYR A 172     -17.590   8.628  -3.406  1.00 95.31           H  
ATOM   2661  C   TYR A 172     -18.115   6.580  -3.731  1.00 95.31           C  
ATOM   2662  CB  TYR A 172     -16.780   8.058  -5.300  1.00 95.31           C  
ATOM   2663  HB2 TYR A 172     -16.240   7.217  -5.737  1.00 95.31           H  
ATOM   2664  HB3 TYR A 172     -16.121   8.926  -5.328  1.00 95.31           H  
ATOM   2665  O   TYR A 172     -17.731   5.427  -3.892  1.00 95.31           O  
ATOM   2666  CG  TYR A 172     -18.004   8.352  -6.141  1.00 95.31           C  
ATOM   2667  CD1 TYR A 172     -18.619   7.315  -6.872  1.00 95.31           C  
ATOM   2668  HD1 TYR A 172     -18.205   6.318  -6.855  1.00 95.31           H  
ATOM   2669  CD2 TYR A 172     -18.549   9.650  -6.158  1.00 95.31           C  
ATOM   2670  HD2 TYR A 172     -18.070  10.442  -5.601  1.00 95.31           H  
ATOM   2671  CE1 TYR A 172     -19.780   7.582  -7.625  1.00 95.31           C  
ATOM   2672  HE1 TYR A 172     -20.262   6.800  -8.193  1.00 95.31           H  
ATOM   2673  CE2 TYR A 172     -19.708   9.916  -6.912  1.00 95.31           C  
ATOM   2674  HE2 TYR A 172     -20.125  10.912  -6.935  1.00 95.31           H  
ATOM   2675  OH  TYR A 172     -21.437   9.134  -8.381  1.00 95.31           O  
ATOM   2676  HH  TYR A 172     -21.696  10.058  -8.357  1.00 95.31           H  
ATOM   2677  CZ  TYR A 172     -20.322   8.883  -7.650  1.00 95.31           C  
ATOM   2678  N   GLY A 173     -19.389   6.887  -3.468  1.00 93.94           N  
ATOM   2679  H   GLY A 173     -19.639   7.863  -3.392  1.00 93.94           H  
ATOM   2680  CA  GLY A 173     -20.459   5.890  -3.324  1.00 93.94           C  
ATOM   2681  HA2 GLY A 173     -20.275   5.058  -4.005  1.00 93.94           H  
ATOM   2682  HA3 GLY A 173     -21.406   6.349  -3.608  1.00 93.94           H  
ATOM   2683  C   GLY A 173     -20.620   5.293  -1.922  1.00 93.94           C  
ATOM   2684  O   GLY A 173     -21.606   4.600  -1.697  1.00 93.94           O  
ATOM   2685  N   LEU A 174     -19.717   5.606  -0.984  1.00 96.38           N  
ATOM   2686  H   LEU A 174     -18.926   6.175  -1.248  1.00 96.38           H  
ATOM   2687  CA  LEU A 174     -19.730   5.069   0.379  1.00 96.38           C  
ATOM   2688  HA  LEU A 174     -19.783   3.983   0.306  1.00 96.38           H  
ATOM   2689  C   LEU A 174     -20.941   5.566   1.189  1.00 96.38           C  
ATOM   2690  CB  LEU A 174     -18.408   5.465   1.067  1.00 96.38           C  
ATOM   2691  HB2 LEU A 174     -18.469   6.515   1.355  1.00 96.38           H  
ATOM   2692  HB3 LEU A 174     -17.598   5.375   0.344  1.00 96.38           H  
ATOM   2693  O   LEU A 174     -21.126   6.780   1.358  1.00 96.38           O  
ATOM   2694  CG  LEU A 174     -18.026   4.627   2.302  1.00 96.38           C  
ATOM   2695  HG  LEU A 174     -18.840   4.615   3.027  1.00 96.38           H  
ATOM   2696  CD1 LEU A 174     -17.667   3.200   1.898  1.00 96.38           C  
ATOM   2697 HD11 LEU A 174     -17.202   3.170   0.912  1.00 96.38           H  
ATOM   2698 HD12 LEU A 174     -16.998   2.739   2.624  1.00 96.38           H  
ATOM   2699 HD13 LEU A 174     -18.584   2.611   1.869  1.00 96.38           H  
ATOM   2700  CD2 LEU A 174     -16.804   5.258   2.967  1.00 96.38           C  
ATOM   2701 HD21 LEU A 174     -17.050   6.260   3.319  1.00 96.38           H  
ATOM   2702 HD22 LEU A 174     -15.985   5.326   2.252  1.00 96.38           H  
ATOM   2703 HD23 LEU A 174     -16.488   4.649   3.813  1.00 96.38           H  
ATOM   2704  N   GLN A 175     -21.715   4.630   1.737  1.00 97.19           N  
ATOM   2705  H   GLN A 175     -21.515   3.666   1.510  1.00 97.19           H  
ATOM   2706  CA  GLN A 175     -22.883   4.885   2.581  1.00 97.19           C  
ATOM   2707  HA  GLN A 175     -23.317   5.846   2.304  1.00 97.19           H  
ATOM   2708  C   GLN A 175     -22.491   4.972   4.062  1.00 97.19           C  
ATOM   2709  CB  GLN A 175     -23.947   3.792   2.341  1.00 97.19           C  
ATOM   2710  HB2 GLN A 175     -24.827   4.027   2.939  1.00 97.19           H  
ATOM   2711  HB3 GLN A 175     -23.561   2.832   2.684  1.00 97.19           H  
ATOM   2712  O   GLN A 175     -22.757   5.976   4.728  1.00 97.19           O  
ATOM   2713  CG  GLN A 175     -24.369   3.652   0.867  1.00 97.19           C  
ATOM   2714  HG2 GLN A 175     -25.137   2.882   0.798  1.00 97.19           H  
ATOM   2715  HG3 GLN A 175     -23.518   3.303   0.282  1.00 97.19           H  
ATOM   2716  CD  GLN A 175     -24.918   4.940   0.270  1.00 97.19           C  
ATOM   2717  NE2 GLN A 175     -24.599   5.244  -0.964  1.00 97.19           N  
ATOM   2718 HE21 GLN A 175     -23.910   4.686  -1.448  1.00 97.19           H  
ATOM   2719 HE22 GLN A 175     -25.050   6.054  -1.365  1.00 97.19           H  
ATOM   2720  OE1 GLN A 175     -25.643   5.698   0.895  1.00 97.19           O  
ATOM   2721  N   MET A 176     -21.781   3.959   4.569  1.00 97.62           N  
ATOM   2722  H   MET A 176     -21.589   3.175   3.961  1.00 97.62           H  
ATOM   2723  CA  MET A 176     -21.374   3.804   5.976  1.00 97.62           C  
ATOM   2724  HA  MET A 176     -22.154   4.235   6.603  1.00 97.62           H  
ATOM   2725  C   MET A 176     -20.076   4.570   6.292  1.00 97.62           C  
ATOM   2726  CB  MET A 176     -21.287   2.307   6.322  1.00 97.62           C  
ATOM   2727  HB2 MET A 176     -20.535   1.841   5.685  1.00 97.62           H  
ATOM   2728  HB3 MET A 176     -20.960   2.199   7.357  1.00 97.62           H  
ATOM   2729  O   MET A 176     -19.067   4.035   6.760  1.00 97.62           O  
ATOM   2730  CG  MET A 176     -22.617   1.563   6.163  1.00 97.62           C  
ATOM   2731  HG2 MET A 176     -22.421   0.506   6.344  1.00 97.62           H  
ATOM   2732  HG3 MET A 176     -22.957   1.665   5.132  1.00 97.62           H  
ATOM   2733  SD  MET A 176     -23.942   2.073   7.283  1.00 97.62           S  
ATOM   2734  CE  MET A 176     -25.205   2.582   6.101  1.00 97.62           C  
ATOM   2735  HE1 MET A 176     -24.853   3.453   5.547  1.00 97.62           H  
ATOM   2736  HE2 MET A 176     -25.423   1.767   5.411  1.00 97.62           H  
ATOM   2737  HE3 MET A 176     -26.113   2.845   6.643  1.00 97.62           H  
ATOM   2738  N   LYS A 177     -20.075   5.874   5.993  1.00 97.94           N  
ATOM   2739  H   LYS A 177     -20.929   6.236   5.593  1.00 97.94           H  
ATOM   2740  CA  LYS A 177     -18.895   6.741   6.137  1.00 97.94           C  
ATOM   2741  HA  LYS A 177     -18.072   6.328   5.554  1.00 97.94           H  
ATOM   2742  C   LYS A 177     -18.396   6.827   7.580  1.00 97.94           C  
ATOM   2743  CB  LYS A 177     -19.207   8.159   5.639  1.00 97.94           C  
ATOM   2744  HB2 LYS A 177     -18.340   8.793   5.827  1.00 97.94           H  
ATOM   2745  HB3 LYS A 177     -20.056   8.556   6.195  1.00 97.94           H  
ATOM   2746  O   LYS A 177     -17.192   6.993   7.811  1.00 97.94           O  
ATOM   2747  CG  LYS A 177     -19.519   8.196   4.140  1.00 97.94           C  
ATOM   2748  HG2 LYS A 177     -18.705   7.731   3.584  1.00 97.94           H  
ATOM   2749  HG3 LYS A 177     -20.437   7.642   3.944  1.00 97.94           H  
ATOM   2750  CD  LYS A 177     -19.680   9.639   3.659  1.00 97.94           C  
ATOM   2751  HD2 LYS A 177     -20.470  10.121   4.235  1.00 97.94           H  
ATOM   2752  HD3 LYS A 177     -18.739  10.171   3.798  1.00 97.94           H  
ATOM   2753  CE  LYS A 177     -20.064   9.612   2.179  1.00 97.94           C  
ATOM   2754  HE2 LYS A 177     -20.998   9.060   2.078  1.00 97.94           H  
ATOM   2755  HE3 LYS A 177     -19.309   9.055   1.624  1.00 97.94           H  
ATOM   2756  NZ  LYS A 177     -20.210  10.980   1.633  1.00 97.94           N  
ATOM   2757  HZ1 LYS A 177     -20.488  11.617   2.366  1.00 97.94           H  
ATOM   2758  HZ2 LYS A 177     -19.332  11.281   1.234  1.00 97.94           H  
ATOM   2759  HZ3 LYS A 177     -20.919  10.979   0.914  1.00 97.94           H  
ATOM   2760  N   ASN A 178     -19.307   6.768   8.557  1.00 98.06           N  
ATOM   2761  H   ASN A 178     -20.241   6.471   8.313  1.00 98.06           H  
ATOM   2762  CA  ASN A 178     -18.963   6.943   9.972  1.00 98.06           C  
ATOM   2763  HA  ASN A 178     -18.281   7.788  10.062  1.00 98.06           H  
ATOM   2764  C   ASN A 178     -18.227   5.717  10.510  1.00 98.06           C  
ATOM   2765  CB  ASN A 178     -20.233   7.247  10.781  1.00 98.06           C  
ATOM   2766  HB2 ASN A 178     -20.023   7.139  11.845  1.00 98.06           H  
ATOM   2767  HB3 ASN A 178     -21.013   6.536  10.506  1.00 98.06           H  
ATOM   2768  O   ASN A 178     -17.223   5.863  11.201  1.00 98.06           O  
ATOM   2769  CG  ASN A 178     -20.735   8.661  10.579  1.00 98.06           C  
ATOM   2770  ND2 ASN A 178     -22.023   8.883  10.707  1.00 98.06           N  
ATOM   2771 HD21 ASN A 178     -22.343   9.835  10.596  1.00 98.06           H  
ATOM   2772 HD22 ASN A 178     -22.665   8.118  10.860  1.00 98.06           H  
ATOM   2773  OD1 ASN A 178     -19.970   9.590  10.353  1.00 98.06           O  
ATOM   2774  N   GLU A 179     -18.677   4.527  10.139  1.00 98.12           N  
ATOM   2775  H   GLU A 179     -19.514   4.487   9.575  1.00 98.12           H  
ATOM   2776  CA  GLU A 179     -18.102   3.235  10.492  1.00 98.12           C  
ATOM   2777  HA  GLU A 179     -18.066   3.133  11.577  1.00 98.12           H  
ATOM   2778  C   GLU A 179     -16.675   3.118   9.949  1.00 98.12           C  
ATOM   2779  CB  GLU A 179     -18.992   2.119   9.907  1.00 98.12           C  
ATOM   2780  HB2 GLU A 179     -19.057   2.222   8.824  1.00 98.12           H  
ATOM   2781  HB3 GLU A 179     -18.499   1.170  10.115  1.00 98.12           H  
ATOM   2782  O   GLU A 179     -15.734   2.791  10.685  1.00 98.12           O  
ATOM   2783  CG  GLU A 179     -20.413   2.049  10.507  1.00 98.12           C  
ATOM   2784  HG2 GLU A 179     -20.817   1.064  10.274  1.00 98.12           H  
ATOM   2785  HG3 GLU A 179     -20.312   2.106  11.591  1.00 98.12           H  
ATOM   2786  CD  GLU A 179     -21.428   3.119  10.041  1.00 98.12           C  
ATOM   2787  OE1 GLU A 179     -22.498   3.183  10.678  1.00 98.12           O  
ATOM   2788  OE2 GLU A 179     -21.110   3.965   9.166  1.00 98.12           O  
ATOM   2789  N   VAL A 180     -16.489   3.503   8.683  1.00 98.62           N  
ATOM   2790  H   VAL A 180     -17.312   3.679   8.124  1.00 98.62           H  
ATOM   2791  CA  VAL A 180     -15.169   3.585   8.046  1.00 98.62           C  
ATOM   2792  HA  VAL A 180     -14.681   2.614   8.136  1.00 98.62           H  
ATOM   2793  C   VAL A 180     -14.278   4.603   8.763  1.00 98.62           C  
ATOM   2794  CB  VAL A 180     -15.320   3.907   6.548  1.00 98.62           C  
ATOM   2795  HB  VAL A 180     -15.876   4.838   6.437  1.00 98.62           H  
ATOM   2796  O   VAL A 180     -13.127   4.299   9.084  1.00 98.62           O  
ATOM   2797  CG1 VAL A 180     -13.960   4.093   5.864  1.00 98.62           C  
ATOM   2798 HG11 VAL A 180     -13.360   3.191   5.986  1.00 98.62           H  
ATOM   2799 HG12 VAL A 180     -13.429   4.948   6.284  1.00 98.62           H  
ATOM   2800 HG13 VAL A 180     -14.111   4.275   4.800  1.00 98.62           H  
ATOM   2801  CG2 VAL A 180     -16.085   2.781   5.837  1.00 98.62           C  
ATOM   2802 HG21 VAL A 180     -16.230   1.920   6.490  1.00 98.62           H  
ATOM   2803 HG22 VAL A 180     -17.069   3.135   5.530  1.00 98.62           H  
ATOM   2804 HG23 VAL A 180     -15.557   2.443   4.946  1.00 98.62           H  
ATOM   2805  N   LYS A 181     -14.804   5.788   9.105  1.00 98.50           N  
ATOM   2806  H   LYS A 181     -15.752   5.982   8.814  1.00 98.50           H  
ATOM   2807  CA  LYS A 181     -14.061   6.809   9.866  1.00 98.50           C  
ATOM   2808  HA  LYS A 181     -13.139   7.023   9.326  1.00 98.50           H  
ATOM   2809  C   LYS A 181     -13.650   6.309  11.256  1.00 98.50           C  
ATOM   2810  CB  LYS A 181     -14.907   8.088   9.949  1.00 98.50           C  
ATOM   2811  HB2 LYS A 181     -15.804   7.891  10.537  1.00 98.50           H  
ATOM   2812  HB3 LYS A 181     -15.212   8.371   8.942  1.00 98.50           H  
ATOM   2813  O   LYS A 181     -12.530   6.586  11.690  1.00 98.50           O  
ATOM   2814  CG  LYS A 181     -14.151   9.274  10.567  1.00 98.50           C  
ATOM   2815  HG2 LYS A 181     -13.255   9.477   9.980  1.00 98.50           H  
ATOM   2816  HG3 LYS A 181     -13.857   9.034  11.589  1.00 98.50           H  
ATOM   2817  CD  LYS A 181     -15.047  10.520  10.577  1.00 98.50           C  
ATOM   2818  HD2 LYS A 181     -15.953  10.298  11.141  1.00 98.50           H  
ATOM   2819  HD3 LYS A 181     -15.326  10.764   9.552  1.00 98.50           H  
ATOM   2820  CE  LYS A 181     -14.322  11.715  11.207  1.00 98.50           C  
ATOM   2821  HE2 LYS A 181     -14.077  11.457  12.237  1.00 98.50           H  
ATOM   2822  HE3 LYS A 181     -13.393  11.889  10.664  1.00 98.50           H  
ATOM   2823  NZ  LYS A 181     -15.170  12.938  11.172  1.00 98.50           N  
ATOM   2824  HZ1 LYS A 181     -14.715  13.717  11.625  1.00 98.50           H  
ATOM   2825  HZ2 LYS A 181     -16.059  12.769  11.621  1.00 98.50           H  
ATOM   2826  HZ3 LYS A 181     -15.360  13.205  10.217  1.00 98.50           H  
ATOM   2827  N   VAL A 182     -14.526   5.580  11.953  1.00 98.44           N  
ATOM   2828  H   VAL A 182     -15.431   5.406  11.538  1.00 98.44           H  
ATOM   2829  CA  VAL A 182     -14.230   4.980  13.267  1.00 98.44           C  
ATOM   2830  HA  VAL A 182     -13.828   5.749  13.927  1.00 98.44           H  
ATOM   2831  C   VAL A 182     -13.133   3.933  13.137  1.00 98.44           C  
ATOM   2832  CB  VAL A 182     -15.507   4.401  13.921  1.00 98.44           C  
ATOM   2833  HB  VAL A 182     -16.024   3.753  13.213  1.00 98.44           H  
ATOM   2834  O   VAL A 182     -12.189   3.936  13.924  1.00 98.44           O  
ATOM   2835  CG1 VAL A 182     -15.185   3.563  15.167  1.00 98.44           C  
ATOM   2836 HG11 VAL A 182     -16.114   3.243  15.639  1.00 98.44           H  
ATOM   2837 HG12 VAL A 182     -14.604   4.153  15.876  1.00 98.44           H  
ATOM   2838 HG13 VAL A 182     -14.639   2.662  14.887  1.00 98.44           H  
ATOM   2839  CG2 VAL A 182     -16.463   5.540  14.332  1.00 98.44           C  
ATOM   2840 HG21 VAL A 182     -16.016   6.516  14.141  1.00 98.44           H  
ATOM   2841 HG22 VAL A 182     -16.723   5.484  15.389  1.00 98.44           H  
ATOM   2842 HG23 VAL A 182     -17.389   5.456  13.764  1.00 98.44           H  
ATOM   2843  N   THR A 183     -13.193   3.088  12.114  1.00 98.38           N  
ATOM   2844  H   THR A 183     -13.999   3.112  11.505  1.00 98.38           H  
ATOM   2845  CA  THR A 183     -12.175   2.052  11.893  1.00 98.38           C  
ATOM   2846  HA  THR A 183     -12.028   1.499  12.820  1.00 98.38           H  
ATOM   2847  C   THR A 183     -10.827   2.664  11.540  1.00 98.38           C  
ATOM   2848  CB  THR A 183     -12.660   1.056  10.838  1.00 98.38           C  
ATOM   2849  HB  THR A 183     -12.921   1.563   9.910  1.00 98.38           H  
ATOM   2850  O   THR A 183      -9.820   2.326  12.163  1.00 98.38           O  
ATOM   2851  CG2 THR A 183     -11.609  -0.025  10.528  1.00 98.38           C  
ATOM   2852 HG21 THR A 183     -10.704   0.433  10.128  1.00 98.38           H  
ATOM   2853 HG22 THR A 183     -11.345  -0.610  11.410  1.00 98.38           H  
ATOM   2854 HG23 THR A 183     -11.985  -0.693   9.752  1.00 98.38           H  
ATOM   2855  OG1 THR A 183     -13.853   0.528  11.360  1.00 98.38           O  
ATOM   2856  HG1 THR A 183     -14.572   1.063  11.016  1.00 98.38           H  
ATOM   2857  N   ARG A 184     -10.809   3.653  10.640  1.00 98.25           N  
ATOM   2858  H   ARG A 184     -11.663   3.867  10.145  1.00 98.25           H  
ATOM   2859  CA  ARG A 184      -9.594   4.402  10.308  1.00 98.25           C  
ATOM   2860  HA  ARG A 184      -8.849   3.696   9.942  1.00 98.25           H  
ATOM   2861  C   ARG A 184      -8.985   5.083  11.537  1.00 98.25           C  
ATOM   2862  CB  ARG A 184      -9.911   5.405   9.195  1.00 98.25           C  
ATOM   2863  HB2 ARG A 184     -10.614   6.153   9.560  1.00 98.25           H  
ATOM   2864  HB3 ARG A 184     -10.377   4.873   8.366  1.00 98.25           H  
ATOM   2865  O   ARG A 184      -7.772   5.031  11.721  1.00 98.25           O  
ATOM   2866  CG  ARG A 184      -8.629   6.081   8.694  1.00 98.25           C  
ATOM   2867  HG2 ARG A 184      -7.933   5.327   8.327  1.00 98.25           H  
ATOM   2868  HG3 ARG A 184      -8.159   6.628   9.511  1.00 98.25           H  
ATOM   2869  CD  ARG A 184      -8.929   7.051   7.553  1.00 98.25           C  
ATOM   2870  HD2 ARG A 184      -9.787   7.671   7.813  1.00 98.25           H  
ATOM   2871  HD3 ARG A 184      -9.153   6.468   6.660  1.00 98.25           H  
ATOM   2872  NE  ARG A 184      -7.776   7.923   7.279  1.00 98.25           N  
ATOM   2873  HE  ARG A 184      -7.003   7.882   7.928  1.00 98.25           H  
ATOM   2874  NH1 ARG A 184      -8.594   8.823   5.356  1.00 98.25           N  
ATOM   2875 HH11 ARG A 184      -9.216   8.031   5.274  1.00 98.25           H  
ATOM   2876 HH12 ARG A 184      -8.522   9.484   4.596  1.00 98.25           H  
ATOM   2877  NH2 ARG A 184      -6.579   9.446   6.096  1.00 98.25           N  
ATOM   2878 HH21 ARG A 184      -6.445   9.994   5.258  1.00 98.25           H  
ATOM   2879 HH22 ARG A 184      -5.774   9.267   6.679  1.00 98.25           H  
ATOM   2880  CZ  ARG A 184      -7.652   8.728   6.246  1.00 98.25           C  
ATOM   2881  N   ARG A 185      -9.809   5.684  12.408  1.00 98.44           N  
ATOM   2882  H   ARG A 185     -10.794   5.705  12.185  1.00 98.44           H  
ATOM   2883  CA  ARG A 185      -9.349   6.270  13.682  1.00 98.44           C  
ATOM   2884  HA  ARG A 185      -8.569   7.002  13.473  1.00 98.44           H  
ATOM   2885  C   ARG A 185      -8.688   5.219  14.575  1.00 98.44           C  
ATOM   2886  CB  ARG A 185     -10.512   6.975  14.392  1.00 98.44           C  
ATOM   2887  HB2 ARG A 185     -11.304   6.256  14.601  1.00 98.44           H  
ATOM   2888  HB3 ARG A 185     -10.911   7.746  13.732  1.00 98.44           H  
ATOM   2889  O   ARG A 185      -7.588   5.465  15.053  1.00 98.44           O  
ATOM   2890  CG  ARG A 185     -10.058   7.607  15.713  1.00 98.44           C  
ATOM   2891  HG2 ARG A 185      -9.676   6.826  16.371  1.00 98.44           H  
ATOM   2892  HG3 ARG A 185      -9.264   8.331  15.528  1.00 98.44           H  
ATOM   2893  CD  ARG A 185     -11.209   8.287  16.458  1.00 98.44           C  
ATOM   2894  HD2 ARG A 185     -10.859   8.606  17.440  1.00 98.44           H  
ATOM   2895  HD3 ARG A 185     -11.994   7.550  16.630  1.00 98.44           H  
ATOM   2896  NE  ARG A 185     -11.766   9.432  15.697  1.00 98.44           N  
ATOM   2897  HE  ARG A 185     -12.611   9.246  15.177  1.00 98.44           H  
ATOM   2898  NH1 ARG A 185     -10.189  10.978  16.302  1.00 98.44           N  
ATOM   2899 HH11 ARG A 185      -9.704  10.247  16.802  1.00 98.44           H  
ATOM   2900 HH12 ARG A 185      -9.830  11.920  16.356  1.00 98.44           H  
ATOM   2901  NH2 ARG A 185     -11.916  11.562  14.990  1.00 98.44           N  
ATOM   2902 HH21 ARG A 185     -11.532  12.494  14.922  1.00 98.44           H  
ATOM   2903 HH22 ARG A 185     -12.778  11.309  14.527  1.00 98.44           H  
ATOM   2904  CZ  ARG A 185     -11.285  10.658  15.674  1.00 98.44           C  
ATOM   2905  N   ARG A 186      -9.308   4.045  14.743  1.00 98.44           N  
ATOM   2906  H   ARG A 186     -10.208   3.916  14.304  1.00 98.44           H  
ATOM   2907  CA  ARG A 186      -8.746   2.958  15.571  1.00 98.44           C  
ATOM   2908  HA  ARG A 186      -8.561   3.339  16.575  1.00 98.44           H  
ATOM   2909  C   ARG A 186      -7.396   2.465  15.048  1.00 98.44           C  
ATOM   2910  CB  ARG A 186      -9.720   1.773  15.629  1.00 98.44           C  
ATOM   2911  HB2 ARG A 186     -10.015   1.493  14.618  1.00 98.44           H  
ATOM   2912  HB3 ARG A 186      -9.202   0.923  16.073  1.00 98.44           H  
ATOM   2913  O   ARG A 186      -6.526   2.122  15.842  1.00 98.44           O  
ATOM   2914  CG  ARG A 186     -10.967   2.058  16.469  1.00 98.44           C  
ATOM   2915  HG2 ARG A 186     -10.676   2.236  17.504  1.00 98.44           H  
ATOM   2916  HG3 ARG A 186     -11.489   2.939  16.096  1.00 98.44           H  
ATOM   2917  CD  ARG A 186     -11.901   0.847  16.389  1.00 98.44           C  
ATOM   2918  HD2 ARG A 186     -11.372  -0.031  16.760  1.00 98.44           H  
ATOM   2919  HD3 ARG A 186     -12.159   0.683  15.343  1.00 98.44           H  
ATOM   2920  NE  ARG A 186     -13.130   1.045  17.173  1.00 98.44           N  
ATOM   2921  HE  ARG A 186     -13.162   1.863  17.766  1.00 98.44           H  
ATOM   2922  NH1 ARG A 186     -14.229  -0.851  16.482  1.00 98.44           N  
ATOM   2923 HH11 ARG A 186     -13.462  -1.083  15.867  1.00 98.44           H  
ATOM   2924 HH12 ARG A 186     -15.089  -1.376  16.407  1.00 98.44           H  
ATOM   2925  NH2 ARG A 186     -15.216   0.518  17.926  1.00 98.44           N  
ATOM   2926 HH21 ARG A 186     -15.970  -0.151  17.992  1.00 98.44           H  
ATOM   2927 HH22 ARG A 186     -15.256   1.367  18.471  1.00 98.44           H  
ATOM   2928  CZ  ARG A 186     -14.178   0.242  17.191  1.00 98.44           C  
ATOM   2929  N   VAL A 187      -7.222   2.405  13.727  1.00 98.56           N  
ATOM   2930  H   VAL A 187      -8.005   2.630  13.131  1.00 98.56           H  
ATOM   2931  CA  VAL A 187      -5.929   2.059  13.116  1.00 98.56           C  
ATOM   2932  HA  VAL A 187      -5.562   1.133  13.560  1.00 98.56           H  
ATOM   2933  C   VAL A 187      -4.893   3.147  13.410  1.00 98.56           C  
ATOM   2934  CB  VAL A 187      -6.064   1.853  11.596  1.00 98.56           C  
ATOM   2935  HB  VAL A 187      -6.483   2.762  11.163  1.00 98.56           H  
ATOM   2936  O   VAL A 187      -3.773   2.826  13.794  1.00 98.56           O  
ATOM   2937  CG1 VAL A 187      -4.704   1.585  10.936  1.00 98.56           C  
ATOM   2938 HG11 VAL A 187      -4.014   2.410  11.114  1.00 98.56           H  
ATOM   2939 HG12 VAL A 187      -4.253   0.674  11.329  1.00 98.56           H  
ATOM   2940 HG13 VAL A 187      -4.831   1.495   9.857  1.00 98.56           H  
ATOM   2941  CG2 VAL A 187      -6.999   0.685  11.251  1.00 98.56           C  
ATOM   2942 HG21 VAL A 187      -7.387   0.828  10.242  1.00 98.56           H  
ATOM   2943 HG22 VAL A 187      -6.463  -0.263  11.295  1.00 98.56           H  
ATOM   2944 HG23 VAL A 187      -7.842   0.640  11.940  1.00 98.56           H  
ATOM   2945  N   LEU A 188      -5.272   4.422  13.280  1.00 98.12           N  
ATOM   2946  H   LEU A 188      -6.210   4.612  12.957  1.00 98.12           H  
ATOM   2947  CA  LEU A 188      -4.398   5.563  13.552  1.00 98.12           C  
ATOM   2948  HA  LEU A 188      -3.519   5.479  12.913  1.00 98.12           H  
ATOM   2949  C   LEU A 188      -3.909   5.575  15.010  1.00 98.12           C  
ATOM   2950  CB  LEU A 188      -5.168   6.855  13.222  1.00 98.12           C  
ATOM   2951  HB2 LEU A 188      -5.810   7.099  14.068  1.00 98.12           H  
ATOM   2952  HB3 LEU A 188      -5.807   6.699  12.353  1.00 98.12           H  
ATOM   2953  O   LEU A 188      -2.721   5.754  15.265  1.00 98.12           O  
ATOM   2954  CG  LEU A 188      -4.250   8.054  12.943  1.00 98.12           C  
ATOM   2955  HG  LEU A 188      -3.481   8.081  13.716  1.00 98.12           H  
ATOM   2956  CD1 LEU A 188      -3.584   7.924  11.570  1.00 98.12           C  
ATOM   2957 HD11 LEU A 188      -3.069   8.849  11.310  1.00 98.12           H  
ATOM   2958 HD12 LEU A 188      -2.822   7.145  11.604  1.00 98.12           H  
ATOM   2959 HD13 LEU A 188      -4.327   7.695  10.806  1.00 98.12           H  
ATOM   2960  CD2 LEU A 188      -5.033   9.375  13.020  1.00 98.12           C  
ATOM   2961 HD21 LEU A 188      -4.860   9.993  12.139  1.00 98.12           H  
ATOM   2962 HD22 LEU A 188      -4.693   9.924  13.898  1.00 98.12           H  
ATOM   2963 HD23 LEU A 188      -6.103   9.191  13.117  1.00 98.12           H  
ATOM   2964  N   GLU A 189      -4.821   5.339  15.957  1.00 98.19           N  
ATOM   2965  H   GLU A 189      -5.785   5.241  15.673  1.00 98.19           H  
ATOM   2966  CA  GLU A 189      -4.516   5.239  17.394  1.00 98.19           C  
ATOM   2967  HA  GLU A 189      -4.001   6.141  17.723  1.00 98.19           H  
ATOM   2968  C   GLU A 189      -3.589   4.054  17.687  1.00 98.19           C  
ATOM   2969  CB  GLU A 189      -5.840   5.095  18.175  1.00 98.19           C  
ATOM   2970  HB2 GLU A 189      -5.620   4.806  19.203  1.00 98.19           H  
ATOM   2971  HB3 GLU A 189      -6.422   4.298  17.713  1.00 98.19           H  
ATOM   2972  O   GLU A 189      -2.608   4.204  18.410  1.00 98.19           O  
ATOM   2973  CG  GLU A 189      -6.654   6.405  18.197  1.00 98.19           C  
ATOM   2974  HG2 GLU A 189      -6.151   7.103  18.865  1.00 98.19           H  
ATOM   2975  HG3 GLU A 189      -6.644   6.850  17.202  1.00 98.19           H  
ATOM   2976  CD  GLU A 189      -8.124   6.241  18.632  1.00 98.19           C  
ATOM   2977  OE1 GLU A 189      -8.811   7.289  18.720  1.00 98.19           O  
ATOM   2978  OE2 GLU A 189      -8.606   5.092  18.767  1.00 98.19           O  
ATOM   2979  N   ALA A 190      -3.850   2.894  17.077  1.00 97.88           N  
ATOM   2980  H   ALA A 190      -4.673   2.827  16.496  1.00 97.88           H  
ATOM   2981  CA  ALA A 190      -2.981   1.727  17.201  1.00 97.88           C  
ATOM   2982  HA  ALA A 190      -2.852   1.501  18.260  1.00 97.88           H  
ATOM   2983  C   ALA A 190      -1.572   1.974  16.638  1.00 97.88           C  
ATOM   2984  CB  ALA A 190      -3.654   0.522  16.528  1.00 97.88           C  
ATOM   2985  HB1 ALA A 190      -2.897  -0.201  16.223  1.00 97.88           H  
ATOM   2986  HB2 ALA A 190      -4.206   0.840  15.644  1.00 97.88           H  
ATOM   2987  HB3 ALA A 190      -4.331   0.051  17.241  1.00 97.88           H  
ATOM   2988  O   ALA A 190      -0.593   1.576  17.270  1.00 97.88           O  
ATOM   2989  N   LEU A 191      -1.457   2.650  15.491  1.00 97.31           N  
ATOM   2990  H   LEU A 191      -2.299   2.923  15.004  1.00 97.31           H  
ATOM   2991  CA  LEU A 191      -0.165   3.020  14.917  1.00 97.31           C  
ATOM   2992  HA  LEU A 191       0.440   2.115  14.860  1.00 97.31           H  
ATOM   2993  C   LEU A 191       0.591   4.001  15.819  1.00 97.31           C  
ATOM   2994  CB  LEU A 191      -0.374   3.585  13.500  1.00 97.31           C  
ATOM   2995  HB2 LEU A 191      -1.069   4.422  13.555  1.00 97.31           H  
ATOM   2996  HB3 LEU A 191      -0.827   2.811  12.881  1.00 97.31           H  
ATOM   2997  O   LEU A 191       1.772   3.797  16.079  1.00 97.31           O  
ATOM   2998  CG  LEU A 191       0.925   4.074  12.830  1.00 97.31           C  
ATOM   2999  HG  LEU A 191       1.399   4.823  13.464  1.00 97.31           H  
ATOM   3000  CD1 LEU A 191       1.918   2.937  12.590  1.00 97.31           C  
ATOM   3001 HD11 LEU A 191       2.068   2.343  13.491  1.00 97.31           H  
ATOM   3002 HD12 LEU A 191       1.589   2.297  11.772  1.00 97.31           H  
ATOM   3003 HD13 LEU A 191       2.889   3.361  12.330  1.00 97.31           H  
ATOM   3004  CD2 LEU A 191       0.604   4.740  11.492  1.00 97.31           C  
ATOM   3005 HD21 LEU A 191       0.188   4.014  10.793  1.00 97.31           H  
ATOM   3006 HD22 LEU A 191       1.515   5.162  11.069  1.00 97.31           H  
ATOM   3007 HD23 LEU A 191      -0.110   5.549  11.647  1.00 97.31           H  
ATOM   3008  N   GLN A 192      -0.082   5.035  16.330  1.00 95.81           N  
ATOM   3009  H   GLN A 192      -1.045   5.180  16.060  1.00 95.81           H  
ATOM   3010  CA  GLN A 192       0.528   5.986  17.257  1.00 95.81           C  
ATOM   3011  HA  GLN A 192       1.371   6.472  16.767  1.00 95.81           H  
ATOM   3012  C   GLN A 192       1.054   5.296  18.521  1.00 95.81           C  
ATOM   3013  CB  GLN A 192      -0.504   7.056  17.630  1.00 95.81           C  
ATOM   3014  HB2 GLN A 192      -1.322   6.588  18.178  1.00 95.81           H  
ATOM   3015  HB3 GLN A 192      -0.914   7.522  16.734  1.00 95.81           H  
ATOM   3016  O   GLN A 192       2.176   5.569  18.943  1.00 95.81           O  
ATOM   3017  CG  GLN A 192       0.115   8.144  18.522  1.00 95.81           C  
ATOM   3018  HG2 GLN A 192       0.568   7.700  19.408  1.00 95.81           H  
ATOM   3019  HG3 GLN A 192      -0.698   8.788  18.857  1.00 95.81           H  
ATOM   3020  CD  GLN A 192       1.101   9.064  17.808  1.00 95.81           C  
ATOM   3021  NE2 GLN A 192       2.386   9.009  18.093  1.00 95.81           N  
ATOM   3022 HE21 GLN A 192       2.934   9.826  17.865  1.00 95.81           H  
ATOM   3023 HE22 GLN A 192       2.820   8.288  18.652  1.00 95.81           H  
ATOM   3024  OE1 GLN A 192       0.702   9.929  17.050  1.00 95.81           O  
ATOM   3025  N   SER A 193       0.251   4.405  19.111  1.00 94.75           N  
ATOM   3026  H   SER A 193      -0.668   4.246  18.725  1.00 94.75           H  
ATOM   3027  CA  SER A 193       0.660   3.649  20.297  1.00 94.75           C  
ATOM   3028  HA  SER A 193       0.946   4.348  21.083  1.00 94.75           H  
ATOM   3029  C   SER A 193       1.870   2.770  19.992  1.00 94.75           C  
ATOM   3030  CB  SER A 193      -0.499   2.804  20.816  1.00 94.75           C  
ATOM   3031  HB2 SER A 193      -0.762   2.017  20.108  1.00 94.75           H  
ATOM   3032  HB3 SER A 193      -1.369   3.446  20.950  1.00 94.75           H  
ATOM   3033  O   SER A 193       2.851   2.814  20.722  1.00 94.75           O  
ATOM   3034  OG  SER A 193      -0.160   2.226  22.059  1.00 94.75           O  
ATOM   3035  HG  SER A 193       0.736   1.882  22.077  1.00 94.75           H  
ATOM   3036  N   TYR A 194       1.840   2.045  18.870  1.00 94.38           N  
ATOM   3037  H   TYR A 194       1.012   2.061  18.292  1.00 94.38           H  
ATOM   3038  CA  TYR A 194       2.954   1.197  18.458  1.00 94.38           C  
ATOM   3039  HA  TYR A 194       3.120   0.447  19.231  1.00 94.38           H  
ATOM   3040  C   TYR A 194       4.263   1.971  18.273  1.00 94.38           C  
ATOM   3041  CB  TYR A 194       2.571   0.503  17.153  1.00 94.38           C  
ATOM   3042  HB2 TYR A 194       1.681  -0.096  17.349  1.00 94.38           H  
ATOM   3043  HB3 TYR A 194       2.301   1.240  16.397  1.00 94.38           H  
ATOM   3044  O   TYR A 194       5.318   1.532  18.722  1.00 94.38           O  
ATOM   3045  CG  TYR A 194       3.657  -0.392  16.597  1.00 94.38           C  
ATOM   3046  CD1 TYR A 194       4.444   0.028  15.500  1.00 94.38           C  
ATOM   3047  HD1 TYR A 194       4.293   0.995  15.044  1.00 94.38           H  
ATOM   3048  CD2 TYR A 194       3.881  -1.646  17.201  1.00 94.38           C  
ATOM   3049  HD2 TYR A 194       3.314  -1.943  18.071  1.00 94.38           H  
ATOM   3050  CE1 TYR A 194       5.430  -0.839  14.994  1.00 94.38           C  
ATOM   3051  HE1 TYR A 194       6.035  -0.561  14.144  1.00 94.38           H  
ATOM   3052  CE2 TYR A 194       4.859  -2.507  16.675  1.00 94.38           C  
ATOM   3053  HE2 TYR A 194       5.036  -3.485  17.097  1.00 94.38           H  
ATOM   3054  OH  TYR A 194       6.574  -2.949  15.094  1.00 94.38           O  
ATOM   3055  HH  TYR A 194       7.023  -2.591  14.325  1.00 94.38           H  
ATOM   3056  CZ  TYR A 194       5.633  -2.103  15.578  1.00 94.38           C  
ATOM   3057  N   VAL A 195       4.189   3.139  17.632  1.00 93.25           N  
ATOM   3058  H   VAL A 195       3.290   3.427  17.273  1.00 93.25           H  
ATOM   3059  CA  VAL A 195       5.352   4.013  17.424  1.00 93.25           C  
ATOM   3060  HA  VAL A 195       6.150   3.425  16.969  1.00 93.25           H  
ATOM   3061  C   VAL A 195       5.894   4.548  18.753  1.00 93.25           C  
ATOM   3062  CB  VAL A 195       4.979   5.165  16.472  1.00 93.25           C  
ATOM   3063  HB  VAL A 195       4.038   5.607  16.798  1.00 93.25           H  
ATOM   3064  O   VAL A 195       7.107   4.569  18.937  1.00 93.25           O  
ATOM   3065  CG1 VAL A 195       6.031   6.276  16.446  1.00 93.25           C  
ATOM   3066 HG11 VAL A 195       6.044   6.804  17.399  1.00 93.25           H  
ATOM   3067 HG12 VAL A 195       5.782   7.000  15.670  1.00 93.25           H  
ATOM   3068 HG13 VAL A 195       7.020   5.852  16.274  1.00 93.25           H  
ATOM   3069  CG2 VAL A 195       4.806   4.650  15.037  1.00 93.25           C  
ATOM   3070 HG21 VAL A 195       5.757   4.283  14.652  1.00 93.25           H  
ATOM   3071 HG22 VAL A 195       4.440   5.455  14.399  1.00 93.25           H  
ATOM   3072 HG23 VAL A 195       4.084   3.833  15.014  1.00 93.25           H  
ATOM   3073  N   ASN A 196       5.019   4.956  19.674  1.00 90.25           N  
ATOM   3074  H   ASN A 196       4.033   4.909  19.461  1.00 90.25           H  
ATOM   3075  CA  ASN A 196       5.419   5.487  20.977  1.00 90.25           C  
ATOM   3076  HA  ASN A 196       6.172   6.262  20.835  1.00 90.25           H  
ATOM   3077  C   ASN A 196       6.051   4.426  21.888  1.00 90.25           C  
ATOM   3078  CB  ASN A 196       4.192   6.087  21.675  1.00 90.25           C  
ATOM   3079  HB2 ASN A 196       4.474   6.354  22.694  1.00 90.25           H  
ATOM   3080  HB3 ASN A 196       3.405   5.335  21.731  1.00 90.25           H  
ATOM   3081  O   ASN A 196       6.947   4.740  22.671  1.00 90.25           O  
ATOM   3082  CG  ASN A 196       3.636   7.343  21.036  1.00 90.25           C  
ATOM   3083  ND2 ASN A 196       2.495   7.793  21.506  1.00 90.25           N  
ATOM   3084 HD21 ASN A 196       2.211   8.711  21.197  1.00 90.25           H  
ATOM   3085 HD22 ASN A 196       2.000   7.245  22.195  1.00 90.25           H  
ATOM   3086  OD1 ASN A 196       4.194   7.976  20.154  1.00 90.25           O  
ATOM   3087  N   ASP A 197       5.588   3.175  21.795  1.00 88.06           N  
ATOM   3088  H   ASP A 197       4.772   3.002  21.227  1.00 88.06           H  
ATOM   3089  CA  ASP A 197       6.057   2.071  22.648  1.00 88.06           C  
ATOM   3090  HA  ASP A 197       6.220   2.454  23.655  1.00 88.06           H  
ATOM   3091  C   ASP A 197       7.402   1.489  22.164  1.00 88.06           C  
ATOM   3092  CB  ASP A 197       4.966   0.987  22.720  1.00 88.06           C  
ATOM   3093  HB2 ASP A 197       5.371   0.127  23.254  1.00 88.06           H  
ATOM   3094  HB3 ASP A 197       4.737   0.665  21.705  1.00 88.06           H  
ATOM   3095  O   ASP A 197       8.038   0.708  22.880  1.00 88.06           O  
ATOM   3096  CG  ASP A 197       3.685   1.438  23.425  1.00 88.06           C  
ATOM   3097  OD1 ASP A 197       3.741   2.378  24.247  1.00 88.06           O  
ATOM   3098  OD2 ASP A 197       2.635   0.812  23.155  1.00 88.06           O  
ATOM   3099  N   LYS A 198       7.850   1.841  20.947  1.00 80.31           N  
ATOM   3100  H   LYS A 198       7.314   2.524  20.431  1.00 80.31           H  
ATOM   3101  CA  LYS A 198       9.111   1.334  20.413  1.00 80.31           C  
ATOM   3102  HA  LYS A 198       9.078   0.257  20.576  1.00 80.31           H  
ATOM   3103  C   LYS A 198      10.315   1.924  21.157  1.00 80.31           C  
ATOM   3104  CB  LYS A 198       9.242   1.603  18.911  1.00 80.31           C  
ATOM   3105  HB2 LYS A 198      10.303   1.691  18.676  1.00 80.31           H  
ATOM   3106  HB3 LYS A 198       8.765   2.546  18.645  1.00 80.31           H  
ATOM   3107  O   LYS A 198      10.418   3.139  21.302  1.00 80.31           O  
ATOM   3108  CG  LYS A 198       8.671   0.462  18.043  1.00 80.31           C  
ATOM   3109  HG2 LYS A 198       9.041  -0.494  18.413  1.00 80.31           H  
ATOM   3110  HG3 LYS A 198       7.582   0.471  18.077  1.00 80.31           H  
ATOM   3111  CD  LYS A 198       9.170   0.665  16.609  1.00 80.31           C  
ATOM   3112  HD2 LYS A 198       8.817   1.638  16.268  1.00 80.31           H  
ATOM   3113  HD3 LYS A 198      10.259   0.643  16.635  1.00 80.31           H  
ATOM   3114  CE  LYS A 198       8.722  -0.394  15.634  1.00 80.31           C  
ATOM   3115  HE2 LYS A 198       7.642  -0.516  15.726  1.00 80.31           H  
ATOM   3116  HE3 LYS A 198       9.203  -1.337  15.891  1.00 80.31           H  
ATOM   3117  NZ  LYS A 198       9.061  -0.006  14.265  1.00 80.31           N  
ATOM   3118  HZ1 LYS A 198      10.050   0.159  14.144  1.00 80.31           H  
ATOM   3119  HZ2 LYS A 198       8.497   0.756  13.916  1.00 80.31           H  
ATOM   3120  HZ3 LYS A 198       8.803  -0.751  13.634  1.00 80.31           H  
ATOM   3121  N   PRO A 199      11.329   1.100  21.482  1.00 68.12           N  
ATOM   3122  CA  PRO A 199      12.567   1.560  22.110  1.00 68.12           C  
ATOM   3123  HA  PRO A 199      12.311   2.218  22.940  1.00 68.12           H  
ATOM   3124  C   PRO A 199      13.483   2.362  21.169  1.00 68.12           C  
ATOM   3125  CB  PRO A 199      13.250   0.304  22.669  1.00 68.12           C  
ATOM   3126  HB2 PRO A 199      13.059   0.231  23.740  1.00 68.12           H  
ATOM   3127  HB3 PRO A 199      14.326   0.302  22.495  1.00 68.12           H  
ATOM   3128  O   PRO A 199      14.635   2.616  21.518  1.00 68.12           O  
ATOM   3129  CG  PRO A 199      12.605  -0.881  21.949  1.00 68.12           C  
ATOM   3130  HG2 PRO A 199      12.350  -1.663  22.663  1.00 68.12           H  
ATOM   3131  HG3 PRO A 199      13.286  -1.269  21.191  1.00 68.12           H  
ATOM   3132  CD  PRO A 199      11.343  -0.339  21.284  1.00 68.12           C  
ATOM   3133  HD2 PRO A 199      11.360  -0.578  20.221  1.00 68.12           H  
ATOM   3134  HD3 PRO A 199      10.471  -0.791  21.756  1.00 68.12           H  
ATOM   3135  N   LEU A 200      13.003   2.751  19.981  1.00 62.16           N  
ATOM   3136  H   LEU A 200      12.006   2.658  19.843  1.00 62.16           H  
ATOM   3137  CA  LEU A 200      13.735   3.589  19.030  1.00 62.16           C  
ATOM   3138  HA  LEU A 200      14.719   3.156  18.845  1.00 62.16           H  
ATOM   3139  C   LEU A 200      13.947   4.987  19.631  1.00 62.16           C  
ATOM   3140  CB  LEU A 200      12.967   3.657  17.696  1.00 62.16           C  
ATOM   3141  HB2 LEU A 200      11.931   3.922  17.907  1.00 62.16           H  
ATOM   3142  HB3 LEU A 200      13.383   4.471  17.101  1.00 62.16           H  
ATOM   3143  O   LEU A 200      13.155   5.898  19.416  1.00 62.16           O  
ATOM   3144  CG  LEU A 200      13.029   2.373  16.849  1.00 62.16           C  
ATOM   3145  HG  LEU A 200      12.810   1.506  17.472  1.00 62.16           H  
ATOM   3146  CD1 LEU A 200      11.965   2.444  15.755  1.00 62.16           C  
ATOM   3147 HD11 LEU A 200      12.211   3.236  15.047  1.00 62.16           H  
ATOM   3148 HD12 LEU A 200      11.003   2.688  16.205  1.00 62.16           H  
ATOM   3149 HD13 LEU A 200      11.920   1.496  15.218  1.00 62.16           H  
ATOM   3150  CD2 LEU A 200      14.401   2.178  16.190  1.00 62.16           C  
ATOM   3151 HD21 LEU A 200      14.320   1.587  15.279  1.00 62.16           H  
ATOM   3152 HD22 LEU A 200      15.069   1.669  16.885  1.00 62.16           H  
ATOM   3153 HD23 LEU A 200      14.842   3.141  15.931  1.00 62.16           H  
ATOM   3154  N   GLY A 201      15.017   5.118  20.413  1.00 54.78           N  
ATOM   3155  H   GLY A 201      15.396   4.254  20.775  1.00 54.78           H  
ATOM   3156  CA  GLY A 201      15.737   6.353  20.708  1.00 54.78           C  
ATOM   3157  HA2 GLY A 201      16.793   6.144  20.538  1.00 54.78           H  
ATOM   3158  HA3 GLY A 201      15.610   6.662  21.745  1.00 54.78           H  
ATOM   3159  C   GLY A 201      15.388   7.522  19.784  1.00 54.78           C  
ATOM   3160  O   GLY A 201      15.764   7.533  18.619  1.00 54.78           O  
ATOM   3161  N   ASP A 202      14.699   8.514  20.346  1.00 58.19           N  
ATOM   3162  H   ASP A 202      14.328   8.337  21.269  1.00 58.19           H  
ATOM   3163  CA  ASP A 202      14.579   9.895  19.847  1.00 58.19           C  
ATOM   3164  HA  ASP A 202      13.920  10.368  20.575  1.00 58.19           H  
ATOM   3165  C   ASP A 202      13.872  10.151  18.493  1.00 58.19           C  
ATOM   3166  CB  ASP A 202      15.953  10.599  19.963  1.00 58.19           C  
ATOM   3167  HB2 ASP A 202      16.409  10.636  18.973  1.00 58.19           H  
ATOM   3168  HB3 ASP A 202      16.619  10.014  20.597  1.00 58.19           H  
ATOM   3169  O   ASP A 202      13.757  11.315  18.109  1.00 58.19           O  
ATOM   3170  CG  ASP A 202      15.903  12.015  20.559  1.00 58.19           C  
ATOM   3171  OD1 ASP A 202      14.885  12.392  21.202  1.00 58.19           O  
ATOM   3172  OD2 ASP A 202      16.938  12.707  20.461  1.00 58.19           O  
ATOM   3173  N   ASP A 203      13.294   9.156  17.802  1.00 77.00           N  
ATOM   3174  H   ASP A 203      13.461   8.203  18.093  1.00 77.00           H  
ATOM   3175  CA  ASP A 203      12.473   9.407  16.596  1.00 77.00           C  
ATOM   3176  HA  ASP A 203      12.937  10.239  16.067  1.00 77.00           H  
ATOM   3177  C   ASP A 203      11.049   9.890  16.952  1.00 77.00           C  
ATOM   3178  CB  ASP A 203      12.492   8.243  15.590  1.00 77.00           C  
ATOM   3179  HB2 ASP A 203      11.922   7.404  15.990  1.00 77.00           H  
ATOM   3180  HB3 ASP A 203      13.523   7.915  15.454  1.00 77.00           H  
ATOM   3181  O   ASP A 203      10.022   9.280  16.640  1.00 77.00           O  
ATOM   3182  CG  ASP A 203      11.925   8.637  14.207  1.00 77.00           C  
ATOM   3183  OD1 ASP A 203      11.586   9.832  14.008  1.00 77.00           O  
ATOM   3184  OD2 ASP A 203      11.759   7.716  13.368  1.00 77.00           O  
ATOM   3185  N   LYS A 204      10.983  11.039  17.638  1.00 84.62           N  
ATOM   3186  H   LYS A 204      11.875  11.447  17.878  1.00 84.62           H  
ATOM   3187  CA  LYS A 204       9.734  11.696  18.079  1.00 84.62           C  
ATOM   3188  HA  LYS A 204       9.181  11.001  18.712  1.00 84.62           H  
ATOM   3189  C   LYS A 204       8.796  12.071  16.930  1.00 84.62           C  
ATOM   3190  CB  LYS A 204      10.086  12.957  18.870  1.00 84.62           C  
ATOM   3191  HB2 LYS A 204      10.693  13.614  18.246  1.00 84.62           H  
ATOM   3192  HB3 LYS A 204       9.163  13.479  19.126  1.00 84.62           H  
ATOM   3193  O   LYS A 204       7.636  12.400  17.168  1.00 84.62           O  
ATOM   3194  CG  LYS A 204      10.836  12.638  20.166  1.00 84.62           C  
ATOM   3195  HG2 LYS A 204      11.776  12.135  19.938  1.00 84.62           H  
ATOM   3196  HG3 LYS A 204      10.226  11.984  20.789  1.00 84.62           H  
ATOM   3197  CD  LYS A 204      11.145  13.930  20.929  1.00 84.62           C  
ATOM   3198  HD2 LYS A 204      10.215  14.451  21.157  1.00 84.62           H  
ATOM   3199  HD3 LYS A 204      11.779  14.560  20.306  1.00 84.62           H  
ATOM   3200  CE  LYS A 204      11.883  13.564  22.218  1.00 84.62           C  
ATOM   3201  HE2 LYS A 204      11.222  12.953  22.832  1.00 84.62           H  
ATOM   3202  HE3 LYS A 204      12.755  12.964  21.956  1.00 84.62           H  
ATOM   3203  NZ  LYS A 204      12.318  14.773  22.942  1.00 84.62           N  
ATOM   3204  HZ1 LYS A 204      13.163  15.109  22.503  1.00 84.62           H  
ATOM   3205  HZ2 LYS A 204      11.603  15.486  22.906  1.00 84.62           H  
ATOM   3206  HZ3 LYS A 204      12.540  14.542  23.899  1.00 84.62           H  
ATOM   3207  N   VAL A 205       9.298  12.067  15.695  1.00 90.75           N  
ATOM   3208  H   VAL A 205      10.238  11.715  15.578  1.00 90.75           H  
ATOM   3209  CA  VAL A 205       8.558  12.450  14.483  1.00 90.75           C  
ATOM   3210  HA  VAL A 205       7.605  12.886  14.782  1.00 90.75           H  
ATOM   3211  C   VAL A 205       8.187  11.246  13.616  1.00 90.75           C  
ATOM   3212  CB  VAL A 205       9.305  13.531  13.682  1.00 90.75           C  
ATOM   3213  HB  VAL A 205       8.737  13.745  12.776  1.00 90.75           H  
ATOM   3214  O   VAL A 205       7.512  11.432  12.604  1.00 90.75           O  
ATOM   3215  CG1 VAL A 205       9.385  14.829  14.492  1.00 90.75           C  
ATOM   3216 HG11 VAL A 205       9.905  15.591  13.911  1.00 90.75           H  
ATOM   3217 HG12 VAL A 205       9.930  14.665  15.422  1.00 90.75           H  
ATOM   3218 HG13 VAL A 205       8.379  15.182  14.716  1.00 90.75           H  
ATOM   3219  CG2 VAL A 205      10.712  13.096  13.277  1.00 90.75           C  
ATOM   3220 HG21 VAL A 205      10.681  12.111  12.810  1.00 90.75           H  
ATOM   3221 HG22 VAL A 205      11.129  13.810  12.566  1.00 90.75           H  
ATOM   3222 HG23 VAL A 205      11.371  13.043  14.144  1.00 90.75           H  
ATOM   3223  N   ARG A 206       8.534  10.016  14.030  1.00 93.44           N  
ATOM   3224  H   ARG A 206       9.187   9.954  14.798  1.00 93.44           H  
ATOM   3225  CA  ARG A 206       8.271   8.779  13.275  1.00 93.44           C  
ATOM   3226  HA  ARG A 206       8.950   8.767  12.422  1.00 93.44           H  
ATOM   3227  C   ARG A 206       6.841   8.661  12.766  1.00 93.44           C  
ATOM   3228  CB  ARG A 206       8.589   7.578  14.170  1.00 93.44           C  
ATOM   3229  HB2 ARG A 206       7.890   7.558  15.007  1.00 93.44           H  
ATOM   3230  HB3 ARG A 206       9.585   7.684  14.600  1.00 93.44           H  
ATOM   3231  O   ARG A 206       6.620   8.376  11.595  1.00 93.44           O  
ATOM   3232  CG  ARG A 206       8.508   6.276  13.362  1.00 93.44           C  
ATOM   3233  HG2 ARG A 206       9.020   6.430  12.411  1.00 93.44           H  
ATOM   3234  HG3 ARG A 206       7.465   6.036  13.157  1.00 93.44           H  
ATOM   3235  CD  ARG A 206       9.158   5.095  14.088  1.00 93.44           C  
ATOM   3236  HD2 ARG A 206      10.184   5.373  14.331  1.00 93.44           H  
ATOM   3237  HD3 ARG A 206       8.635   4.915  15.027  1.00 93.44           H  
ATOM   3238  NE  ARG A 206       9.146   3.883  13.236  1.00 93.44           N  
ATOM   3239  HE  ARG A 206       8.398   3.212  13.334  1.00 93.44           H  
ATOM   3240  NH1 ARG A 206      10.964   4.438  11.977  1.00 93.44           N  
ATOM   3241 HH11 ARG A 206      11.096   5.289  12.504  1.00 93.44           H  
ATOM   3242 HH12 ARG A 206      11.456   4.283  11.109  1.00 93.44           H  
ATOM   3243  NH2 ARG A 206       9.978   2.549  11.540  1.00 93.44           N  
ATOM   3244 HH21 ARG A 206      10.732   2.379  10.891  1.00 93.44           H  
ATOM   3245 HH22 ARG A 206       9.120   2.034  11.402  1.00 93.44           H  
ATOM   3246  CZ  ARG A 206      10.008   3.622  12.270  1.00 93.44           C  
ATOM   3247  N   PHE A 207       5.857   8.900  13.634  1.00 95.19           N  
ATOM   3248  H   PHE A 207       6.108   9.121  14.586  1.00 95.19           H  
ATOM   3249  CA  PHE A 207       4.445   8.839  13.254  1.00 95.19           C  
ATOM   3250  HA  PHE A 207       4.211   7.838  12.892  1.00 95.19           H  
ATOM   3251  C   PHE A 207       4.128   9.816  12.113  1.00 95.19           C  
ATOM   3252  CB  PHE A 207       3.570   9.133  14.480  1.00 95.19           C  
ATOM   3253  HB2 PHE A 207       3.852  10.100  14.896  1.00 95.19           H  
ATOM   3254  HB3 PHE A 207       3.763   8.377  15.242  1.00 95.19           H  
ATOM   3255  O   PHE A 207       3.452   9.449  11.155  1.00 95.19           O  
ATOM   3256  CG  PHE A 207       2.083   9.142  14.167  1.00 95.19           C  
ATOM   3257  CD1 PHE A 207       1.434  10.363  13.903  1.00 95.19           C  
ATOM   3258  HD1 PHE A 207       1.989  11.288  13.939  1.00 95.19           H  
ATOM   3259  CD2 PHE A 207       1.360   7.934  14.117  1.00 95.19           C  
ATOM   3260  HD2 PHE A 207       1.861   6.995  14.305  1.00 95.19           H  
ATOM   3261  CE1 PHE A 207       0.062  10.376  13.611  1.00 95.19           C  
ATOM   3262  HE1 PHE A 207      -0.439  11.316  13.435  1.00 95.19           H  
ATOM   3263  CE2 PHE A 207      -0.014   7.952  13.826  1.00 95.19           C  
ATOM   3264  HE2 PHE A 207      -0.576   7.029  13.809  1.00 95.19           H  
ATOM   3265  CZ  PHE A 207      -0.657   9.174  13.575  1.00 95.19           C  
ATOM   3266  HZ  PHE A 207      -1.716   9.205  13.367  1.00 95.19           H  
ATOM   3267  N   GLY A 208       4.671  11.035  12.181  1.00 95.94           N  
ATOM   3268  H   GLY A 208       5.362  11.207  12.898  1.00 95.94           H  
ATOM   3269  CA  GLY A 208       4.545  12.024  11.114  1.00 95.94           C  
ATOM   3270  HA2 GLY A 208       3.490  12.211  10.916  1.00 95.94           H  
ATOM   3271  HA3 GLY A 208       5.024  12.951  11.431  1.00 95.94           H  
ATOM   3272  C   GLY A 208       5.213  11.557   9.826  1.00 95.94           C  
ATOM   3273  O   GLY A 208       4.576  11.587   8.779  1.00 95.94           O  
ATOM   3274  N   ASN A 209       6.443  11.045   9.914  1.00 95.38           N  
ATOM   3275  H   ASN A 209       6.912  11.069  10.808  1.00 95.38           H  
ATOM   3276  CA  ASN A 209       7.200  10.543   8.762  1.00 95.38           C  
ATOM   3277  HA  ASN A 209       7.319  11.354   8.043  1.00 95.38           H  
ATOM   3278  C   ASN A 209       6.471   9.409   8.027  1.00 95.38           C  
ATOM   3279  CB  ASN A 209       8.596  10.101   9.241  1.00 95.38           C  
ATOM   3280  HB2 ASN A 209       9.114   9.603   8.421  1.00 95.38           H  
ATOM   3281  HB3 ASN A 209       8.502   9.391  10.062  1.00 95.38           H  
ATOM   3282  O   ASN A 209       6.398   9.415   6.802  1.00 95.38           O  
ATOM   3283  CG  ASN A 209       9.470  11.265   9.676  1.00 95.38           C  
ATOM   3284  ND2 ASN A 209      10.553  11.003  10.367  1.00 95.38           N  
ATOM   3285 HD21 ASN A 209      10.800  10.069  10.661  1.00 95.38           H  
ATOM   3286 HD22 ASN A 209      11.154  11.787  10.579  1.00 95.38           H  
ATOM   3287  OD1 ASN A 209       9.199  12.422   9.398  1.00 95.38           O  
ATOM   3288  N   LEU A 210       5.843   8.493   8.769  1.00 97.12           N  
ATOM   3289  H   LEU A 210       5.975   8.524   9.770  1.00 97.12           H  
ATOM   3290  CA  LEU A 210       5.004   7.439   8.198  1.00 97.12           C  
ATOM   3291  HA  LEU A 210       5.593   6.858   7.488  1.00 97.12           H  
ATOM   3292  C   LEU A 210       3.812   8.014   7.419  1.00 97.12           C  
ATOM   3293  CB  LEU A 210       4.492   6.529   9.325  1.00 97.12           C  
ATOM   3294  HB2 LEU A 210       4.030   7.155  10.089  1.00 97.12           H  
ATOM   3295  HB3 LEU A 210       3.718   5.873   8.926  1.00 97.12           H  
ATOM   3296  O   LEU A 210       3.508   7.551   6.321  1.00 97.12           O  
ATOM   3297  CG  LEU A 210       5.579   5.665   9.980  1.00 97.12           C  
ATOM   3298  HG  LEU A 210       6.463   6.258  10.213  1.00 97.12           H  
ATOM   3299  CD1 LEU A 210       5.022   5.055  11.258  1.00 97.12           C  
ATOM   3300 HD11 LEU A 210       5.747   4.368  11.693  1.00 97.12           H  
ATOM   3301 HD12 LEU A 210       4.812   5.849  11.975  1.00 97.12           H  
ATOM   3302 HD13 LEU A 210       4.105   4.518  11.018  1.00 97.12           H  
ATOM   3303  CD2 LEU A 210       5.992   4.510   9.082  1.00 97.12           C  
ATOM   3304 HD21 LEU A 210       5.149   3.837   8.924  1.00 97.12           H  
ATOM   3305 HD22 LEU A 210       6.328   4.885   8.115  1.00 97.12           H  
ATOM   3306 HD23 LEU A 210       6.806   3.960   9.553  1.00 97.12           H  
ATOM   3307  N   LEU A 211       3.136   9.034   7.963  1.00 97.88           N  
ATOM   3308  H   LEU A 211       3.457   9.407   8.845  1.00 97.88           H  
ATOM   3309  CA  LEU A 211       1.998   9.661   7.285  1.00 97.88           C  
ATOM   3310  HA  LEU A 211       1.359   8.871   6.891  1.00 97.88           H  
ATOM   3311  C   LEU A 211       2.419  10.507   6.074  1.00 97.88           C  
ATOM   3312  CB  LEU A 211       1.172  10.499   8.267  1.00 97.88           C  
ATOM   3313  HB2 LEU A 211       0.378  10.973   7.691  1.00 97.88           H  
ATOM   3314  HB3 LEU A 211       1.805  11.289   8.673  1.00 97.88           H  
ATOM   3315  O   LEU A 211       1.627  10.663   5.144  1.00 97.88           O  
ATOM   3316  CG  LEU A 211       0.523   9.730   9.431  1.00 97.88           C  
ATOM   3317  HG  LEU A 211       1.292   9.301  10.075  1.00 97.88           H  
ATOM   3318  CD1 LEU A 211      -0.302  10.716  10.264  1.00 97.88           C  
ATOM   3319 HD11 LEU A 211      -0.777  11.461   9.626  1.00 97.88           H  
ATOM   3320 HD12 LEU A 211       0.372  11.222  10.957  1.00 97.88           H  
ATOM   3321 HD13 LEU A 211      -1.066  10.191  10.837  1.00 97.88           H  
ATOM   3322  CD2 LEU A 211      -0.371   8.572   8.976  1.00 97.88           C  
ATOM   3323 HD21 LEU A 211       0.237   7.829   8.458  1.00 97.88           H  
ATOM   3324 HD22 LEU A 211      -0.806   8.086   9.849  1.00 97.88           H  
ATOM   3325 HD23 LEU A 211      -1.159   8.933   8.315  1.00 97.88           H  
ATOM   3326  N   LEU A 212       3.648  11.031   6.055  1.00 97.69           N  
ATOM   3327  H   LEU A 212       4.235  10.895   6.867  1.00 97.69           H  
ATOM   3328  CA  LEU A 212       4.200  11.787   4.924  1.00 97.69           C  
ATOM   3329  HA  LEU A 212       3.435  12.479   4.572  1.00 97.69           H  
ATOM   3330  C   LEU A 212       4.527  10.912   3.703  1.00 97.69           C  
ATOM   3331  CB  LEU A 212       5.420  12.604   5.385  1.00 97.69           C  
ATOM   3332  HB2 LEU A 212       6.113  11.931   5.891  1.00 97.69           H  
ATOM   3333  HB3 LEU A 212       5.933  12.998   4.508  1.00 97.69           H  
ATOM   3334  O   LEU A 212       4.730  11.457   2.622  1.00 97.69           O  
ATOM   3335  CG  LEU A 212       5.091  13.787   6.316  1.00 97.69           C  
ATOM   3336  HG  LEU A 212       4.521  13.428   7.173  1.00 97.69           H  
ATOM   3337  CD1 LEU A 212       6.375  14.438   6.843  1.00 97.69           C  
ATOM   3338 HD11 LEU A 212       6.701  15.241   6.183  1.00 97.69           H  
ATOM   3339 HD12 LEU A 212       6.199  14.843   7.840  1.00 97.69           H  
ATOM   3340 HD13 LEU A 212       7.174  13.700   6.911  1.00 97.69           H  
ATOM   3341  CD2 LEU A 212       4.249  14.866   5.622  1.00 97.69           C  
ATOM   3342 HD21 LEU A 212       4.133  15.722   6.286  1.00 97.69           H  
ATOM   3343 HD22 LEU A 212       4.744  15.188   4.706  1.00 97.69           H  
ATOM   3344 HD23 LEU A 212       3.259  14.476   5.386  1.00 97.69           H  
ATOM   3345  N   LEU A 213       4.476   9.581   3.826  1.00 97.75           N  
ATOM   3346  H   LEU A 213       4.390   9.185   4.751  1.00 97.75           H  
ATOM   3347  CA  LEU A 213       4.520   8.667   2.675  1.00 97.75           C  
ATOM   3348  HA  LEU A 213       5.338   8.957   2.016  1.00 97.75           H  
ATOM   3349  C   LEU A 213       3.227   8.693   1.834  1.00 97.75           C  
ATOM   3350  CB  LEU A 213       4.766   7.234   3.185  1.00 97.75           C  
ATOM   3351  HB2 LEU A 213       3.951   6.957   3.853  1.00 97.75           H  
ATOM   3352  HB3 LEU A 213       4.722   6.566   2.325  1.00 97.75           H  
ATOM   3353  O   LEU A 213       3.221   8.295   0.670  1.00 97.75           O  
ATOM   3354  CG  LEU A 213       6.105   6.997   3.912  1.00 97.75           C  
ATOM   3355  HG  LEU A 213       6.184   7.645   4.785  1.00 97.75           H  
ATOM   3356  CD1 LEU A 213       6.137   5.547   4.387  1.00 97.75           C  
ATOM   3357 HD11 LEU A 213       5.426   5.421   5.203  1.00 97.75           H  
ATOM   3358 HD12 LEU A 213       5.885   4.877   3.566  1.00 97.75           H  
ATOM   3359 HD13 LEU A 213       7.139   5.299   4.737  1.00 97.75           H  
ATOM   3360  CD2 LEU A 213       7.299   7.254   2.997  1.00 97.75           C  
ATOM   3361 HD21 LEU A 213       7.166   6.749   2.041  1.00 97.75           H  
ATOM   3362 HD22 LEU A 213       7.405   8.325   2.821  1.00 97.75           H  
ATOM   3363 HD23 LEU A 213       8.215   6.894   3.465  1.00 97.75           H  
ATOM   3364  N   LEU A 214       2.107   9.134   2.415  1.00 97.88           N  
ATOM   3365  H   LEU A 214       2.174   9.480   3.362  1.00 97.88           H  
ATOM   3366  CA  LEU A 214       0.780   9.010   1.797  1.00 97.88           C  
ATOM   3367  HA  LEU A 214       0.728   8.033   1.318  1.00 97.88           H  
ATOM   3368  C   LEU A 214       0.522  10.043   0.679  1.00 97.88           C  
ATOM   3369  CB  LEU A 214      -0.332   9.059   2.870  1.00 97.88           C  
ATOM   3370  HB2 LEU A 214      -0.160   9.922   3.513  1.00 97.88           H  
ATOM   3371  HB3 LEU A 214      -1.280   9.224   2.359  1.00 97.88           H  
ATOM   3372  O   LEU A 214      -0.062   9.654  -0.334  1.00 97.88           O  
ATOM   3373  CG  LEU A 214      -0.513   7.802   3.750  1.00 97.88           C  
ATOM   3374  HG  LEU A 214      -0.918   7.001   3.132  1.00 97.88           H  
ATOM   3375  CD1 LEU A 214       0.774   7.267   4.366  1.00 97.88           C  
ATOM   3376 HD11 LEU A 214       1.410   6.840   3.590  1.00 97.88           H  
ATOM   3377 HD12 LEU A 214       0.554   6.488   5.096  1.00 97.88           H  
ATOM   3378 HD13 LEU A 214       1.314   8.070   4.868  1.00 97.88           H  
ATOM   3379  CD2 LEU A 214      -1.512   8.113   4.870  1.00 97.88           C  
ATOM   3380 HD21 LEU A 214      -1.431   7.372   5.666  1.00 97.88           H  
ATOM   3381 HD22 LEU A 214      -1.313   9.100   5.286  1.00 97.88           H  
ATOM   3382 HD23 LEU A 214      -2.526   8.085   4.472  1.00 97.88           H  
ATOM   3383  N   PRO A 215       0.910  11.332   0.800  1.00 97.75           N  
ATOM   3384  CA  PRO A 215       0.679  12.310  -0.265  1.00 97.75           C  
ATOM   3385  HA  PRO A 215      -0.394  12.330  -0.456  1.00 97.75           H  
ATOM   3386  C   PRO A 215       1.373  11.974  -1.596  1.00 97.75           C  
ATOM   3387  CB  PRO A 215       1.081  13.682   0.291  1.00 97.75           C  
ATOM   3388  HB2 PRO A 215       2.084  13.961  -0.029  1.00 97.75           H  
ATOM   3389  HB3 PRO A 215       0.374  14.453  -0.013  1.00 97.75           H  
ATOM   3390  O   PRO A 215       0.679  11.990  -2.616  1.00 97.75           O  
ATOM   3391  CG  PRO A 215       1.055  13.491   1.808  1.00 97.75           C  
ATOM   3392  HG2 PRO A 215       0.052  13.687   2.187  1.00 97.75           H  
ATOM   3393  HG3 PRO A 215       1.785  14.130   2.306  1.00 97.75           H  
ATOM   3394  CD  PRO A 215       1.387  12.015   1.997  1.00 97.75           C  
ATOM   3395  HD2 PRO A 215       0.913  11.651   2.908  1.00 97.75           H  
ATOM   3396  HD3 PRO A 215       2.469  11.908   2.068  1.00 97.75           H  
ATOM   3397  N   PRO A 216       2.675  11.612  -1.633  1.00 97.19           N  
ATOM   3398  CA  PRO A 216       3.322  11.191  -2.875  1.00 97.19           C  
ATOM   3399  HA  PRO A 216       3.289  12.017  -3.586  1.00 97.19           H  
ATOM   3400  C   PRO A 216       2.639   9.971  -3.492  1.00 97.19           C  
ATOM   3401  CB  PRO A 216       4.784  10.898  -2.519  1.00 97.19           C  
ATOM   3402  HB2 PRO A 216       5.459  11.216  -3.314  1.00 97.19           H  
ATOM   3403  HB3 PRO A 216       4.921   9.838  -2.307  1.00 97.19           H  
ATOM   3404  O   PRO A 216       2.357   9.957  -4.689  1.00 97.19           O  
ATOM   3405  CG  PRO A 216       5.026  11.702  -1.245  1.00 97.19           C  
ATOM   3406  HG2 PRO A 216       5.805  11.256  -0.627  1.00 97.19           H  
ATOM   3407  HG3 PRO A 216       5.268  12.734  -1.496  1.00 97.19           H  
ATOM   3408  CD  PRO A 216       3.665  11.644  -0.558  1.00 97.19           C  
ATOM   3409  HD2 PRO A 216       3.601  10.725   0.024  1.00 97.19           H  
ATOM   3410  HD3 PRO A 216       3.566  12.505   0.104  1.00 97.19           H  
ATOM   3411  N   LEU A 217       2.261   8.987  -2.667  1.00 97.75           N  
ATOM   3412  H   LEU A 217       2.530   9.043  -1.695  1.00 97.75           H  
ATOM   3413  CA  LEU A 217       1.524   7.803  -3.117  1.00 97.75           C  
ATOM   3414  HA  LEU A 217       2.115   7.311  -3.890  1.00 97.75           H  
ATOM   3415  C   LEU A 217       0.163   8.156  -3.739  1.00 97.75           C  
ATOM   3416  CB  LEU A 217       1.366   6.842  -1.924  1.00 97.75           C  
ATOM   3417  HB2 LEU A 217       2.359   6.562  -1.574  1.00 97.75           H  
ATOM   3418  HB3 LEU A 217       0.862   7.367  -1.113  1.00 97.75           H  
ATOM   3419  O   LEU A 217      -0.217   7.566  -4.749  1.00 97.75           O  
ATOM   3420  CG  LEU A 217       0.559   5.571  -2.247  1.00 97.75           C  
ATOM   3421  HG  LEU A 217      -0.451   5.847  -2.550  1.00 97.75           H  
ATOM   3422  CD1 LEU A 217       1.186   4.733  -3.360  1.00 97.75           C  
ATOM   3423 HD11 LEU A 217       2.243   4.560  -3.159  1.00 97.75           H  
ATOM   3424 HD12 LEU A 217       1.095   5.249  -4.316  1.00 97.75           H  
ATOM   3425 HD13 LEU A 217       0.674   3.774  -3.434  1.00 97.75           H  
ATOM   3426  CD2 LEU A 217       0.442   4.732  -0.985  1.00 97.75           C  
ATOM   3427 HD21 LEU A 217      -0.144   3.836  -1.191  1.00 97.75           H  
ATOM   3428 HD22 LEU A 217      -0.060   5.322  -0.219  1.00 97.75           H  
ATOM   3429 HD23 LEU A 217       1.432   4.454  -0.626  1.00 97.75           H  
ATOM   3430  N   GLN A 218      -0.569   9.113  -3.167  1.00 96.31           N  
ATOM   3431  H   GLN A 218      -0.219   9.535  -2.318  1.00 96.31           H  
ATOM   3432  CA  GLN A 218      -1.839   9.580  -3.727  1.00 96.31           C  
ATOM   3433  HA  GLN A 218      -2.490   8.719  -3.876  1.00 96.31           H  
ATOM   3434  C   GLN A 218      -1.646  10.264  -5.086  1.00 96.31           C  
ATOM   3435  CB  GLN A 218      -2.528  10.528  -2.736  1.00 96.31           C  
ATOM   3436  HB2 GLN A 218      -1.870  11.381  -2.566  1.00 96.31           H  
ATOM   3437  HB3 GLN A 218      -2.662  10.021  -1.781  1.00 96.31           H  
ATOM   3438  O   GLN A 218      -2.444  10.039  -5.991  1.00 96.31           O  
ATOM   3439  CG  GLN A 218      -3.888  11.062  -3.229  1.00 96.31           C  
ATOM   3440  HG2 GLN A 218      -3.753  11.597  -4.170  1.00 96.31           H  
ATOM   3441  HG3 GLN A 218      -4.247  11.785  -2.496  1.00 96.31           H  
ATOM   3442  CD  GLN A 218      -4.985  10.013  -3.391  1.00 96.31           C  
ATOM   3443  NE2 GLN A 218      -5.890  10.189  -4.328  1.00 96.31           N  
ATOM   3444 HE21 GLN A 218      -6.613   9.487  -4.391  1.00 96.31           H  
ATOM   3445 HE22 GLN A 218      -5.735  10.889  -5.040  1.00 96.31           H  
ATOM   3446  OE1 GLN A 218      -5.116   9.065  -2.637  1.00 96.31           O  
ATOM   3447  N   ALA A 219      -0.602  11.081  -5.236  1.00 96.44           N  
ATOM   3448  H   ALA A 219       0.018  11.239  -4.454  1.00 96.44           H  
ATOM   3449  CA  ALA A 219      -0.311  11.747  -6.504  1.00 96.44           C  
ATOM   3450  HA  ALA A 219      -1.217  12.232  -6.867  1.00 96.44           H  
ATOM   3451  C   ALA A 219       0.133  10.744  -7.581  1.00 96.44           C  
ATOM   3452  CB  ALA A 219       0.754  12.820  -6.247  1.00 96.44           C  
ATOM   3453  HB1 ALA A 219       1.670  12.363  -5.874  1.00 96.44           H  
ATOM   3454  HB2 ALA A 219       0.964  13.359  -7.171  1.00 96.44           H  
ATOM   3455  HB3 ALA A 219       0.379  13.528  -5.508  1.00 96.44           H  
ATOM   3456  O   ALA A 219      -0.322  10.802  -8.720  1.00 96.44           O  
ATOM   3457  N   MET A 220       0.991   9.788  -7.216  1.00 96.19           N  
ATOM   3458  H   MET A 220       1.368   9.801  -6.279  1.00 96.19           H  
ATOM   3459  CA  MET A 220       1.414   8.717  -8.122  1.00 96.19           C  
ATOM   3460  HA  MET A 220       1.786   9.155  -9.049  1.00 96.19           H  
ATOM   3461  C   MET A 220       0.263   7.787  -8.508  1.00 96.19           C  
ATOM   3462  CB  MET A 220       2.523   7.880  -7.479  1.00 96.19           C  
ATOM   3463  HB2 MET A 220       2.218   7.574  -6.478  1.00 96.19           H  
ATOM   3464  HB3 MET A 220       2.679   6.986  -8.081  1.00 96.19           H  
ATOM   3465  O   MET A 220       0.217   7.333  -9.644  1.00 96.19           O  
ATOM   3466  CG  MET A 220       3.843   8.640  -7.419  1.00 96.19           C  
ATOM   3467  HG2 MET A 220       3.768   9.470  -6.716  1.00 96.19           H  
ATOM   3468  HG3 MET A 220       4.057   9.046  -8.407  1.00 96.19           H  
ATOM   3469  SD  MET A 220       5.235   7.593  -6.953  1.00 96.19           S  
ATOM   3470  CE  MET A 220       4.847   7.224  -5.235  1.00 96.19           C  
ATOM   3471  HE1 MET A 220       5.750   6.840  -4.761  1.00 96.19           H  
ATOM   3472  HE2 MET A 220       4.060   6.473  -5.181  1.00 96.19           H  
ATOM   3473  HE3 MET A 220       4.544   8.135  -4.718  1.00 96.19           H  
ATOM   3474  N   SER A 221      -0.674   7.506  -7.598  1.00 95.38           N  
ATOM   3475  H   SER A 221      -0.582   7.882  -6.665  1.00 95.38           H  
ATOM   3476  CA  SER A 221      -1.809   6.628  -7.890  1.00 95.38           C  
ATOM   3477  HA  SER A 221      -1.418   5.710  -8.328  1.00 95.38           H  
ATOM   3478  C   SER A 221      -2.760   7.237  -8.923  1.00 95.38           C  
ATOM   3479  CB  SER A 221      -2.539   6.245  -6.606  1.00 95.38           C  
ATOM   3480  HB2 SER A 221      -3.204   5.408  -6.822  1.00 95.38           H  
ATOM   3481  HB3 SER A 221      -1.810   5.912  -5.867  1.00 95.38           H  
ATOM   3482  O   SER A 221      -3.268   6.509  -9.771  1.00 95.38           O  
ATOM   3483  OG  SER A 221      -3.324   7.276  -6.062  1.00 95.38           O  
ATOM   3484  HG  SER A 221      -3.139   7.337  -5.122  1.00 95.38           H  
ATOM   3485  N   GLN A 222      -2.964   8.559  -8.891  1.00 94.00           N  
ATOM   3486  H   GLN A 222      -2.535   9.088  -8.145  1.00 94.00           H  
ATOM   3487  CA  GLN A 222      -3.739   9.285  -9.902  1.00 94.00           C  
ATOM   3488  HA  GLN A 222      -4.714   8.814 -10.019  1.00 94.00           H  
ATOM   3489  C   GLN A 222      -3.057   9.223 -11.267  1.00 94.00           C  
ATOM   3490  CB  GLN A 222      -3.938  10.737  -9.458  1.00 94.00           C  
ATOM   3491  HB2 GLN A 222      -2.973  11.173  -9.199  1.00 94.00           H  
ATOM   3492  HB3 GLN A 222      -4.357  11.312 -10.284  1.00 94.00           H  
ATOM   3493  O   GLN A 222      -3.686   8.784 -12.224  1.00 94.00           O  
ATOM   3494  CG  GLN A 222      -4.907  10.829  -8.271  1.00 94.00           C  
ATOM   3495  HG2 GLN A 222      -4.675  10.080  -7.514  1.00 94.00           H  
ATOM   3496  HG3 GLN A 222      -5.909  10.630  -8.651  1.00 94.00           H  
ATOM   3497  CD  GLN A 222      -4.921  12.197  -7.597  1.00 94.00           C  
ATOM   3498  NE2 GLN A 222      -6.013  12.538  -6.944  1.00 94.00           N  
ATOM   3499 HE21 GLN A 222      -6.090  13.536  -6.807  1.00 94.00           H  
ATOM   3500 HE22 GLN A 222      -6.821  11.934  -6.998  1.00 94.00           H  
ATOM   3501  OE1 GLN A 222      -3.993  12.984  -7.594  1.00 94.00           O  
ATOM   3502  N   GLN A 223      -1.762   9.553 -11.322  1.00 93.44           N  
ATOM   3503  H   GLN A 223      -1.318   9.932 -10.498  1.00 93.44           H  
ATOM   3504  CA  GLN A 223      -0.971   9.445 -12.550  1.00 93.44           C  
ATOM   3505  HA  GLN A 223      -1.390  10.118 -13.299  1.00 93.44           H  
ATOM   3506  C   GLN A 223      -1.014   8.023 -13.117  1.00 93.44           C  
ATOM   3507  CB  GLN A 223       0.477   9.866 -12.253  1.00 93.44           C  
ATOM   3508  HB2 GLN A 223       0.921   9.180 -11.532  1.00 93.44           H  
ATOM   3509  HB3 GLN A 223       0.476  10.861 -11.808  1.00 93.44           H  
ATOM   3510  O   GLN A 223      -1.286   7.830 -14.291  1.00 93.44           O  
ATOM   3511  CG  GLN A 223       1.337   9.875 -13.527  1.00 93.44           C  
ATOM   3512  HG2 GLN A 223       1.297   8.898 -14.009  1.00 93.44           H  
ATOM   3513  HG3 GLN A 223       2.376  10.062 -13.255  1.00 93.44           H  
ATOM   3514  CD  GLN A 223       0.911  10.959 -14.511  1.00 93.44           C  
ATOM   3515  NE2 GLN A 223       0.713  10.657 -15.776  1.00 93.44           N  
ATOM   3516 HE21 GLN A 223       0.704   9.707 -16.118  1.00 93.44           H  
ATOM   3517 HE22 GLN A 223       0.353  11.391 -16.369  1.00 93.44           H  
ATOM   3518  OE1 GLN A 223       0.794  12.118 -14.133  1.00 93.44           O  
ATOM   3519  N   PHE A 224      -0.821   7.017 -12.265  1.00 92.56           N  
ATOM   3520  H   PHE A 224      -0.565   7.233 -11.312  1.00 92.56           H  
ATOM   3521  CA  PHE A 224      -0.845   5.618 -12.675  1.00 92.56           C  
ATOM   3522  HA  PHE A 224      -0.104   5.489 -13.464  1.00 92.56           H  
ATOM   3523  C   PHE A 224      -2.201   5.199 -13.258  1.00 92.56           C  
ATOM   3524  CB  PHE A 224      -0.472   4.757 -11.463  1.00 92.56           C  
ATOM   3525  HB2 PHE A 224       0.499   5.088 -11.094  1.00 92.56           H  
ATOM   3526  HB3 PHE A 224      -1.200   4.930 -10.670  1.00 92.56           H  
ATOM   3527  O   PHE A 224      -2.251   4.468 -14.241  1.00 92.56           O  
ATOM   3528  CG  PHE A 224      -0.389   3.272 -11.758  1.00 92.56           C  
ATOM   3529  CD1 PHE A 224      -1.225   2.363 -11.082  1.00 92.56           C  
ATOM   3530  HD1 PHE A 224      -1.942   2.728 -10.362  1.00 92.56           H  
ATOM   3531  CD2 PHE A 224       0.520   2.800 -12.724  1.00 92.56           C  
ATOM   3532  HD2 PHE A 224       1.141   3.499 -13.266  1.00 92.56           H  
ATOM   3533  CE1 PHE A 224      -1.141   0.989 -11.367  1.00 92.56           C  
ATOM   3534  HE1 PHE A 224      -1.799   0.294 -10.868  1.00 92.56           H  
ATOM   3535  CE2 PHE A 224       0.617   1.424 -12.995  1.00 92.56           C  
ATOM   3536  HE2 PHE A 224       1.327   1.071 -13.728  1.00 92.56           H  
ATOM   3537  CZ  PHE A 224      -0.218   0.519 -12.318  1.00 92.56           C  
ATOM   3538  HZ  PHE A 224      -0.168  -0.535 -12.546  1.00 92.56           H  
ATOM   3539  N   ILE A 225      -3.314   5.672 -12.686  1.00 90.94           N  
ATOM   3540  H   ILE A 225      -3.223   6.307 -11.905  1.00 90.94           H  
ATOM   3541  CA  ILE A 225      -4.646   5.428 -13.260  1.00 90.94           C  
ATOM   3542  HA  ILE A 225      -4.756   4.356 -13.424  1.00 90.94           H  
ATOM   3543  C   ILE A 225      -4.770   6.091 -14.636  1.00 90.94           C  
ATOM   3544  CB  ILE A 225      -5.765   5.885 -12.293  1.00 90.94           C  
ATOM   3545  HB  ILE A 225      -5.551   6.902 -11.966  1.00 90.94           H  
ATOM   3546  O   ILE A 225      -5.255   5.445 -15.562  1.00 90.94           O  
ATOM   3547  CG1 ILE A 225      -5.818   4.971 -11.049  1.00 90.94           C  
ATOM   3548 HG12 ILE A 225      -6.311   4.036 -11.316  1.00 90.94           H  
ATOM   3549 HG13 ILE A 225      -4.809   4.723 -10.720  1.00 90.94           H  
ATOM   3550  CG2 ILE A 225      -7.145   5.877 -12.990  1.00 90.94           C  
ATOM   3551 HG21 ILE A 225      -7.161   5.167 -13.818  1.00 90.94           H  
ATOM   3552 HG22 ILE A 225      -7.945   5.593 -12.307  1.00 90.94           H  
ATOM   3553 HG23 ILE A 225      -7.361   6.874 -13.374  1.00 90.94           H  
ATOM   3554  CD1 ILE A 225      -6.561   5.616  -9.867  1.00 90.94           C  
ATOM   3555 HD11 ILE A 225      -7.479   6.102 -10.196  1.00 90.94           H  
ATOM   3556 HD12 ILE A 225      -5.924   6.357  -9.385  1.00 90.94           H  
ATOM   3557 HD13 ILE A 225      -6.825   4.850  -9.138  1.00 90.94           H  
ATOM   3558  N   GLU A 226      -4.332   7.341 -14.781  1.00 90.00           N  
ATOM   3559  H   GLU A 226      -3.921   7.817 -13.991  1.00 90.00           H  
ATOM   3560  CA  GLU A 226      -4.343   8.051 -16.068  1.00 90.00           C  
ATOM   3561  HA  GLU A 226      -5.363   8.084 -16.450  1.00 90.00           H  
ATOM   3562  C   GLU A 226      -3.512   7.310 -17.129  1.00 90.00           C  
ATOM   3563  CB  GLU A 226      -3.857   9.501 -15.868  1.00 90.00           C  
ATOM   3564  HB2 GLU A 226      -3.708   9.957 -16.847  1.00 90.00           H  
ATOM   3565  HB3 GLU A 226      -2.903   9.500 -15.339  1.00 90.00           H  
ATOM   3566  O   GLU A 226      -4.021   7.037 -18.219  1.00 90.00           O  
ATOM   3567  CG  GLU A 226      -4.873  10.352 -15.081  1.00 90.00           C  
ATOM   3568  HG2 GLU A 226      -5.776  10.451 -15.683  1.00 90.00           H  
ATOM   3569  HG3 GLU A 226      -5.157   9.828 -14.169  1.00 90.00           H  
ATOM   3570  CD  GLU A 226      -4.359  11.756 -14.708  1.00 90.00           C  
ATOM   3571  OE1 GLU A 226      -5.000  12.380 -13.827  1.00 90.00           O  
ATOM   3572  OE2 GLU A 226      -3.372  12.227 -15.314  1.00 90.00           O  
ATOM   3573  N   ASP A 227      -2.296   6.880 -16.786  1.00 87.38           N  
ATOM   3574  H   ASP A 227      -1.910   7.197 -15.908  1.00 87.38           H  
ATOM   3575  CA  ASP A 227      -1.406   6.127 -17.677  1.00 87.38           C  
ATOM   3576  HA  ASP A 227      -1.205   6.729 -18.563  1.00 87.38           H  
ATOM   3577  C   ASP A 227      -2.062   4.808 -18.142  1.00 87.38           C  
ATOM   3578  CB  ASP A 227      -0.062   5.847 -16.969  1.00 87.38           C  
ATOM   3579  HB2 ASP A 227      -0.257   5.279 -16.060  1.00 87.38           H  
ATOM   3580  HB3 ASP A 227       0.543   5.216 -17.620  1.00 87.38           H  
ATOM   3581  O   ASP A 227      -2.091   4.498 -19.337  1.00 87.38           O  
ATOM   3582  CG  ASP A 227       0.767   7.092 -16.603  1.00 87.38           C  
ATOM   3583  OD1 ASP A 227       0.497   8.201 -17.123  1.00 87.38           O  
ATOM   3584  OD2 ASP A 227       1.657   6.947 -15.731  1.00 87.38           O  
ATOM   3585  N   LEU A 228      -2.682   4.050 -17.223  1.00 85.50           N  
ATOM   3586  H   LEU A 228      -2.640   4.355 -16.261  1.00 85.50           H  
ATOM   3587  CA  LEU A 228      -3.396   2.809 -17.560  1.00 85.50           C  
ATOM   3588  HA  LEU A 228      -2.727   2.172 -18.139  1.00 85.50           H  
ATOM   3589  C   LEU A 228      -4.634   3.053 -18.440  1.00 85.50           C  
ATOM   3590  CB  LEU A 228      -3.829   2.081 -16.280  1.00 85.50           C  
ATOM   3591  HB2 LEU A 228      -4.401   2.781 -15.671  1.00 85.50           H  
ATOM   3592  HB3 LEU A 228      -4.493   1.267 -16.571  1.00 85.50           H  
ATOM   3593  O   LEU A 228      -4.939   2.243 -19.326  1.00 85.50           O  
ATOM   3594  CG  LEU A 228      -2.707   1.485 -15.415  1.00 85.50           C  
ATOM   3595  HG  LEU A 228      -1.998   2.257 -15.114  1.00 85.50           H  
ATOM   3596  CD1 LEU A 228      -3.351   0.866 -14.172  1.00 85.50           C  
ATOM   3597 HD11 LEU A 228      -2.589   0.366 -13.574  1.00 85.50           H  
ATOM   3598 HD12 LEU A 228      -4.108   0.139 -14.468  1.00 85.50           H  
ATOM   3599 HD13 LEU A 228      -3.808   1.658 -13.579  1.00 85.50           H  
ATOM   3600  CD2 LEU A 228      -1.904   0.389 -16.105  1.00 85.50           C  
ATOM   3601 HD21 LEU A 228      -2.542  -0.475 -16.288  1.00 85.50           H  
ATOM   3602 HD22 LEU A 228      -1.071   0.095 -15.466  1.00 85.50           H  
ATOM   3603 HD23 LEU A 228      -1.496   0.760 -17.045  1.00 85.50           H  
ATOM   3604  N   GLN A 229      -5.360   4.154 -18.216  1.00 85.25           N  
ATOM   3605  H   GLN A 229      -5.047   4.796 -17.501  1.00 85.25           H  
ATOM   3606  CA  GLN A 229      -6.510   4.523 -19.047  1.00 85.25           C  
ATOM   3607  HA  GLN A 229      -7.182   3.669 -19.123  1.00 85.25           H  
ATOM   3608  C   GLN A 229      -6.071   4.876 -20.469  1.00 85.25           C  
ATOM   3609  CB  GLN A 229      -7.280   5.698 -18.424  1.00 85.25           C  
ATOM   3610  HB2 GLN A 229      -6.587   6.494 -18.150  1.00 85.25           H  
ATOM   3611  HB3 GLN A 229      -7.967   6.097 -19.170  1.00 85.25           H  
ATOM   3612  O   GLN A 229      -6.705   4.427 -21.426  1.00 85.25           O  
ATOM   3613  CG  GLN A 229      -8.100   5.269 -17.204  1.00 85.25           C  
ATOM   3614  HG2 GLN A 229      -8.844   4.543 -17.533  1.00 85.25           H  
ATOM   3615  HG3 GLN A 229      -7.460   4.779 -16.471  1.00 85.25           H  
ATOM   3616  CD  GLN A 229      -8.812   6.424 -16.513  1.00 85.25           C  
ATOM   3617  NE2 GLN A 229      -9.747   6.130 -15.636  1.00 85.25           N  
ATOM   3618 HE21 GLN A 229     -10.171   6.928 -15.184  1.00 85.25           H  
ATOM   3619 HE22 GLN A 229      -9.924   5.168 -15.385  1.00 85.25           H  
ATOM   3620  OE1 GLN A 229      -8.596   7.599 -16.744  1.00 85.25           O  
ATOM   3621  N   LEU A 230      -4.977   5.628 -20.618  1.00 82.94           N  
ATOM   3622  H   LEU A 230      -4.506   5.963 -19.790  1.00 82.94           H  
ATOM   3623  CA  LEU A 230      -4.407   5.966 -21.924  1.00 82.94           C  
ATOM   3624  HA  LEU A 230      -5.191   6.396 -22.548  1.00 82.94           H  
ATOM   3625  C   LEU A 230      -3.918   4.715 -22.662  1.00 82.94           C  
ATOM   3626  CB  LEU A 230      -3.278   6.996 -21.739  1.00 82.94           C  
ATOM   3627  HB2 LEU A 230      -2.730   7.083 -22.678  1.00 82.94           H  
ATOM   3628  HB3 LEU A 230      -2.581   6.622 -20.989  1.00 82.94           H  
ATOM   3629  O   LEU A 230      -4.307   4.502 -23.812  1.00 82.94           O  
ATOM   3630  CG  LEU A 230      -3.753   8.400 -21.318  1.00 82.94           C  
ATOM   3631  HG  LEU A 230      -4.318   8.346 -20.387  1.00 82.94           H  
ATOM   3632  CD1 LEU A 230      -2.534   9.294 -21.096  1.00 82.94           C  
ATOM   3633 HD11 LEU A 230      -1.958   9.388 -22.016  1.00 82.94           H  
ATOM   3634 HD12 LEU A 230      -1.903   8.855 -20.323  1.00 82.94           H  
ATOM   3635 HD13 LEU A 230      -2.846  10.282 -20.757  1.00 82.94           H  
ATOM   3636  CD2 LEU A 230      -4.646   9.051 -22.381  1.00 82.94           C  
ATOM   3637 HD21 LEU A 230      -5.601   8.529 -22.438  1.00 82.94           H  
ATOM   3638 HD22 LEU A 230      -4.147   9.030 -23.350  1.00 82.94           H  
ATOM   3639 HD23 LEU A 230      -4.841  10.087 -22.105  1.00 82.94           H  
ATOM   3640  N   ALA A 231      -3.165   3.840 -21.990  1.00 79.50           N  
ATOM   3641  H   ALA A 231      -2.830   4.091 -21.070  1.00 79.50           H  
ATOM   3642  CA  ALA A 231      -2.715   2.575 -22.577  1.00 79.50           C  
ATOM   3643  HA  ALA A 231      -2.112   2.799 -23.457  1.00 79.50           H  
ATOM   3644  C   ALA A 231      -3.889   1.692 -23.037  1.00 79.50           C  
ATOM   3645  CB  ALA A 231      -1.818   1.850 -21.564  1.00 79.50           C  
ATOM   3646  HB1 ALA A 231      -1.740   0.794 -21.821  1.00 79.50           H  
ATOM   3647  HB2 ALA A 231      -0.819   2.283 -21.604  1.00 79.50           H  
ATOM   3648  HB3 ALA A 231      -2.218   1.957 -20.556  1.00 79.50           H  
ATOM   3649  O   ALA A 231      -3.829   1.094 -24.116  1.00 79.50           O  
ATOM   3650  N   THR A 232      -4.985   1.651 -22.269  1.00 79.44           N  
ATOM   3651  H   THR A 232      -4.956   2.122 -21.376  1.00 79.44           H  
ATOM   3652  CA  THR A 232      -6.214   0.947 -22.683  1.00 79.44           C  
ATOM   3653  HA  THR A 232      -5.946  -0.070 -22.972  1.00 79.44           H  
ATOM   3654  C   THR A 232      -6.876   1.616 -23.893  1.00 79.44           C  
ATOM   3655  CB  THR A 232      -7.239   0.853 -21.542  1.00 79.44           C  
ATOM   3656  HB  THR A 232      -7.617   1.848 -21.307  1.00 79.44           H  
ATOM   3657  O   THR A 232      -7.258   0.931 -24.843  1.00 79.44           O  
ATOM   3658  CG2 THR A 232      -8.439  -0.032 -21.922  1.00 79.44           C  
ATOM   3659 HG21 THR A 232      -9.049   0.479 -22.666  1.00 79.44           H  
ATOM   3660 HG22 THR A 232      -9.060  -0.221 -21.046  1.00 79.44           H  
ATOM   3661 HG23 THR A 232      -8.102  -0.985 -22.331  1.00 79.44           H  
ATOM   3662  OG1 THR A 232      -6.628   0.330 -20.386  1.00 79.44           O  
ATOM   3663  HG1 THR A 232      -5.933   0.934 -20.113  1.00 79.44           H  
ATOM   3664  N   LEU A 233      -6.991   2.951 -23.895  1.00 78.62           N  
ATOM   3665  H   LEU A 233      -6.627   3.458 -23.101  1.00 78.62           H  
ATOM   3666  CA  LEU A 233      -7.631   3.727 -24.965  1.00 78.62           C  
ATOM   3667  HA  LEU A 233      -8.651   3.364 -25.088  1.00 78.62           H  
ATOM   3668  C   LEU A 233      -6.915   3.553 -26.315  1.00 78.62           C  
ATOM   3669  CB  LEU A 233      -7.659   5.211 -24.553  1.00 78.62           C  
ATOM   3670  HB2 LEU A 233      -6.632   5.564 -24.454  1.00 78.62           H  
ATOM   3671  HB3 LEU A 233      -8.134   5.303 -23.576  1.00 78.62           H  
ATOM   3672  O   LEU A 233      -7.567   3.441 -27.355  1.00 78.62           O  
ATOM   3673  CG  LEU A 233      -8.390   6.132 -25.547  1.00 78.62           C  
ATOM   3674  HG  LEU A 233      -7.948   6.034 -26.538  1.00 78.62           H  
ATOM   3675  CD1 LEU A 233      -9.888   5.805 -25.641  1.00 78.62           C  
ATOM   3676 HD11 LEU A 233     -10.203   5.210 -24.783  1.00 78.62           H  
ATOM   3677 HD12 LEU A 233     -10.488   6.714 -25.675  1.00 78.62           H  
ATOM   3678 HD13 LEU A 233     -10.067   5.238 -26.555  1.00 78.62           H  
ATOM   3679  CD2 LEU A 233      -8.215   7.593 -25.127  1.00 78.62           C  
ATOM   3680 HD21 LEU A 233      -8.697   8.245 -25.855  1.00 78.62           H  
ATOM   3681 HD22 LEU A 233      -8.652   7.758 -24.142  1.00 78.62           H  
ATOM   3682 HD23 LEU A 233      -7.152   7.833 -25.098  1.00 78.62           H  
ATOM   3683  N   PHE A 234      -5.580   3.507 -26.298  1.00 75.75           N  
ATOM   3684  H   PHE A 234      -5.112   3.663 -25.417  1.00 75.75           H  
ATOM   3685  CA  PHE A 234      -4.752   3.323 -27.496  1.00 75.75           C  
ATOM   3686  HA  PHE A 234      -5.288   3.757 -28.340  1.00 75.75           H  
ATOM   3687  C   PHE A 234      -4.542   1.846 -27.871  1.00 75.75           C  
ATOM   3688  CB  PHE A 234      -3.440   4.104 -27.340  1.00 75.75           C  
ATOM   3689  HB2 PHE A 234      -2.931   3.777 -26.434  1.00 75.75           H  
ATOM   3690  HB3 PHE A 234      -2.787   3.866 -28.180  1.00 75.75           H  
ATOM   3691  O   PHE A 234      -3.836   1.556 -28.836  1.00 75.75           O  
ATOM   3692  CG  PHE A 234      -3.636   5.609 -27.318  1.00 75.75           C  
ATOM   3693  CD1 PHE A 234      -4.161   6.267 -28.449  1.00 75.75           C  
ATOM   3694  HD1 PHE A 234      -4.423   5.700 -29.330  1.00 75.75           H  
ATOM   3695  CD2 PHE A 234      -3.298   6.361 -26.179  1.00 75.75           C  
ATOM   3696  HD2 PHE A 234      -2.846   5.878 -25.325  1.00 75.75           H  
ATOM   3697  CE1 PHE A 234      -4.371   7.660 -28.432  1.00 75.75           C  
ATOM   3698  HE1 PHE A 234      -4.785   8.160 -29.295  1.00 75.75           H  
ATOM   3699  CE2 PHE A 234      -3.509   7.752 -26.156  1.00 75.75           C  
ATOM   3700  HE2 PHE A 234      -3.218   8.326 -25.289  1.00 75.75           H  
ATOM   3701  CZ  PHE A 234      -4.054   8.402 -27.278  1.00 75.75           C  
ATOM   3702  HZ  PHE A 234      -4.212   9.470 -27.257  1.00 75.75           H  
ATOM   3703  N   GLY A 235      -5.160   0.906 -27.144  1.00 69.50           N  
ATOM   3704  H   GLY A 235      -5.720   1.201 -26.356  1.00 69.50           H  
ATOM   3705  CA  GLY A 235      -5.083  -0.526 -27.438  1.00 69.50           C  
ATOM   3706  HA2 GLY A 235      -5.334  -0.695 -28.485  1.00 69.50           H  
ATOM   3707  HA3 GLY A 235      -5.809  -1.045 -26.812  1.00 69.50           H  
ATOM   3708  C   GLY A 235      -3.709  -1.145 -27.183  1.00 69.50           C  
ATOM   3709  O   GLY A 235      -3.430  -2.232 -27.689  1.00 69.50           O  
ATOM   3710  N   MET A 236      -2.855  -0.460 -26.418  1.00 60.62           N  
ATOM   3711  H   MET A 236      -3.186   0.392 -25.989  1.00 60.62           H  
ATOM   3712  CA  MET A 236      -1.485  -0.892 -26.110  1.00 60.62           C  
ATOM   3713  HA  MET A 236      -1.024  -1.294 -27.012  1.00 60.62           H  
ATOM   3714  C   MET A 236      -1.458  -1.997 -25.052  1.00 60.62           C  
ATOM   3715  CB  MET A 236      -0.661   0.325 -25.653  1.00 60.62           C  
ATOM   3716  HB2 MET A 236      -1.126   0.776 -24.777  1.00 60.62           H  
ATOM   3717  HB3 MET A 236       0.335  -0.017 -25.373  1.00 60.62           H  
ATOM   3718  O   MET A 236      -0.587  -2.862 -25.083  1.00 60.62           O  
ATOM   3719  CG  MET A 236      -0.519   1.379 -26.761  1.00 60.62           C  
ATOM   3720  HG2 MET A 236      -0.026   0.919 -27.617  1.00 60.62           H  
ATOM   3721  HG3 MET A 236      -1.505   1.727 -27.068  1.00 60.62           H  
ATOM   3722  SD  MET A 236       0.447   2.799 -26.237  1.00 60.62           S  
ATOM   3723  CE  MET A 236       0.466   3.819 -27.725  1.00 60.62           C  
ATOM   3724  HE1 MET A 236       1.503   4.032 -27.983  1.00 60.62           H  
ATOM   3725  HE2 MET A 236      -0.023   3.299 -28.550  1.00 60.62           H  
ATOM   3726  HE3 MET A 236      -0.050   4.757 -27.521  1.00 60.62           H  
ATOM   3727  N   ALA A 237      -2.453  -2.020 -24.165  1.00 61.44           N  
ATOM   3728  H   ALA A 237      -3.129  -1.271 -24.177  1.00 61.44           H  
ATOM   3729  CA  ALA A 237      -2.663  -3.114 -23.231  1.00 61.44           C  
ATOM   3730  HA  ALA A 237      -2.262  -4.025 -23.675  1.00 61.44           H  
ATOM   3731  C   ALA A 237      -4.160  -3.336 -22.960  1.00 61.44           C  
ATOM   3732  CB  ALA A 237      -1.897  -2.837 -21.932  1.00 61.44           C  
ATOM   3733  HB1 ALA A 237      -1.472  -3.765 -21.550  1.00 61.44           H  
ATOM   3734  HB2 ALA A 237      -2.596  -2.452 -21.189  1.00 61.44           H  
ATOM   3735  HB3 ALA A 237      -1.095  -2.117 -22.092  1.00 61.44           H  
ATOM   3736  O   ALA A 237      -4.977  -2.427 -23.111  1.00 61.44           O  
ATOM   3737  N   ARG A 238      -4.524  -4.553 -22.540  1.00 59.41           N  
ATOM   3738  H   ARG A 238      -3.792  -5.231 -22.382  1.00 59.41           H  
ATOM   3739  CA  ARG A 238      -5.873  -4.864 -22.048  1.00 59.41           C  
ATOM   3740  HA  ARG A 238      -6.539  -4.018 -22.221  1.00 59.41           H  
ATOM   3741  C   ARG A 238      -5.818  -5.056 -20.541  1.00 59.41           C  
ATOM   3742  CB  ARG A 238      -6.472  -6.079 -22.754  1.00 59.41           C  
ATOM   3743  HB2 ARG A 238      -7.415  -6.322 -22.265  1.00 59.41           H  
ATOM   3744  HB3 ARG A 238      -5.802  -6.933 -22.652  1.00 59.41           H  
ATOM   3745  O   ARG A 238      -5.499  -6.145 -20.058  1.00 59.41           O  
ATOM   3746  CG  ARG A 238      -6.741  -5.811 -24.238  1.00 59.41           C  
ATOM   3747  HG2 ARG A 238      -5.798  -5.712 -24.775  1.00 59.41           H  
ATOM   3748  HG3 ARG A 238      -7.319  -4.894 -24.350  1.00 59.41           H  
ATOM   3749  CD  ARG A 238      -7.538  -6.996 -24.807  1.00 59.41           C  
ATOM   3750  HD2 ARG A 238      -8.462  -7.085 -24.236  1.00 59.41           H  
ATOM   3751  HD3 ARG A 238      -6.945  -7.899 -24.666  1.00 59.41           H  
ATOM   3752  NE  ARG A 238      -7.838  -6.822 -26.245  1.00 59.41           N  
ATOM   3753  HE  ARG A 238      -7.342  -6.075 -26.710  1.00 59.41           H  
ATOM   3754  NH1 ARG A 238      -9.296  -8.579 -26.460  1.00 59.41           N  
ATOM   3755 HH11 ARG A 238      -9.286  -8.695 -25.457  1.00 59.41           H  
ATOM   3756 HH12 ARG A 238      -9.806  -9.230 -27.040  1.00 59.41           H  
ATOM   3757  NH2 ARG A 238      -8.797  -7.324 -28.235  1.00 59.41           N  
ATOM   3758 HH21 ARG A 238      -9.473  -7.853 -28.768  1.00 59.41           H  
ATOM   3759 HH22 ARG A 238      -8.346  -6.519 -28.644  1.00 59.41           H  
ATOM   3760  CZ  ARG A 238      -8.639  -7.576 -26.972  1.00 59.41           C  
ATOM   3761  N   PHE A 239      -6.125  -3.989 -19.812  1.00 58.50           N  
ATOM   3762  H   PHE A 239      -6.345  -3.123 -20.282  1.00 58.50           H  
ATOM   3763  CA  PHE A 239      -6.393  -4.056 -18.379  1.00 58.50           C  
ATOM   3764  HA  PHE A 239      -5.846  -4.893 -17.945  1.00 58.50           H  
ATOM   3765  C   PHE A 239      -7.900  -4.321 -18.206  1.00 58.50           C  
ATOM   3766  CB  PHE A 239      -5.877  -2.772 -17.709  1.00 58.50           C  
ATOM   3767  HB2 PHE A 239      -6.051  -2.862 -16.637  1.00 58.50           H  
ATOM   3768  HB3 PHE A 239      -6.470  -1.928 -18.060  1.00 58.50           H  
ATOM   3769  O   PHE A 239      -8.702  -3.416 -18.414  1.00 58.50           O  
ATOM   3770  CG  PHE A 239      -4.400  -2.481 -17.946  1.00 58.50           C  
ATOM   3771  CD1 PHE A 239      -3.405  -3.233 -17.291  1.00 58.50           C  
ATOM   3772  HD1 PHE A 239      -3.684  -4.034 -16.622  1.00 58.50           H  
ATOM   3773  CD2 PHE A 239      -4.006  -1.451 -18.822  1.00 58.50           C  
ATOM   3774  HD2 PHE A 239      -4.751  -0.851 -19.323  1.00 58.50           H  
ATOM   3775  CE1 PHE A 239      -2.041  -2.964 -17.519  1.00 58.50           C  
ATOM   3776  HE1 PHE A 239      -1.279  -3.559 -17.037  1.00 58.50           H  
ATOM   3777  CE2 PHE A 239      -2.645  -1.167 -19.037  1.00 58.50           C  
ATOM   3778  HE2 PHE A 239      -2.357  -0.361 -19.695  1.00 58.50           H  
ATOM   3779  CZ  PHE A 239      -1.658  -1.935 -18.397  1.00 58.50           C  
ATOM   3780  HZ  PHE A 239      -0.612  -1.719 -18.562  1.00 58.50           H  
ATOM   3781  N   ASP A 240      -8.269  -5.579 -17.939  1.00 50.34           N  
ATOM   3782  H   ASP A 240      -7.544  -6.277 -17.848  1.00 50.34           H  
ATOM   3783  CA  ASP A 240      -9.644  -5.997 -17.596  1.00 50.34           C  
ATOM   3784  HA  ASP A 240     -10.344  -5.497 -18.265  1.00 50.34           H  
ATOM   3785  C   ASP A 240     -10.032  -5.591 -16.164  1.00 50.34           C  
ATOM   3786  CB  ASP A 240      -9.832  -7.524 -17.769  1.00 50.34           C  
ATOM   3787  HB2 ASP A 240      -9.118  -8.026 -17.116  1.00 50.34           H  
ATOM   3788  HB3 ASP A 240     -10.828  -7.792 -17.418  1.00 50.34           H  
ATOM   3789  O   ASP A 240      -9.176  -5.756 -15.259  1.00 50.34           O  
ATOM   3790  CG  ASP A 240      -9.676  -8.086 -19.193  1.00 50.34           C  
ATOM   3791  OD1 ASP A 240     -10.247  -7.536 -20.166  1.00 50.34           O  
ATOM   3792  OD2 ASP A 240      -8.957  -9.120 -19.289  1.00 50.34           O  
ATOM   3793  OXT ASP A 240     -11.201  -5.180 -15.992  1.00 50.34           O  
TER    3794      ASP A 240                                                       
END   
```
