## Supplementary table for "Multiple losses of ecdysone receptor genes in nematodes: an alternative evolutionary scenario of molting regulation": PontoVulga

```
ATOM      1  N   ILE A   1     -10.232  -4.469  13.375  1.00 94.56           N  
ATOM      2  H   ILE A   1     -10.104  -5.183  12.672  1.00 94.56           H  
ATOM      3  H2  ILE A   1     -11.080  -3.959  13.174  1.00 94.56           H  
ATOM      4  H3  ILE A   1     -10.323  -4.897  14.285  1.00 94.56           H  
ATOM      5  CA  ILE A   1      -9.079  -3.536  13.368  1.00 94.56           C  
ATOM      6  HA  ILE A   1      -8.752  -3.385  12.339  1.00 94.56           H  
ATOM      7  C   ILE A   1      -7.893  -4.174  14.084  1.00 94.56           C  
ATOM      8  CB  ILE A   1      -9.474  -2.142  13.893  1.00 94.56           C  
ATOM      9  HB  ILE A   1      -9.987  -2.251  14.849  1.00 94.56           H  
ATOM     10  O   ILE A   1      -6.884  -4.389  13.432  1.00 94.56           O  
ATOM     11  CG1 ILE A   1     -10.436  -1.497  12.865  1.00 94.56           C  
ATOM     12 HG12 ILE A   1     -11.204  -2.212  12.570  1.00 94.56           H  
ATOM     13 HG13 ILE A   1      -9.873  -1.223  11.972  1.00 94.56           H  
ATOM     14  CG2 ILE A   1      -8.236  -1.257  14.092  1.00 94.56           C  
ATOM     15 HG21 ILE A   1      -7.590  -1.662  14.871  1.00 94.56           H  
ATOM     16 HG22 ILE A   1      -8.534  -0.264  14.427  1.00 94.56           H  
ATOM     17 HG23 ILE A   1      -7.675  -1.163  13.162  1.00 94.56           H  
ATOM     18  CD1 ILE A   1     -11.165  -0.255  13.392  1.00 94.56           C  
ATOM     19 HD11 ILE A   1     -11.767  -0.523  14.260  1.00 94.56           H  
ATOM     20 HD12 ILE A   1     -10.459   0.528  13.669  1.00 94.56           H  
ATOM     21 HD13 ILE A   1     -11.822   0.140  12.618  1.00 94.56           H  
ATOM     22  N   ASP A   2      -8.039  -4.594  15.344  1.00 95.81           N  
ATOM     23  H   ASP A   2      -8.765  -4.189  15.917  1.00 95.81           H  
ATOM     24  CA  ASP A   2      -6.941  -5.164  16.154  1.00 95.81           C  
ATOM     25  HA  ASP A   2      -6.240  -4.362  16.383  1.00 95.81           H  
ATOM     26  C   ASP A   2      -6.145  -6.284  15.474  1.00 95.81           C  
ATOM     27  CB  ASP A   2      -7.507  -5.683  17.488  1.00 95.81           C  
ATOM     28  HB2 ASP A   2      -6.680  -6.034  18.106  1.00 95.81           H  
ATOM     29  HB3 ASP A   2      -8.166  -6.527  17.286  1.00 95.81           H  
ATOM     30  O   ASP A   2      -4.921  -6.236  15.462  1.00 95.81           O  
ATOM     31  CG  ASP A   2      -8.279  -4.612  18.257  1.00 95.81           C  
ATOM     32  OD1 ASP A   2      -8.063  -3.420  17.953  1.00 95.81           O  
ATOM     33  OD2 ASP A   2      -9.172  -5.011  19.024  1.00 95.81           O  
ATOM     34  N   GLY A   3      -6.812  -7.245  14.824  1.00 96.31           N  
ATOM     35  H   GLY A   3      -7.811  -7.312  14.956  1.00 96.31           H  
ATOM     36  CA  GLY A   3      -6.115  -8.294  14.066  1.00 96.31           C  
ATOM     37  HA2 GLY A   3      -6.844  -8.994  13.659  1.00 96.31           H  
ATOM     38  HA3 GLY A   3      -5.462  -8.847  14.741  1.00 96.31           H  
ATOM     39  C   GLY A   3      -5.260  -7.764  12.904  1.00 96.31           C  
ATOM     40  O   GLY A   3      -4.161  -8.260  12.682  1.00 96.31           O  
ATOM     41  N   LEU A   4      -5.720  -6.719  12.205  1.00 97.69           N  
ATOM     42  H   LEU A   4      -6.520  -6.223  12.572  1.00 97.69           H  
ATOM     43  CA  LEU A   4      -4.952  -6.078  11.132  1.00 97.69           C  
ATOM     44  HA  LEU A   4      -4.553  -6.842  10.465  1.00 97.69           H  
ATOM     45  C   LEU A   4      -3.748  -5.320  11.705  1.00 97.69           C  
ATOM     46  CB  LEU A   4      -5.832  -5.102  10.326  1.00 97.69           C  
ATOM     47  HB2 LEU A   4      -6.193  -4.316  10.990  1.00 97.69           H  
ATOM     48  HB3 LEU A   4      -5.186  -4.627   9.587  1.00 97.69           H  
ATOM     49  O   LEU A   4      -2.649  -5.411  11.164  1.00 97.69           O  
ATOM     50  CG  LEU A   4      -7.022  -5.702   9.567  1.00 97.69           C  
ATOM     51  HG  LEU A   4      -7.647  -6.274  10.253  1.00 97.69           H  
ATOM     52  CD1 LEU A   4      -7.863  -4.574   8.967  1.00 97.69           C  
ATOM     53 HD11 LEU A   4      -7.247  -3.976   8.294  1.00 97.69           H  
ATOM     54 HD12 LEU A   4      -8.251  -3.933   9.758  1.00 97.69           H  
ATOM     55 HD13 LEU A   4      -8.692  -4.989   8.394  1.00 97.69           H  
ATOM     56  CD2 LEU A   4      -6.565  -6.602   8.427  1.00 97.69           C  
ATOM     57 HD21 LEU A   4      -7.427  -7.010   7.898  1.00 97.69           H  
ATOM     58 HD22 LEU A   4      -5.976  -7.426   8.829  1.00 97.69           H  
ATOM     59 HD23 LEU A   4      -5.955  -6.033   7.726  1.00 97.69           H  
ATOM     60  N   MET A   5      -3.951  -4.614  12.820  1.00 97.88           N  
ATOM     61  H   MET A   5      -4.887  -4.577  13.198  1.00 97.88           H  
ATOM     62  CA  MET A   5      -2.894  -3.896  13.528  1.00 97.88           C  
ATOM     63  HA  MET A   5      -2.387  -3.228  12.831  1.00 97.88           H  
ATOM     64  C   MET A   5      -1.826  -4.844  14.086  1.00 97.88           C  
ATOM     65  CB  MET A   5      -3.509  -3.062  14.664  1.00 97.88           C  
ATOM     66  HB2 MET A   5      -4.142  -3.698  15.283  1.00 97.88           H  
ATOM     67  HB3 MET A   5      -2.713  -2.684  15.306  1.00 97.88           H  
ATOM     68  O   MET A   5      -0.636  -4.549  13.992  1.00 97.88           O  
ATOM     69  CG  MET A   5      -4.347  -1.879  14.156  1.00 97.88           C  
ATOM     70  HG2 MET A   5      -4.788  -1.376  15.017  1.00 97.88           H  
ATOM     71  HG3 MET A   5      -5.164  -2.261  13.544  1.00 97.88           H  
ATOM     72  SD  MET A   5      -3.448  -0.648  13.177  1.00 97.88           S  
ATOM     73  CE  MET A   5      -2.404   0.104  14.457  1.00 97.88           C  
ATOM     74  HE1 MET A   5      -3.030   0.640  15.171  1.00 97.88           H  
ATOM     75  HE2 MET A   5      -1.827  -0.663  14.975  1.00 97.88           H  
ATOM     76  HE3 MET A   5      -1.708   0.803  13.994  1.00 97.88           H  
ATOM     77  N   ALA A   6      -2.222  -5.998  14.630  1.00 97.69           N  
ATOM     78  H   ALA A   6      -3.212  -6.175  14.727  1.00 97.69           H  
ATOM     79  CA  ALA A   6      -1.291  -7.002  15.139  1.00 97.69           C  
ATOM     80  HA  ALA A   6      -0.605  -6.518  15.833  1.00 97.69           H  
ATOM     81  C   ALA A   6      -0.449  -7.600  14.003  1.00 97.69           C  
ATOM     82  CB  ALA A   6      -2.088  -8.065  15.906  1.00 97.69           C  
ATOM     83  HB1 ALA A   6      -1.405  -8.794  16.344  1.00 97.69           H  
ATOM     84  HB2 ALA A   6      -2.654  -7.585  16.704  1.00 97.69           H  
ATOM     85  HB3 ALA A   6      -2.780  -8.585  15.244  1.00 97.69           H  
ATOM     86  O   ALA A   6       0.776  -7.646  14.109  1.00 97.69           O  
ATOM     87  N   ALA A   7      -1.087  -7.970  12.888  1.00 97.62           N  
ATOM     88  H   ALA A   7      -2.096  -7.929  12.867  1.00 97.62           H  
ATOM     89  CA  ALA A   7      -0.393  -8.464  11.701  1.00 97.62           C  
ATOM     90  HA  ALA A   7       0.168  -9.358  11.971  1.00 97.62           H  
ATOM     91  C   ALA A   7       0.608  -7.429  11.149  1.00 97.62           C  
ATOM     92  CB  ALA A   7      -1.450  -8.845  10.657  1.00 97.62           C  
ATOM     93  HB1 ALA A   7      -0.961  -9.267   9.778  1.00 97.62           H  
ATOM     94  HB2 ALA A   7      -2.021  -7.966  10.357  1.00 97.62           H  
ATOM     95  HB3 ALA A   7      -2.135  -9.585  11.069  1.00 97.62           H  
ATOM     96  O   ALA A   7       1.748  -7.771  10.825  1.00 97.62           O  
ATOM     97  N   GLU A   8       0.215  -6.150  11.090  1.00 97.44           N  
ATOM     98  H   GLU A   8      -0.747  -5.929  11.304  1.00 97.44           H  
ATOM     99  CA  GLU A   8       1.104  -5.055  10.684  1.00 97.44           C  
ATOM    100  HA  GLU A   8       1.505  -5.294   9.699  1.00 97.44           H  
ATOM    101  C   GLU A   8       2.296  -4.888  11.635  1.00 97.44           C  
ATOM    102  CB  GLU A   8       0.310  -3.734  10.610  1.00 97.44           C  
ATOM    103  HB2 GLU A   8      -0.660  -3.914  10.147  1.00 97.44           H  
ATOM    104  HB3 GLU A   8       0.121  -3.357  11.615  1.00 97.44           H  
ATOM    105  O   GLU A   8       3.433  -4.696  11.197  1.00 97.44           O  
ATOM    106  CG  GLU A   8       1.054  -2.652   9.802  1.00 97.44           C  
ATOM    107  HG2 GLU A   8       2.025  -2.458  10.258  1.00 97.44           H  
ATOM    108  HG3 GLU A   8       0.475  -1.730   9.847  1.00 97.44           H  
ATOM    109  CD  GLU A   8       1.228  -3.051   8.332  1.00 97.44           C  
ATOM    110  OE1 GLU A   8       2.086  -2.491   7.616  1.00 97.44           O  
ATOM    111  OE2 GLU A   8       0.472  -3.931   7.861  1.00 97.44           O  
ATOM    112  N   SER A   9       2.050  -4.982  12.942  1.00 96.88           N  
ATOM    113  H   SER A   9       1.095  -5.136  13.233  1.00 96.88           H  
ATOM    114  CA  SER A   9       3.078  -4.842  13.973  1.00 96.88           C  
ATOM    115  HA  SER A   9       3.572  -3.881  13.828  1.00 96.88           H  
ATOM    116  C   SER A   9       4.139  -5.936  13.851  1.00 96.88           C  
ATOM    117  CB  SER A   9       2.422  -4.841  15.358  1.00 96.88           C  
ATOM    118  HB2 SER A   9       2.001  -5.821  15.582  1.00 96.88           H  
ATOM    119  HB3 SER A   9       1.619  -4.104  15.374  1.00 96.88           H  
ATOM    120  O   SER A   9       5.331  -5.624  13.830  1.00 96.88           O  
ATOM    121  OG  SER A   9       3.374  -4.505  16.350  1.00 96.88           O  
ATOM    122  HG  SER A   9       3.462  -3.549  16.366  1.00 96.88           H  
ATOM    123  N   ILE A  10       3.719  -7.192  13.662  1.00 96.38           N  
ATOM    124  H   ILE A  10       2.724  -7.363  13.680  1.00 96.38           H  
ATOM    125  CA  ILE A  10       4.622  -8.337  13.453  1.00 96.38           C  
ATOM    126  HA  ILE A  10       5.271  -8.429  14.323  1.00 96.38           H  
ATOM    127  C   ILE A  10       5.520  -8.082  12.240  1.00 96.38           C  
ATOM    128  CB  ILE A  10       3.810  -9.651  13.295  1.00 96.38           C  
ATOM    129  HB  ILE A  10       3.030  -9.481  12.553  1.00 96.38           H  
ATOM    130  O   ILE A  10       6.741  -8.200  12.333  1.00 96.38           O  
ATOM    131  CG1 ILE A  10       3.121 -10.009  14.631  1.00 96.38           C  
ATOM    132 HG12 ILE A  10       2.672  -9.115  15.064  1.00 96.38           H  
ATOM    133 HG13 ILE A  10       3.867 -10.370  15.339  1.00 96.38           H  
ATOM    134  CG2 ILE A  10       4.671 -10.838  12.794  1.00 96.38           C  
ATOM    135 HG21 ILE A  10       4.543 -11.719  13.423  1.00 96.38           H  
ATOM    136 HG22 ILE A  10       5.736 -10.607  12.792  1.00 96.38           H  
ATOM    137 HG23 ILE A  10       4.364 -11.114  11.785  1.00 96.38           H  
ATOM    138  CD1 ILE A  10       2.011 -11.059  14.484  1.00 96.38           C  
ATOM    139 HD11 ILE A  10       1.561 -11.240  15.460  1.00 96.38           H  
ATOM    140 HD12 ILE A  10       1.243 -10.690  13.805  1.00 96.38           H  
ATOM    141 HD13 ILE A  10       2.411 -12.000  14.107  1.00 96.38           H  
ATOM    142  N   CYS A  11       4.949  -7.649  11.117  1.00 95.56           N  
ATOM    143  H   CYS A  11       3.945  -7.542  11.089  1.00 95.56           H  
ATOM    144  CA  CYS A  11       5.724  -7.377   9.909  1.00 95.56           C  
ATOM    145  HA  CYS A  11       6.314  -8.260   9.663  1.00 95.56           H  
ATOM    146  C   CYS A  11       6.722  -6.225  10.082  1.00 95.56           C  
ATOM    147  CB  CYS A  11       4.743  -7.109   8.773  1.00 95.56           C  
ATOM    148  HB2 CYS A  11       3.995  -6.375   9.072  1.00 95.56           H  
ATOM    149  HB3 CYS A  11       5.289  -6.740   7.905  1.00 95.56           H  
ATOM    150  O   CYS A  11       7.844  -6.301   9.577  1.00 95.56           O  
ATOM    151  SG  CYS A  11       3.950  -8.672   8.341  1.00 95.56           S  
ATOM    152  HG  CYS A  11       3.447  -8.982   9.539  1.00 95.56           H  
ATOM    153  N   ASN A  12       6.363  -5.180  10.832  1.00 93.50           N  
ATOM    154  H   ASN A  12       5.420  -5.150  11.192  1.00 93.50           H  
ATOM    155  CA  ASN A  12       7.289  -4.102  11.178  1.00 93.50           C  
ATOM    156  HA  ASN A  12       7.754  -3.730  10.265  1.00 93.50           H  
ATOM    157  C   ASN A  12       8.456  -4.582  12.053  1.00 93.50           C  
ATOM    158  CB  ASN A  12       6.501  -2.960  11.836  1.00 93.50           C  
ATOM    159  HB2 ASN A  12       7.170  -2.334  12.427  1.00 93.50           H  
ATOM    160  HB3 ASN A  12       5.749  -3.362  12.516  1.00 93.50           H  
ATOM    161  O   ASN A  12       9.590  -4.176  11.805  1.00 93.50           O  
ATOM    162  CG  ASN A  12       5.847  -2.061  10.807  1.00 93.50           C  
ATOM    163  ND2 ASN A  12       4.657  -1.577  11.078  1.00 93.50           N  
ATOM    164 HD21 ASN A  12       4.139  -1.922  11.873  1.00 93.50           H  
ATOM    165 HD22 ASN A  12       4.193  -1.054  10.349  1.00 93.50           H  
ATOM    166  OD1 ASN A  12       6.437  -1.737   9.781  1.00 93.50           O  
ATOM    167  N   GLN A  13       8.204  -5.463  13.021  1.00 94.00           N  
ATOM    168  H   GLN A  13       7.250  -5.766  13.162  1.00 94.00           H  
ATOM    169  CA  GLN A  13       9.243  -6.039  13.880  1.00 94.00           C  
ATOM    170  HA  GLN A  13       9.857  -5.240  14.295  1.00 94.00           H  
ATOM    171  C   GLN A  13      10.176  -6.971  13.097  1.00 94.00           C  
ATOM    172  CB  GLN A  13       8.577  -6.820  15.019  1.00 94.00           C  
ATOM    173  HB2 GLN A  13       7.855  -7.522  14.601  1.00 94.00           H  
ATOM    174  HB3 GLN A  13       9.335  -7.391  15.555  1.00 94.00           H  
ATOM    175  O   GLN A  13      11.401  -6.886  13.216  1.00 94.00           O  
ATOM    176  CG  GLN A  13       7.868  -5.913  16.029  1.00 94.00           C  
ATOM    177  HG2 GLN A  13       7.179  -5.239  15.519  1.00 94.00           H  
ATOM    178  HG3 GLN A  13       8.610  -5.304  16.546  1.00 94.00           H  
ATOM    179  CD  GLN A  13       7.084  -6.700  17.072  1.00 94.00           C  
ATOM    180  NE2 GLN A  13       6.425  -6.021  17.984  1.00 94.00           N  
ATOM    181 HE21 GLN A  13       6.323  -5.019  17.909  1.00 94.00           H  
ATOM    182 HE22 GLN A  13       5.908  -6.578  18.649  1.00 94.00           H  
ATOM    183  OE1 GLN A  13       7.055  -7.919  17.109  1.00 94.00           O  
ATOM    184  N   LEU A  14       9.612  -7.825  12.239  1.00 93.00           N  
ATOM    185  H   LEU A  14       8.604  -7.894  12.225  1.00 93.00           H  
ATOM    186  CA  LEU A  14      10.389  -8.680  11.344  1.00 93.00           C  
ATOM    187  HA  LEU A  14      11.045  -9.313  11.941  1.00 93.00           H  
ATOM    188  C   LEU A  14      11.286  -7.838  10.434  1.00 93.00           C  
ATOM    189  CB  LEU A  14       9.444  -9.574  10.529  1.00 93.00           C  
ATOM    190  HB2 LEU A  14      10.009 -10.026   9.714  1.00 93.00           H  
ATOM    191  HB3 LEU A  14       8.659  -8.959  10.090  1.00 93.00           H  
ATOM    192  O   LEU A  14      12.495  -8.058  10.390  1.00 93.00           O  
ATOM    193  CG  LEU A  14       8.798 -10.701  11.357  1.00 93.00           C  
ATOM    194  HG  LEU A  14       8.232 -10.273  12.184  1.00 93.00           H  
ATOM    195  CD1 LEU A  14       7.826 -11.471  10.471  1.00 93.00           C  
ATOM    196 HD11 LEU A  14       7.324 -12.238  11.060  1.00 93.00           H  
ATOM    197 HD12 LEU A  14       8.351 -11.944   9.641  1.00 93.00           H  
ATOM    198 HD13 LEU A  14       7.065 -10.793  10.085  1.00 93.00           H  
ATOM    199  CD2 LEU A  14       9.842 -11.663  11.938  1.00 93.00           C  
ATOM    200 HD21 LEU A  14      10.721 -11.711  11.295  1.00 93.00           H  
ATOM    201 HD22 LEU A  14      10.133 -11.316  12.929  1.00 93.00           H  
ATOM    202 HD23 LEU A  14       9.424 -12.666  12.035  1.00 93.00           H  
ATOM    203  N   ARG A  15      10.735  -6.799   9.800  1.00 90.62           N  
ATOM    204  H   ARG A  15       9.736  -6.673   9.874  1.00 90.62           H  
ATOM    205  CA  ARG A  15      11.509  -5.855   8.989  1.00 90.62           C  
ATOM    206  HA  ARG A  15      11.958  -6.399   8.158  1.00 90.62           H  
ATOM    207  C   ARG A  15      12.675  -5.233   9.768  1.00 90.62           C  
ATOM    208  CB  ARG A  15      10.553  -4.797   8.430  1.00 90.62           C  
ATOM    209  HB2 ARG A  15      10.142  -4.207   9.249  1.00 90.62           H  
ATOM    210  HB3 ARG A  15       9.720  -5.288   7.928  1.00 90.62           H  
ATOM    211  O   ARG A  15      13.796  -5.250   9.269  1.00 90.62           O  
ATOM    212  CG  ARG A  15      11.263  -3.874   7.432  1.00 90.62           C  
ATOM    213  HG2 ARG A  15      11.994  -3.279   7.980  1.00 90.62           H  
ATOM    214  HG3 ARG A  15      11.772  -4.483   6.685  1.00 90.62           H  
ATOM    215  CD  ARG A  15      10.298  -2.920   6.712  1.00 90.62           C  
ATOM    216  HD2 ARG A  15      10.874  -2.267   6.056  1.00 90.62           H  
ATOM    217  HD3 ARG A  15       9.630  -3.514   6.088  1.00 90.62           H  
ATOM    218  NE  ARG A  15       9.497  -2.133   7.664  1.00 90.62           N  
ATOM    219  HE  ARG A  15       8.561  -2.459   7.855  1.00 90.62           H  
ATOM    220  NH1 ARG A  15      11.112  -0.604   8.307  1.00 90.62           N  
ATOM    221 HH11 ARG A  15      11.738  -0.900   7.572  1.00 90.62           H  
ATOM    222 HH12 ARG A  15      11.425   0.143   8.909  1.00 90.62           H  
ATOM    223  NH2 ARG A  15       9.103  -0.640   9.311  1.00 90.62           N  
ATOM    224 HH21 ARG A  15       9.406   0.114   9.910  1.00 90.62           H  
ATOM    225 HH22 ARG A  15       8.180  -1.032   9.435  1.00 90.62           H  
ATOM    226  CZ  ARG A  15       9.917  -1.134   8.419  1.00 90.62           C  
ATOM    227  N   SER A  16      12.444  -4.724  10.980  1.00 87.19           N  
ATOM    228  H   SER A  16      11.513  -4.776  11.368  1.00 87.19           H  
ATOM    229  CA  SER A  16      13.487  -4.055  11.770  1.00 87.19           C  
ATOM    230  HA  SER A  16      14.023  -3.361  11.121  1.00 87.19           H  
ATOM    231  C   SER A  16      14.542  -5.007  12.330  1.00 87.19           C  
ATOM    232  CB  SER A  16      12.866  -3.236  12.906  1.00 87.19           C  
ATOM    233  HB2 SER A  16      12.157  -2.524  12.482  1.00 87.19           H  
ATOM    234  HB3 SER A  16      13.645  -2.668  13.415  1.00 87.19           H  
ATOM    235  O   SER A  16      15.627  -4.559  12.674  1.00 87.19           O  
ATOM    236  OG  SER A  16      12.191  -4.051  13.847  1.00 87.19           O  
ATOM    237  HG  SER A  16      12.825  -4.620  14.289  1.00 87.19           H  
ATOM    238  N   SER A  17      14.241  -6.303  12.455  1.00 85.31           N  
ATOM    239  H   SER A  17      13.306  -6.597  12.212  1.00 85.31           H  
ATOM    240  CA  SER A  17      15.201  -7.308  12.939  1.00 85.31           C  
ATOM    241  HA  SER A  17      15.831  -6.847  13.699  1.00 85.31           H  
ATOM    242  C   SER A  17      16.138  -7.811  11.841  1.00 85.31           C  
ATOM    243  CB  SER A  17      14.472  -8.480  13.602  1.00 85.31           C  
ATOM    244  HB2 SER A  17      13.868  -8.113  14.431  1.00 85.31           H  
ATOM    245  HB3 SER A  17      15.204  -9.181  14.003  1.00 85.31           H  
ATOM    246  O   SER A  17      17.289  -8.132  12.121  1.00 85.31           O  
ATOM    247  OG  SER A  17      13.646  -9.166  12.686  1.00 85.31           O  
ATOM    248  HG  SER A  17      13.031  -8.541  12.295  1.00 85.31           H  
ATOM    249  N   VAL A  18      15.658  -7.861  10.594  1.00 78.75           N  
ATOM    250  H   VAL A  18      14.676  -7.666  10.469  1.00 78.75           H  
ATOM    251  CA  VAL A  18      16.446  -8.295   9.431  1.00 78.75           C  
ATOM    252  HA  VAL A  18      17.116  -9.098   9.736  1.00 78.75           H  
ATOM    253  C   VAL A  18      17.307  -7.157   8.889  1.00 78.75           C  
ATOM    254  CB  VAL A  18      15.506  -8.828   8.333  1.00 78.75           C  
ATOM    255  HB  VAL A  18      14.797  -8.044   8.067  1.00 78.75           H  
ATOM    256  O   VAL A  18      18.451  -7.367   8.488  1.00 78.75           O  
ATOM    257  CG1 VAL A  18      16.242  -9.264   7.055  1.00 78.75           C  
ATOM    258 HG11 VAL A  18      15.508  -9.542   6.299  1.00 78.75           H  
ATOM    259 HG12 VAL A  18      16.842  -8.445   6.659  1.00 78.75           H  
ATOM    260 HG13 VAL A  18      16.889 -10.117   7.262  1.00 78.75           H  
ATOM    261  CG2 VAL A  18      14.725 -10.057   8.821  1.00 78.75           C  
ATOM    262 HG21 VAL A  18      15.410 -10.869   9.064  1.00 78.75           H  
ATOM    263 HG22 VAL A  18      14.150  -9.813   9.714  1.00 78.75           H  
ATOM    264 HG23 VAL A  18      14.034 -10.388   8.046  1.00 78.75           H  
ATOM    265  N   ILE A  19      16.756  -5.944   8.858  1.00 71.38           N  
ATOM    266  H   ILE A  19      15.813  -5.826   9.199  1.00 71.38           H  
ATOM    267  CA  ILE A  19      17.442  -4.774   8.324  1.00 71.38           C  
ATOM    268  HA  ILE A  19      18.085  -5.080   7.499  1.00 71.38           H  
ATOM    269  C   ILE A  19      18.310  -4.181   9.416  1.00 71.38           C  
ATOM    270  CB  ILE A  19      16.434  -3.757   7.784  1.00 71.38           C  
ATOM    271  HB  ILE A  19      15.784  -3.454   8.605  1.00 71.38           H  
ATOM    272  O   ILE A  19      17.827  -3.525  10.336  1.00 71.38           O  
ATOM    273  CG1 ILE A  19      15.587  -4.438   6.691  1.00 71.38           C  
ATOM    274 HG12 ILE A  19      15.100  -5.340   7.064  1.00 71.38           H  
ATOM    275 HG13 ILE A  19      16.212  -4.713   5.842  1.00 71.38           H  
ATOM    276  CG2 ILE A  19      17.140  -2.496   7.235  1.00 71.38           C  
ATOM    277 HG21 ILE A  19      16.409  -1.698   7.111  1.00 71.38           H  
ATOM    278 HG22 ILE A  19      17.885  -2.117   7.934  1.00 71.38           H  
ATOM    279 HG23 ILE A  19      17.620  -2.703   6.278  1.00 71.38           H  
ATOM    280  CD1 ILE A  19      14.511  -3.488   6.237  1.00 71.38           C  
ATOM    281 HD11 ILE A  19      15.023  -2.654   5.756  1.00 71.38           H  
ATOM    282 HD12 ILE A  19      13.848  -3.988   5.530  1.00 71.38           H  
ATOM    283 HD13 ILE A  19      13.956  -3.105   7.093  1.00 71.38           H  
ATOM    284  N   GLN A  20      19.619  -4.360   9.271  1.00 64.69           N  
ATOM    285  H   GLN A  20      19.946  -4.932   8.505  1.00 64.69           H  
ATOM    286  CA  GLN A  20      20.572  -3.531   9.996  1.00 64.69           C  
ATOM    287  HA  GLN A  20      20.340  -3.588  11.060  1.00 64.69           H  
ATOM    288  C   GLN A  20      20.406  -2.097   9.481  1.00 64.69           C  
ATOM    289  CB  GLN A  20      21.998  -4.047   9.782  1.00 64.69           C  
ATOM    290  HB2 GLN A  20      22.691  -3.359  10.265  1.00 64.69           H  
ATOM    291  HB3 GLN A  20      22.225  -4.082   8.716  1.00 64.69           H  
ATOM    292  O   GLN A  20      20.560  -1.886   8.278  1.00 64.69           O  
ATOM    293  CG  GLN A  20      22.170  -5.443  10.394  1.00 64.69           C  
ATOM    294  HG2 GLN A  20      21.917  -5.408  11.454  1.00 64.69           H  
ATOM    295  HG3 GLN A  20      21.492  -6.143   9.906  1.00 64.69           H  
ATOM    296  CD  GLN A  20      23.585  -5.989  10.266  1.00 64.69           C  
ATOM    297  NE2 GLN A  20      23.763  -7.278  10.460  1.00 64.69           N  
ATOM    298 HE21 GLN A  20      24.715  -7.610  10.395  1.00 64.69           H  
ATOM    299 HE22 GLN A  20      22.979  -7.884  10.654  1.00 64.69           H  
ATOM    300  OE1 GLN A  20      24.552  -5.290  10.011  1.00 64.69           O  
ATOM    301  N   PRO A  21      20.076  -1.112  10.337  1.00 57.31           N  
ATOM    302  CA  PRO A  21      19.979   0.272   9.903  1.00 57.31           C  
ATOM    303  HA  PRO A  21      19.236   0.357   9.110  1.00 57.31           H  
ATOM    304  C   PRO A  21      21.343   0.713   9.377  1.00 57.31           C  
ATOM    305  CB  PRO A  21      19.517   1.091  11.115  1.00 57.31           C  
ATOM    306  HB2 PRO A  21      20.215   1.894  11.350  1.00 57.31           H  
ATOM    307  HB3 PRO A  21      18.541   1.530  10.908  1.00 57.31           H  
ATOM    308  O   PRO A  21      22.274   0.953  10.150  1.00 57.31           O  
ATOM    309  CG  PRO A  21      19.417   0.115  12.285  1.00 57.31           C  
ATOM    310  HG2 PRO A  21      18.395   0.086  12.661  1.00 57.31           H  
ATOM    311  HG3 PRO A  21      20.088   0.420  13.088  1.00 57.31           H  
ATOM    312  CD  PRO A  21      19.824  -1.256  11.760  1.00 57.31           C  
ATOM    313  HD2 PRO A  21      20.733  -1.584  12.263  1.00 57.31           H  
ATOM    314  HD3 PRO A  21      19.019  -1.968  11.945  1.00 57.31           H  
ATOM    315  N   LEU A  22      21.484   0.807   8.055  1.00 53.66           N  
ATOM    316  H   LEU A  22      20.720   0.517   7.460  1.00 53.66           H  
ATOM    317  CA  LEU A  22      22.641   1.468   7.478  1.00 53.66           C  
ATOM    318  HA  LEU A  22      23.539   1.057   7.940  1.00 53.66           H  
ATOM    319  C   LEU A  22      22.551   2.941   7.872  1.00 53.66           C  
ATOM    320  CB  LEU A  22      22.728   1.261   5.954  1.00 53.66           C  
ATOM    321  HB2 LEU A  22      23.271   2.113   5.545  1.00 53.66           H  
ATOM    322  HB3 LEU A  22      21.734   1.282   5.507  1.00 53.66           H  
ATOM    323  O   LEU A  22      21.577   3.619   7.567  1.00 53.66           O  
ATOM    324  CG  LEU A  22      23.481  -0.028   5.562  1.00 53.66           C  
ATOM    325  HG  LEU A  22      24.182  -0.294   6.353  1.00 53.66           H  
ATOM    326  CD1 LEU A  22      22.541  -1.208   5.321  1.00 53.66           C  
ATOM    327 HD11 LEU A  22      23.113  -2.088   5.025  1.00 53.66           H  
ATOM    328 HD12 LEU A  22      21.816  -0.963   4.545  1.00 53.66           H  
ATOM    329 HD13 LEU A  22      22.011  -1.438   6.246  1.00 53.66           H  
ATOM    330  CD2 LEU A  22      24.305   0.177   4.287  1.00 53.66           C  
ATOM    331 HD21 LEU A  22      24.877  -0.728   4.081  1.00 53.66           H  
ATOM    332 HD22 LEU A  22      23.643   0.392   3.448  1.00 53.66           H  
ATOM    333 HD23 LEU A  22      24.998   1.005   4.432  1.00 53.66           H  
ATOM    334  N   HIS A  23      23.590   3.445   8.538  1.00 55.53           N  
ATOM    335  H   HIS A  23      24.302   2.803   8.855  1.00 55.53           H  
ATOM    336  CA  HIS A  23      23.671   4.840   8.993  1.00 55.53           C  
ATOM    337  HA  HIS A  23      22.826   5.043   9.650  1.00 55.53           H  
ATOM    338  C   HIS A  23      23.568   5.884   7.871  1.00 55.53           C  
ATOM    339  CB  HIS A  23      24.979   5.030   9.778  1.00 55.53           C  
ATOM    340  HB2 HIS A  23      25.802   4.546   9.252  1.00 55.53           H  
ATOM    341  HB3 HIS A  23      25.204   6.095   9.834  1.00 55.53           H  
ATOM    342  O   HIS A  23      23.422   7.070   8.153  1.00 55.53           O  
ATOM    343  CG  HIS A  23      24.918   4.527  11.194  1.00 55.53           C  
ATOM    344  CD2 HIS A  23      25.920   4.622  12.121  1.00 55.53           C  
ATOM    345  HD2 HIS A  23      26.910   5.022  11.955  1.00 55.53           H  
ATOM    346  ND1 HIS A  23      23.819   3.996  11.836  1.00 55.53           N  
ATOM    347  HD1 HIS A  23      22.929   3.763  11.419  1.00 55.53           H  
ATOM    348  CE1 HIS A  23      24.152   3.789  13.118  1.00 55.53           C  
ATOM    349  HE1 HIS A  23      23.495   3.379  13.871  1.00 55.53           H  
ATOM    350  NE2 HIS A  23      25.425   4.148  13.339  1.00 55.53           N  
ATOM    351  N   HIS A  24      23.623   5.460   6.611  1.00 59.50           N  
ATOM    352  H   HIS A  24      23.614   4.463   6.447  1.00 59.50           H  
ATOM    353  CA  HIS A  24      23.492   6.339   5.464  1.00 59.50           C  
ATOM    354  HA  HIS A  24      23.096   7.304   5.781  1.00 59.50           H  
ATOM    355  C   HIS A  24      22.498   5.736   4.474  1.00 59.50           C  
ATOM    356  CB  HIS A  24      24.878   6.588   4.854  1.00 59.50           C  
ATOM    357  HB2 HIS A  24      24.771   7.291   4.029  1.00 59.50           H  
ATOM    358  HB3 HIS A  24      25.274   5.657   4.448  1.00 59.50           H  
ATOM    359  O   HIS A  24      22.789   4.720   3.839  1.00 59.50           O  
ATOM    360  CG  HIS A  24      25.865   7.146   5.849  1.00 59.50           C  
ATOM    361  CD2 HIS A  24      25.920   8.434   6.316  1.00 59.50           C  
ATOM    362  HD2 HIS A  24      25.279   9.251   6.019  1.00 59.50           H  
ATOM    363  ND1 HIS A  24      26.801   6.423   6.556  1.00 59.50           N  
ATOM    364  HD1 HIS A  24      26.976   5.432   6.474  1.00 59.50           H  
ATOM    365  CE1 HIS A  24      27.403   7.255   7.422  1.00 59.50           C  
ATOM    366  HE1 HIS A  24      28.165   6.973   8.134  1.00 59.50           H  
ATOM    367  NE2 HIS A  24      26.914   8.495   7.299  1.00 59.50           N  
ATOM    368  N   GLN A  25      21.341   6.392   4.345  1.00 66.56           N  
ATOM    369  H   GLN A  25      21.174   7.176   4.959  1.00 66.56           H  
ATOM    370  CA  GLN A  25      20.431   6.234   3.216  1.00 66.56           C  
ATOM    371  HA  GLN A  25      19.937   5.264   3.263  1.00 66.56           H  
ATOM    372  C   GLN A  25      21.251   6.319   1.929  1.00 66.56           C  
ATOM    373  CB  GLN A  25      19.383   7.353   3.267  1.00 66.56           C  
ATOM    374  HB2 GLN A  25      19.858   8.303   3.512  1.00 66.56           H  
ATOM    375  HB3 GLN A  25      18.912   7.455   2.289  1.00 66.56           H  
ATOM    376  O   GLN A  25      21.870   7.344   1.636  1.00 66.56           O  
ATOM    377  CG  GLN A  25      18.304   7.020   4.301  1.00 66.56           C  
ATOM    378  HG2 GLN A  25      17.826   6.083   4.014  1.00 66.56           H  
ATOM    379  HG3 GLN A  25      18.753   6.886   5.285  1.00 66.56           H  
ATOM    380  CD  GLN A  25      17.225   8.085   4.419  1.00 66.56           C  
ATOM    381  NE2 GLN A  25      16.101   7.729   4.990  1.00 66.56           N  
ATOM    382 HE21 GLN A  25      15.319   8.356   4.864  1.00 66.56           H  
ATOM    383 HE22 GLN A  25      15.968   6.775   5.292  1.00 66.56           H  
ATOM    384  OE1 GLN A  25      17.345   9.233   4.019  1.00 66.56           O  
ATOM    385  N   ARG A  26      21.327   5.200   1.207  1.00 82.44           N  
ATOM    386  H   ARG A  26      20.773   4.411   1.509  1.00 82.44           H  
ATOM    387  CA  ARG A  26      22.117   5.077  -0.017  1.00 82.44           C  
ATOM    388  HA  ARG A  26      22.797   5.926  -0.078  1.00 82.44           H  
ATOM    389  C   ARG A  26      21.182   5.140  -1.206  1.00 82.44           C  
ATOM    390  CB  ARG A  26      22.946   3.783   0.020  1.00 82.44           C  
ATOM    391  HB2 ARG A  26      23.577   3.794   0.908  1.00 82.44           H  
ATOM    392  HB3 ARG A  26      22.266   2.934   0.085  1.00 82.44           H  
ATOM    393  O   ARG A  26      20.142   4.491  -1.211  1.00 82.44           O  
ATOM    394  CG  ARG A  26      23.836   3.637  -1.228  1.00 82.44           C  
ATOM    395  HG2 ARG A  26      24.512   4.490  -1.281  1.00 82.44           H  
ATOM    396  HG3 ARG A  26      23.219   3.626  -2.127  1.00 82.44           H  
ATOM    397  CD  ARG A  26      24.672   2.355  -1.224  1.00 82.44           C  
ATOM    398  HD2 ARG A  26      25.239   2.314  -0.294  1.00 82.44           H  
ATOM    399  HD3 ARG A  26      25.380   2.413  -2.051  1.00 82.44           H  
ATOM    400  NE  ARG A  26      23.847   1.139  -1.390  1.00 82.44           N  
ATOM    401  HE  ARG A  26      22.890   1.248  -1.692  1.00 82.44           H  
ATOM    402  NH1 ARG A  26      25.490  -0.371  -0.874  1.00 82.44           N  
ATOM    403 HH11 ARG A  26      26.101   0.396  -0.636  1.00 82.44           H  
ATOM    404 HH12 ARG A  26      25.759  -1.334  -0.732  1.00 82.44           H  
ATOM    405  NH2 ARG A  26      23.466  -1.122  -1.394  1.00 82.44           N  
ATOM    406 HH21 ARG A  26      22.526  -1.040  -1.754  1.00 82.44           H  
ATOM    407 HH22 ARG A  26      23.740  -2.078  -1.220  1.00 82.44           H  
ATOM    408  CZ  ARG A  26      24.258  -0.104  -1.220  1.00 82.44           C  
ATOM    409  N   LEU A  27      21.621   5.833  -2.246  1.00 86.69           N  
ATOM    410  H   LEU A  27      22.467   6.377  -2.145  1.00 86.69           H  
ATOM    411  CA  LEU A  27      20.967   5.813  -3.546  1.00 86.69           C  
ATOM    412  HA  LEU A  27      19.988   6.281  -3.439  1.00 86.69           H  
ATOM    413  C   LEU A  27      20.782   4.364  -4.040  1.00 86.69           C  
ATOM    414  CB  LEU A  27      21.846   6.632  -4.503  1.00 86.69           C  
ATOM    415  HB2 LEU A  27      22.129   7.568  -4.021  1.00 86.69           H  
ATOM    416  HB3 LEU A  27      22.759   6.070  -4.704  1.00 86.69           H  
ATOM    417  O   LEU A  27      21.761   3.612  -4.123  1.00 86.69           O  
ATOM    418  CG  LEU A  27      21.145   6.956  -5.822  1.00 86.69           C  
ATOM    419  HG  LEU A  27      20.739   6.024  -6.214  1.00 86.69           H  
ATOM    420  CD1 LEU A  27      19.998   7.951  -5.568  1.00 86.69           C  
ATOM    421 HD11 LEU A  27      19.140   7.429  -5.143  1.00 86.69           H  
ATOM    422 HD12 LEU A  27      20.315   8.742  -4.888  1.00 86.69           H  
ATOM    423 HD13 LEU A  27      19.677   8.415  -6.500  1.00 86.69           H  
ATOM    424  CD2 LEU A  27      22.131   7.517  -6.852  1.00 86.69           C  
ATOM    425 HD21 LEU A  27      23.116   7.672  -6.410  1.00 86.69           H  
ATOM    426 HD22 LEU A  27      21.789   8.469  -7.257  1.00 86.69           H  
ATOM    427 HD23 LEU A  27      22.231   6.805  -7.671  1.00 86.69           H  
ATOM    428  N   ALA A  28      19.547   3.972  -4.351  1.00 87.94           N  
ATOM    429  H   ALA A  28      18.780   4.617  -4.228  1.00 87.94           H  
ATOM    430  CA  ALA A  28      19.240   2.601  -4.732  1.00 87.94           C  
ATOM    431  HA  ALA A  28      19.704   1.945  -3.996  1.00 87.94           H  
ATOM    432  C   ALA A  28      19.811   2.249  -6.111  1.00 87.94           C  
ATOM    433  CB  ALA A  28      17.724   2.355  -4.690  1.00 87.94           C  
ATOM    434  HB1 ALA A  28      17.298   2.509  -5.681  1.00 87.94           H  
ATOM    435  HB2 ALA A  28      17.542   1.323  -4.392  1.00 87.94           H  
ATOM    436  HB3 ALA A  28      17.242   3.028  -3.981  1.00 87.94           H  
ATOM    437  O   ALA A  28      19.679   3.015  -7.072  1.00 87.94           O  
ATOM    438  N   ARG A  29      20.398   1.056  -6.219  1.00 85.56           N  
ATOM    439  H   ARG A  29      20.516   0.517  -5.373  1.00 85.56           H  
ATOM    440  CA  ARG A  29      20.707   0.382  -7.486  1.00 85.56           C  
ATOM    441  HA  ARG A  29      20.710   1.115  -8.292  1.00 85.56           H  
ATOM    442  C   ARG A  29      19.617  -0.648  -7.807  1.00 85.56           C  
ATOM    443  CB  ARG A  29      22.098  -0.269  -7.396  1.00 85.56           C  
ATOM    444  HB2 ARG A  29      22.095  -1.022  -6.608  1.00 85.56           H  
ATOM    445  HB3 ARG A  29      22.316  -0.768  -8.340  1.00 85.56           H  
ATOM    446  O   ARG A  29      18.800  -0.994  -6.956  1.00 85.56           O  
ATOM    447  CG  ARG A  29      23.218   0.745  -7.112  1.00 85.56           C  
ATOM    448  HG2 ARG A  29      23.048   1.224  -6.148  1.00 85.56           H  
ATOM    449  HG3 ARG A  29      23.232   1.503  -7.894  1.00 85.56           H  
ATOM    450  CD  ARG A  29      24.565   0.016  -7.074  1.00 85.56           C  
ATOM    451  HD2 ARG A  29      24.741  -0.444  -8.046  1.00 85.56           H  
ATOM    452  HD3 ARG A  29      24.508  -0.768  -6.319  1.00 85.56           H  
ATOM    453  NE  ARG A  29      25.664   0.943  -6.747  1.00 85.56           N  
ATOM    454  HE  ARG A  29      25.404   1.908  -6.600  1.00 85.56           H  
ATOM    455  NH1 ARG A  29      27.366  -0.597  -6.829  1.00 85.56           N  
ATOM    456 HH11 ARG A  29      28.352  -0.816  -6.806  1.00 85.56           H  
ATOM    457 HH12 ARG A  29      26.694  -1.308  -7.079  1.00 85.56           H  
ATOM    458  NH2 ARG A  29      27.832   1.530  -6.353  1.00 85.56           N  
ATOM    459 HH21 ARG A  29      27.555   2.497  -6.268  1.00 85.56           H  
ATOM    460 HH22 ARG A  29      28.807   1.276  -6.288  1.00 85.56           H  
ATOM    461  CZ  ARG A  29      26.941   0.624  -6.647  1.00 85.56           C  
ATOM    462  N   THR A  30      19.639  -1.215  -9.013  1.00 81.94           N  
ATOM    463  H   THR A  30      20.250  -0.835  -9.722  1.00 81.94           H  
ATOM    464  CA  THR A  30      18.680  -2.252  -9.457  1.00 81.94           C  
ATOM    465  HA  THR A  30      17.687  -1.807  -9.510  1.00 81.94           H  
ATOM    466  C   THR A  30      18.595  -3.453  -8.511  1.00 81.94           C  
ATOM    467  CB  THR A  30      19.062  -2.732 -10.863  1.00 81.94           C  
ATOM    468  HB  THR A  30      20.010  -3.269 -10.823  1.00 81.94           H  
ATOM    469  O   THR A  30      17.500  -3.948  -8.233  1.00 81.94           O  
ATOM    470  CG2 THR A  30      18.006  -3.625 -11.510  1.00 81.94           C  
ATOM    471 HG21 THR A  30      18.059  -4.630 -11.091  1.00 81.94           H  
ATOM    472 HG22 THR A  30      17.011  -3.213 -11.345  1.00 81.94           H  
ATOM    473 HG23 THR A  30      18.186  -3.691 -12.583  1.00 81.94           H  
ATOM    474  OG1 THR A  30      19.224  -1.598 -11.683  1.00 81.94           O  
ATOM    475  HG1 THR A  30      19.452  -1.900 -12.565  1.00 81.94           H  
ATOM    476  N   ASN A  31      19.732  -3.880  -7.953  1.00 85.31           N  
ATOM    477  H   ASN A  31      20.607  -3.492  -8.276  1.00 85.31           H  
ATOM    478  CA  ASN A  31      19.772  -4.970  -6.976  1.00 85.31           C  
ATOM    479  HA  ASN A  31      19.257  -5.838  -7.389  1.00 85.31           H  
ATOM    480  C   ASN A  31      19.039  -4.580  -5.685  1.00 85.31           C  
ATOM    481  CB  ASN A  31      21.226  -5.366  -6.674  1.00 85.31           C  
ATOM    482  HB2 ASN A  31      21.757  -4.511  -6.254  1.00 85.31           H  
ATOM    483  HB3 ASN A  31      21.219  -6.147  -5.914  1.00 85.31           H  
ATOM    484  O   ASN A  31      18.256  -5.371  -5.176  1.00 85.31           O  
ATOM    485  CG  ASN A  31      22.015  -5.891  -7.859  1.00 85.31           C  
ATOM    486  ND2 ASN A  31      23.281  -6.179  -7.666  1.00 85.31           N  
ATOM    487 HD21 ASN A  31      23.668  -6.160  -6.733  1.00 85.31           H  
ATOM    488 HD22 ASN A  31      23.774  -6.552  -8.465  1.00 85.31           H  
ATOM    489  OD1 ASN A  31      21.571  -5.992  -8.983  1.00 85.31           O  
ATOM    490  N   ASP A  32      19.219  -3.344  -5.199  1.00 88.94           N  
ATOM    491  H   ASP A  32      19.759  -2.680  -5.736  1.00 88.94           H  
ATOM    492  CA  ASP A  32      18.573  -2.867  -3.972  1.00 88.94           C  
ATOM    493  HA  ASP A  32      18.816  -3.547  -3.156  1.00 88.94           H  
ATOM    494  C   ASP A  32      17.048  -2.841  -4.129  1.00 88.94           C  
ATOM    495  CB  ASP A  32      19.062  -1.456  -3.599  1.00 88.94           C  
ATOM    496  HB2 ASP A  32      18.556  -1.148  -2.685  1.00 88.94           H  
ATOM    497  HB3 ASP A  32      18.763  -0.754  -4.377  1.00 88.94           H  
ATOM    498  O   ASP A  32      16.331  -3.194  -3.194  1.00 88.94           O  
ATOM    499  CG  ASP A  32      20.571  -1.341  -3.364  1.00 88.94           C  
ATOM    500  OD1 ASP A  32      21.091  -1.950  -2.407  1.00 88.94           O  
ATOM    501  OD2 ASP A  32      21.238  -0.580  -4.100  1.00 88.94           O  
ATOM    502  N   ILE A  33      16.556  -2.453  -5.313  1.00 89.75           N  
ATOM    503  H   ILE A  33      17.218  -2.152  -6.015  1.00 89.75           H  
ATOM    504  CA  ILE A  33      15.123  -2.460  -5.635  1.00 89.75           C  
ATOM    505  HA  ILE A  33      14.588  -1.913  -4.859  1.00 89.75           H  
ATOM    506  C   ILE A  33      14.594  -3.895  -5.620  1.00 89.75           C  
ATOM    507  CB  ILE A  33      14.844  -1.776  -6.995  1.00 89.75           C  
ATOM    508  HB  ILE A  33      15.406  -2.303  -7.766  1.00 89.75           H  
ATOM    509  O   ILE A  33      13.615  -4.183  -4.933  1.00 89.75           O  
ATOM    510  CG1 ILE A  33      15.301  -0.300  -6.993  1.00 89.75           C  
ATOM    511 HG12 ILE A  33      14.655   0.284  -6.338  1.00 89.75           H  
ATOM    512 HG13 ILE A  33      16.321  -0.232  -6.614  1.00 89.75           H  
ATOM    513  CG2 ILE A  33      13.346  -1.875  -7.351  1.00 89.75           C  
ATOM    514 HG21 ILE A  33      13.056  -2.917  -7.487  1.00 89.75           H  
ATOM    515 HG22 ILE A  33      13.136  -1.366  -8.291  1.00 89.75           H  
ATOM    516 HG23 ILE A  33      12.740  -1.440  -6.557  1.00 89.75           H  
ATOM    517  CD1 ILE A  33      15.292   0.334  -8.391  1.00 89.75           C  
ATOM    518 HD11 ILE A  33      15.787  -0.325  -9.104  1.00 89.75           H  
ATOM    519 HD12 ILE A  33      14.269   0.524  -8.717  1.00 89.75           H  
ATOM    520 HD13 ILE A  33      15.838   1.277  -8.369  1.00 89.75           H  
ATOM    521  N   SER A  34      15.258  -4.795  -6.346  1.00 89.38           N  
ATOM    522  H   SER A  34      16.080  -4.490  -6.847  1.00 89.38           H  
ATOM    523  CA  SER A  34      14.829  -6.191  -6.480  1.00 89.38           C  
ATOM    524  HA  SER A  34      13.811  -6.216  -6.869  1.00 89.38           H  
ATOM    525  C   SER A  34      14.834  -6.917  -5.134  1.00 89.38           C  
ATOM    526  CB  SER A  34      15.743  -6.934  -7.456  1.00 89.38           C  
ATOM    527  HB2 SER A  34      16.761  -6.953  -7.066  1.00 89.38           H  
ATOM    528  HB3 SER A  34      15.388  -7.959  -7.559  1.00 89.38           H  
ATOM    529  O   SER A  34      13.858  -7.582  -4.787  1.00 89.38           O  
ATOM    530  OG  SER A  34      15.738  -6.311  -8.723  1.00 89.38           O  
ATOM    531  HG  SER A  34      16.285  -5.523  -8.675  1.00 89.38           H  
ATOM    532  N   ASP A  35      15.902  -6.758  -4.353  1.00 89.75           N  
ATOM    533  H   ASP A  35      16.693  -6.236  -4.701  1.00 89.75           H  
ATOM    534  CA  ASP A  35      16.029  -7.354  -3.024  1.00 89.75           C  
ATOM    535  HA  ASP A  35      15.845  -8.426  -3.094  1.00 89.75           H  
ATOM    536  C   ASP A  35      14.988  -6.778  -2.060  1.00 89.75           C  
ATOM    537  CB  ASP A  35      17.456  -7.133  -2.483  1.00 89.75           C  
ATOM    538  HB2 ASP A  35      17.474  -7.408  -1.429  1.00 89.75           H  
ATOM    539  HB3 ASP A  35      17.705  -6.074  -2.550  1.00 89.75           H  
ATOM    540  O   ASP A  35      14.347  -7.528  -1.317  1.00 89.75           O  
ATOM    541  CG  ASP A  35      18.523  -7.964  -3.208  1.00 89.75           C  
ATOM    542  OD1 ASP A  35      18.155  -8.962  -3.876  1.00 89.75           O  
ATOM    543  OD2 ASP A  35      19.715  -7.620  -3.044  1.00 89.75           O  
ATOM    544  N   SER A  36      14.746  -5.463  -2.115  1.00 92.56           N  
ATOM    545  H   SER A  36      15.302  -4.883  -2.727  1.00 92.56           H  
ATOM    546  CA  SER A  36      13.697  -4.846  -1.314  1.00 92.56           C  
ATOM    547  HA  SER A  36      13.900  -5.077  -0.268  1.00 92.56           H  
ATOM    548  C   SER A  36      12.320  -5.418  -1.658  1.00 92.56           C  
ATOM    549  CB  SER A  36      13.687  -3.325  -1.473  1.00 92.56           C  
ATOM    550  HB2 SER A  36      14.654  -2.922  -1.173  1.00 92.56           H  
ATOM    551  HB3 SER A  36      13.481  -3.035  -2.504  1.00 92.56           H  
ATOM    552  O   SER A  36      11.557  -5.710  -0.739  1.00 92.56           O  
ATOM    553  OG  SER A  36      12.672  -2.831  -0.622  1.00 92.56           O  
ATOM    554  HG  SER A  36      12.343  -3.598  -0.147  1.00 92.56           H  
ATOM    555  N   MET A  37      11.993  -5.581  -2.940  1.00 93.75           N  
ATOM    556  H   MET A  37      12.667  -5.311  -3.642  1.00 93.75           H  
ATOM    557  CA  MET A  37      10.696  -6.104  -3.363  1.00 93.75           C  
ATOM    558  HA  MET A  37       9.910  -5.511  -2.896  1.00 93.75           H  
ATOM    559  C   MET A  37      10.486  -7.544  -2.888  1.00 93.75           C  
ATOM    560  CB  MET A  37      10.532  -5.992  -4.882  1.00 93.75           C  
ATOM    561  HB2 MET A  37      11.376  -6.464  -5.385  1.00 93.75           H  
ATOM    562  HB3 MET A  37       9.614  -6.508  -5.162  1.00 93.75           H  
ATOM    563  O   MET A  37       9.457  -7.821  -2.274  1.00 93.75           O  
ATOM    564  CG  MET A  37      10.386  -4.551  -5.373  1.00 93.75           C  
ATOM    565  HG2 MET A  37      11.185  -3.935  -4.960  1.00 93.75           H  
ATOM    566  HG3 MET A  37       9.439  -4.151  -5.011  1.00 93.75           H  
ATOM    567  SD  MET A  37      10.444  -4.426  -7.178  1.00 93.75           S  
ATOM    568  CE  MET A  37       9.842  -2.743  -7.443  1.00 93.75           C  
ATOM    569  HE1 MET A  37       9.952  -2.150  -6.535  1.00 93.75           H  
ATOM    570  HE2 MET A  37      10.410  -2.279  -8.250  1.00 93.75           H  
ATOM    571  HE3 MET A  37       8.791  -2.779  -7.729  1.00 93.75           H  
ATOM    572  N   LYS A  38      11.482  -8.426  -3.048  1.00 92.19           N  
ATOM    573  H   LYS A  38      12.297  -8.132  -3.567  1.00 92.19           H  
ATOM    574  CA  LYS A  38      11.441  -9.804  -2.518  1.00 92.19           C  
ATOM    575  HA  LYS A  38      10.625 -10.358  -2.983  1.00 92.19           H  
ATOM    576  C   LYS A  38      11.183  -9.832  -1.013  1.00 92.19           C  
ATOM    577  CB  LYS A  38      12.763 -10.519  -2.817  1.00 92.19           C  
ATOM    578  HB2 LYS A  38      12.785 -11.463  -2.273  1.00 92.19           H  
ATOM    579  HB3 LYS A  38      13.588  -9.899  -2.466  1.00 92.19           H  
ATOM    580  O   LYS A  38      10.297 -10.538  -0.543  1.00 92.19           O  
ATOM    581  CG  LYS A  38      12.941 -10.818  -4.307  1.00 92.19           C  
ATOM    582  HG2 LYS A  38      12.186 -11.533  -4.632  1.00 92.19           H  
ATOM    583  HG3 LYS A  38      12.826  -9.901  -4.886  1.00 92.19           H  
ATOM    584  CD  LYS A  38      14.336 -11.396  -4.553  1.00 92.19           C  
ATOM    585  HD2 LYS A  38      14.403 -12.389  -4.109  1.00 92.19           H  
ATOM    586  HD3 LYS A  38      15.086 -10.744  -4.104  1.00 92.19           H  
ATOM    587  CE  LYS A  38      14.570 -11.462  -6.060  1.00 92.19           C  
ATOM    588  HE2 LYS A  38      13.799 -12.089  -6.508  1.00 92.19           H  
ATOM    589  HE3 LYS A  38      14.456 -10.458  -6.468  1.00 92.19           H  
ATOM    590  NZ  LYS A  38      15.920 -11.979  -6.377  1.00 92.19           N  
ATOM    591  HZ1 LYS A  38      16.620 -11.351  -6.007  1.00 92.19           H  
ATOM    592  HZ2 LYS A  38      16.041 -12.896  -5.972  1.00 92.19           H  
ATOM    593  HZ3 LYS A  38      16.017 -12.043  -7.380  1.00 92.19           H  
ATOM    594  N   GLN A  39      11.912  -9.022  -0.241  1.00 93.31           N  
ATOM    595  H   GLN A  39      12.629  -8.458  -0.675  1.00 93.31           H  
ATOM    596  CA  GLN A  39      11.700  -8.930   1.208  1.00 93.31           C  
ATOM    597  HA  GLN A  39      11.844  -9.912   1.659  1.00 93.31           H  
ATOM    598  C   GLN A  39      10.272  -8.487   1.545  1.00 93.31           C  
ATOM    599  CB  GLN A  39      12.703  -7.945   1.819  1.00 93.31           C  
ATOM    600  HB2 GLN A  39      12.407  -7.729   2.846  1.00 93.31           H  
ATOM    601  HB3 GLN A  39      12.682  -7.013   1.253  1.00 93.31           H  
ATOM    602  O   GLN A  39       9.653  -9.044   2.447  1.00 93.31           O  
ATOM    603  CG  GLN A  39      14.133  -8.492   1.865  1.00 93.31           C  
ATOM    604  HG2 GLN A  39      14.450  -8.839   0.881  1.00 93.31           H  
ATOM    605  HG3 GLN A  39      14.158  -9.346   2.542  1.00 93.31           H  
ATOM    606  CD  GLN A  39      15.128  -7.446   2.359  1.00 93.31           C  
ATOM    607  NE2 GLN A  39      16.290  -7.866   2.809  1.00 93.31           N  
ATOM    608 HE21 GLN A  39      16.548  -8.841   2.753  1.00 93.31           H  
ATOM    609 HE22 GLN A  39      16.915  -7.156   3.164  1.00 93.31           H  
ATOM    610  OE1 GLN A  39      14.879  -6.250   2.383  1.00 93.31           O  
ATOM    611  N   GLN A  40       9.730  -7.496   0.832  1.00 95.44           N  
ATOM    612  H   GLN A  40      10.256  -7.106   0.063  1.00 95.44           H  
ATOM    613  CA  GLN A  40       8.369  -7.017   1.083  1.00 95.44           C  
ATOM    614  HA  GLN A  40       8.243  -6.869   2.155  1.00 95.44           H  
ATOM    615  C   GLN A  40       7.296  -8.036   0.669  1.00 95.44           C  
ATOM    616  CB  GLN A  40       8.136  -5.671   0.383  1.00 95.44           C  
ATOM    617  HB2 GLN A  40       7.085  -5.403   0.495  1.00 95.44           H  
ATOM    618  HB3 GLN A  40       8.351  -5.795  -0.678  1.00 95.44           H  
ATOM    619  O   GLN A  40       6.284  -8.140   1.354  1.00 95.44           O  
ATOM    620  CG  GLN A  40       8.975  -4.495   0.898  1.00 95.44           C  
ATOM    621  HG2 GLN A  40      10.026  -4.648   0.651  1.00 95.44           H  
ATOM    622  HG3 GLN A  40       8.655  -3.586   0.389  1.00 95.44           H  
ATOM    623  CD  GLN A  40       8.887  -4.273   2.395  1.00 95.44           C  
ATOM    624  NE2 GLN A  40       9.917  -4.609   3.142  1.00 95.44           N  
ATOM    625 HE21 GLN A  40       9.793  -4.543   4.142  1.00 95.44           H  
ATOM    626 HE22 GLN A  40      10.688  -5.123   2.739  1.00 95.44           H  
ATOM    627  OE1 GLN A  40       7.927  -3.723   2.909  1.00 95.44           O  
ATOM    628  N   LEU A  41       7.513  -8.826  -0.387  1.00 96.19           N  
ATOM    629  H   LEU A  41       8.337  -8.678  -0.952  1.00 96.19           H  
ATOM    630  CA  LEU A  41       6.604  -9.918  -0.756  1.00 96.19           C  
ATOM    631  HA  LEU A  41       5.585  -9.532  -0.774  1.00 96.19           H  
ATOM    632  C   LEU A  41       6.597 -11.038   0.290  1.00 96.19           C  
ATOM    633  CB  LEU A  41       6.959 -10.463  -2.152  1.00 96.19           C  
ATOM    634  HB2 LEU A  41       6.411 -11.390  -2.318  1.00 96.19           H  
ATOM    635  HB3 LEU A  41       8.022 -10.703  -2.173  1.00 96.19           H  
ATOM    636  O   LEU A  41       5.526 -11.525   0.643  1.00 96.19           O  
ATOM    637  CG  LEU A  41       6.632  -9.497  -3.304  1.00 96.19           C  
ATOM    638  HG  LEU A  41       7.146  -8.554  -3.120  1.00 96.19           H  
ATOM    639  CD1 LEU A  41       7.129 -10.034  -4.645  1.00 96.19           C  
ATOM    640 HD11 LEU A  41       6.393 -10.705  -5.088  1.00 96.19           H  
ATOM    641 HD12 LEU A  41       8.057 -10.589  -4.509  1.00 96.19           H  
ATOM    642 HD13 LEU A  41       7.304  -9.203  -5.328  1.00 96.19           H  
ATOM    643  CD2 LEU A  41       5.133  -9.208  -3.443  1.00 96.19           C  
ATOM    644 HD21 LEU A  41       4.755  -8.703  -2.554  1.00 96.19           H  
ATOM    645 HD22 LEU A  41       4.965  -8.564  -4.307  1.00 96.19           H  
ATOM    646 HD23 LEU A  41       4.591 -10.142  -3.590  1.00 96.19           H  
ATOM    647  N   LEU A  42       7.746 -11.393   0.873  1.00 95.62           N  
ATOM    648  H   LEU A  42       8.608 -11.008   0.514  1.00 95.62           H  
ATOM    649  CA  LEU A  42       7.787 -12.340   1.994  1.00 95.62           C  
ATOM    650  HA  LEU A  42       7.283 -13.260   1.696  1.00 95.62           H  
ATOM    651  C   LEU A  42       7.021 -11.810   3.218  1.00 95.62           C  
ATOM    652  CB  LEU A  42       9.247 -12.654   2.360  1.00 95.62           C  
ATOM    653  HB2 LEU A  42       9.256 -13.247   3.275  1.00 95.62           H  
ATOM    654  HB3 LEU A  42       9.760 -11.716   2.570  1.00 95.62           H  
ATOM    655  O   LEU A  42       6.258 -12.551   3.839  1.00 95.62           O  
ATOM    656  CG  LEU A  42      10.024 -13.420   1.276  1.00 95.62           C  
ATOM    657  HG  LEU A  42       9.959 -12.891   0.326  1.00 95.62           H  
ATOM    658  CD1 LEU A  42      11.496 -13.512   1.684  1.00 95.62           C  
ATOM    659 HD11 LEU A  42      11.900 -12.505   1.795  1.00 95.62           H  
ATOM    660 HD12 LEU A  42      12.058 -14.029   0.906  1.00 95.62           H  
ATOM    661 HD13 LEU A  42      11.591 -14.055   2.624  1.00 95.62           H  
ATOM    662  CD2 LEU A  42       9.489 -14.840   1.082  1.00 95.62           C  
ATOM    663 HD21 LEU A  42       9.522 -15.390   2.023  1.00 95.62           H  
ATOM    664 HD22 LEU A  42       8.465 -14.797   0.710  1.00 95.62           H  
ATOM    665 HD23 LEU A  42      10.092 -15.356   0.335  1.00 95.62           H  
ATOM    666  N   LEU A  43       7.169 -10.520   3.529  1.00 96.81           N  
ATOM    667  H   LEU A  43       7.835  -9.976   2.998  1.00 96.81           H  
ATOM    668  CA  LEU A  43       6.400  -9.867   4.586  1.00 96.81           C  
ATOM    669  HA  LEU A  43       6.490 -10.447   5.504  1.00 96.81           H  
ATOM    670  C   LEU A  43       4.894  -9.823   4.283  1.00 96.81           C  
ATOM    671  CB  LEU A  43       6.952  -8.455   4.833  1.00 96.81           C  
ATOM    672  HB2 LEU A  43       6.990  -7.918   3.885  1.00 96.81           H  
ATOM    673  HB3 LEU A  43       6.252  -7.925   5.480  1.00 96.81           H  
ATOM    674  O   LEU A  43       4.098  -9.943   5.209  1.00 96.81           O  
ATOM    675  CG  LEU A  43       8.342  -8.412   5.494  1.00 96.81           C  
ATOM    676  HG  LEU A  43       9.064  -8.973   4.901  1.00 96.81           H  
ATOM    677  CD1 LEU A  43       8.815  -6.956   5.552  1.00 96.81           C  
ATOM    678 HD11 LEU A  43       7.975  -6.289   5.743  1.00 96.81           H  
ATOM    679 HD12 LEU A  43       9.269  -6.716   4.591  1.00 96.81           H  
ATOM    680 HD13 LEU A  43       9.567  -6.838   6.332  1.00 96.81           H  
ATOM    681  CD2 LEU A  43       8.336  -9.015   6.900  1.00 96.81           C  
ATOM    682 HD21 LEU A  43       8.213 -10.096   6.827  1.00 96.81           H  
ATOM    683 HD22 LEU A  43       9.286  -8.825   7.399  1.00 96.81           H  
ATOM    684 HD23 LEU A  43       7.520  -8.597   7.489  1.00 96.81           H  
ATOM    685  N   LEU A  44       4.479  -9.711   3.018  1.00 97.88           N  
ATOM    686  H   LEU A  44       5.170  -9.569   2.296  1.00 97.88           H  
ATOM    687  CA  LEU A  44       3.070  -9.791   2.631  1.00 97.88           C  
ATOM    688  HA  LEU A  44       2.506  -9.067   3.219  1.00 97.88           H  
ATOM    689  C   LEU A  44       2.482 -11.175   2.927  1.00 97.88           C  
ATOM    690  CB  LEU A  44       2.934  -9.438   1.142  1.00 97.88           C  
ATOM    691  HB2 LEU A  44       3.272  -8.413   0.996  1.00 97.88           H  
ATOM    692  HB3 LEU A  44       3.591 -10.083   0.559  1.00 97.88           H  
ATOM    693  O   LEU A  44       1.375 -11.266   3.458  1.00 97.88           O  
ATOM    694  CG  LEU A  44       1.516  -9.605   0.571  1.00 97.88           C  
ATOM    695  HG  LEU A  44       1.212 -10.649   0.653  1.00 97.88           H  
ATOM    696  CD1 LEU A  44       0.492  -8.741   1.313  1.00 97.88           C  
ATOM    697 HD11 LEU A  44      -0.481  -8.843   0.832  1.00 97.88           H  
ATOM    698 HD12 LEU A  44       0.817  -7.701   1.306  1.00 97.88           H  
ATOM    699 HD13 LEU A  44       0.388  -9.086   2.341  1.00 97.88           H  
ATOM    700  CD2 LEU A  44       1.512  -9.234  -0.908  1.00 97.88           C  
ATOM    701 HD21 LEU A  44       2.245  -9.840  -1.439  1.00 97.88           H  
ATOM    702 HD22 LEU A  44       1.762  -8.181  -1.035  1.00 97.88           H  
ATOM    703 HD23 LEU A  44       0.531  -9.431  -1.341  1.00 97.88           H  
ATOM    704  N   VAL A  45       3.222 -12.242   2.612  1.00 97.56           N  
ATOM    705  H   VAL A  45       4.105 -12.086   2.148  1.00 97.56           H  
ATOM    706  CA  VAL A  45       2.817 -13.615   2.943  1.00 97.56           C  
ATOM    707  HA  VAL A  45       1.844 -13.813   2.492  1.00 97.56           H  
ATOM    708  C   VAL A  45       2.656 -13.764   4.453  1.00 97.56           C  
ATOM    709  CB  VAL A  45       3.835 -14.643   2.410  1.00 97.56           C  
ATOM    710  HB  VAL A  45       4.815 -14.430   2.837  1.00 97.56           H  
ATOM    711  O   VAL A  45       1.661 -14.328   4.906  1.00 97.56           O  
ATOM    712  CG1 VAL A  45       3.481 -16.098   2.761  1.00 97.56           C  
ATOM    713 HG11 VAL A  45       4.312 -16.737   2.462  1.00 97.56           H  
ATOM    714 HG12 VAL A  45       2.582 -16.403   2.225  1.00 97.56           H  
ATOM    715 HG13 VAL A  45       3.326 -16.203   3.835  1.00 97.56           H  
ATOM    716  CG2 VAL A  45       3.942 -14.590   0.884  1.00 97.56           C  
ATOM    717 HG21 VAL A  45       2.977 -14.811   0.429  1.00 97.56           H  
ATOM    718 HG22 VAL A  45       4.261 -13.598   0.562  1.00 97.56           H  
ATOM    719 HG23 VAL A  45       4.684 -15.307   0.532  1.00 97.56           H  
ATOM    720  N   GLU A  46       3.599 -13.238   5.236  1.00 97.25           N  
ATOM    721  H   GLU A  46       4.412 -12.818   4.809  1.00 97.25           H  
ATOM    722  CA  GLU A  46       3.524 -13.289   6.694  1.00 97.25           C  
ATOM    723  HA  GLU A  46       3.359 -14.327   6.983  1.00 97.25           H  
ATOM    724  C   GLU A  46       2.335 -12.484   7.232  1.00 97.25           C  
ATOM    725  CB  GLU A  46       4.864 -12.833   7.292  1.00 97.25           C  
ATOM    726  HB2 GLU A  46       5.675 -13.358   6.787  1.00 97.25           H  
ATOM    727  HB3 GLU A  46       5.006 -11.766   7.122  1.00 97.25           H  
ATOM    728  O   GLU A  46       1.561 -12.985   8.046  1.00 97.25           O  
ATOM    729  CG  GLU A  46       4.958 -13.116   8.799  1.00 97.25           C  
ATOM    730  HG2 GLU A  46       5.966 -12.871   9.134  1.00 97.25           H  
ATOM    731  HG3 GLU A  46       4.262 -12.455   9.315  1.00 97.25           H  
ATOM    732  CD  GLU A  46       4.673 -14.579   9.175  1.00 97.25           C  
ATOM    733  OE1 GLU A  46       4.029 -14.770  10.231  1.00 97.25           O  
ATOM    734  OE2 GLU A  46       5.052 -15.491   8.398  1.00 97.25           O  
ATOM    735  N   TRP A  47       2.111 -11.274   6.717  1.00 98.31           N  
ATOM    736  H   TRP A  47       2.783 -10.910   6.057  1.00 98.31           H  
ATOM    737  CA  TRP A  47       0.959 -10.442   7.068  1.00 98.31           C  
ATOM    738  HA  TRP A  47       0.995 -10.211   8.133  1.00 98.31           H  
ATOM    739  C   TRP A  47      -0.356 -11.184   6.808  1.00 98.31           C  
ATOM    740  CB  TRP A  47       1.025  -9.127   6.276  1.00 98.31           C  
ATOM    741  HB2 TRP A  47       1.065  -9.340   5.208  1.00 98.31           H  
ATOM    742  HB3 TRP A  47       1.947  -8.601   6.523  1.00 98.31           H  
ATOM    743  O   TRP A  47      -1.212 -11.261   7.688  1.00 98.31           O  
ATOM    744  CG  TRP A  47      -0.122  -8.203   6.520  1.00 98.31           C  
ATOM    745  CD1 TRP A  47      -0.219  -7.303   7.522  1.00 98.31           C  
ATOM    746  HD1 TRP A  47       0.534  -7.143   8.280  1.00 98.31           H  
ATOM    747  CD2 TRP A  47      -1.373  -8.113   5.777  1.00 98.31           C  
ATOM    748  CE2 TRP A  47      -2.186  -7.111   6.386  1.00 98.31           C  
ATOM    749  CE3 TRP A  47      -1.897  -8.786   4.655  1.00 98.31           C  
ATOM    750  HE3 TRP A  47      -1.322  -9.574   4.191  1.00 98.31           H  
ATOM    751  NE1 TRP A  47      -1.438  -6.652   7.450  1.00 98.31           N  
ATOM    752  HE1 TRP A  47      -1.716  -5.946   8.116  1.00 98.31           H  
ATOM    753  CH2 TRP A  47      -3.929  -7.437   4.736  1.00 98.31           C  
ATOM    754  HH2 TRP A  47      -4.893  -7.186   4.320  1.00 98.31           H  
ATOM    755  CZ2 TRP A  47      -3.452  -6.774   5.881  1.00 98.31           C  
ATOM    756  HZ2 TRP A  47      -4.052  -6.020   6.370  1.00 98.31           H  
ATOM    757  CZ3 TRP A  47      -3.165  -8.458   4.143  1.00 98.31           C  
ATOM    758  HZ3 TRP A  47      -3.560  -9.011   3.304  1.00 98.31           H  
ATOM    759  N   ALA A  48      -0.488 -11.799   5.630  1.00 97.94           N  
ATOM    760  H   ALA A  48       0.268 -11.712   4.966  1.00 97.94           H  
ATOM    761  CA  ALA A  48      -1.686 -12.525   5.225  1.00 97.94           C  
ATOM    762  HA  ALA A  48      -2.544 -11.863   5.340  1.00 97.94           H  
ATOM    763  C   ALA A  48      -1.936 -13.772   6.088  1.00 97.94           C  
ATOM    764  CB  ALA A  48      -1.550 -12.886   3.744  1.00 97.94           C  
ATOM    765  HB1 ALA A  48      -2.451 -13.403   3.414  1.00 97.94           H  
ATOM    766  HB2 ALA A  48      -0.690 -13.539   3.593  1.00 97.94           H  
ATOM    767  HB3 ALA A  48      -1.419 -11.983   3.149  1.00 97.94           H  
ATOM    768  O   ALA A  48      -3.071 -14.023   6.490  1.00 97.94           O  
ATOM    769  N   LYS A  49      -0.888 -14.529   6.440  1.00 97.19           N  
ATOM    770  H   LYS A  49       0.020 -14.274   6.077  1.00 97.19           H  
ATOM    771  CA  LYS A  49      -0.983 -15.692   7.340  1.00 97.19           C  
ATOM    772  HA  LYS A  49      -1.710 -16.399   6.941  1.00 97.19           H  
ATOM    773  C   LYS A  49      -1.482 -15.340   8.736  1.00 97.19           C  
ATOM    774  CB  LYS A  49       0.387 -16.362   7.451  1.00 97.19           C  
ATOM    775  HB2 LYS A  49       1.154 -15.600   7.588  1.00 97.19           H  
ATOM    776  HB3 LYS A  49       0.400 -17.012   8.326  1.00 97.19           H  
ATOM    777  O   LYS A  49      -2.071 -16.199   9.384  1.00 97.19           O  
ATOM    778  CG  LYS A  49       0.712 -17.211   6.218  1.00 97.19           C  
ATOM    779  HG2 LYS A  49       0.007 -18.040   6.154  1.00 97.19           H  
ATOM    780  HG3 LYS A  49       0.639 -16.616   5.308  1.00 97.19           H  
ATOM    781  CD  LYS A  49       2.136 -17.745   6.364  1.00 97.19           C  
ATOM    782  HD2 LYS A  49       2.249 -18.225   7.336  1.00 97.19           H  
ATOM    783  HD3 LYS A  49       2.832 -16.908   6.305  1.00 97.19           H  
ATOM    784  CE  LYS A  49       2.437 -18.752   5.257  1.00 97.19           C  
ATOM    785  HE2 LYS A  49       2.270 -18.271   4.293  1.00 97.19           H  
ATOM    786  HE3 LYS A  49       1.743 -19.588   5.346  1.00 97.19           H  
ATOM    787  NZ  LYS A  49       3.840 -19.217   5.371  1.00 97.19           N  
ATOM    788  HZ1 LYS A  49       3.980 -20.076   4.859  1.00 97.19           H  
ATOM    789  HZ2 LYS A  49       4.462 -18.504   5.019  1.00 97.19           H  
ATOM    790  HZ3 LYS A  49       4.073 -19.358   6.344  1.00 97.19           H  
ATOM    791  N   ASN A  50      -1.295 -14.102   9.185  1.00 96.94           N  
ATOM    792  H   ASN A  50      -0.754 -13.466   8.618  1.00 96.94           H  
ATOM    793  CA  ASN A  50      -1.810 -13.622  10.468  1.00 96.94           C  
ATOM    794  HA  ASN A  50      -1.784 -14.445  11.182  1.00 96.94           H  
ATOM    795  C   ASN A  50      -3.296 -13.207  10.420  1.00 96.94           C  
ATOM    796  CB  ASN A  50      -0.855 -12.553  11.001  1.00 96.94           C  
ATOM    797  HB2 ASN A  50      -1.328 -12.011  11.821  1.00 96.94           H  
ATOM    798  HB3 ASN A  50      -0.589 -11.834  10.226  1.00 96.94           H  
ATOM    799  O   ASN A  50      -3.866 -12.831  11.445  1.00 96.94           O  
ATOM    800  CG  ASN A  50       0.384 -13.213  11.572  1.00 96.94           C  
ATOM    801  ND2 ASN A  50       1.463 -13.284  10.826  1.00 96.94           N  
ATOM    802 HD21 ASN A  50       1.432 -13.073   9.839  1.00 96.94           H  
ATOM    803 HD22 ASN A  50       2.292 -13.737  11.183  1.00 96.94           H  
ATOM    804  OD1 ASN A  50       0.368 -13.700  12.691  1.00 96.94           O  
ATOM    805  N   LEU A  51      -3.952 -13.322   9.259  1.00 95.81           N  
ATOM    806  H   LEU A  51      -3.437 -13.634   8.449  1.00 95.81           H  
ATOM    807  CA  LEU A  51      -5.377 -13.060   9.100  1.00 95.81           C  
ATOM    808  HA  LEU A  51      -5.702 -12.408   9.910  1.00 95.81           H  
ATOM    809  C   LEU A  51      -6.179 -14.369   9.159  1.00 95.81           C  
ATOM    810  CB  LEU A  51      -5.626 -12.292   7.795  1.00 95.81           C  
ATOM    811  HB2 LEU A  51      -6.691 -12.072   7.730  1.00 95.81           H  
ATOM    812  HB3 LEU A  51      -5.361 -12.928   6.950  1.00 95.81           H  
ATOM    813  O   LEU A  51      -6.081 -15.186   8.237  1.00 95.81           O  
ATOM    814  CG  LEU A  51      -4.835 -10.977   7.667  1.00 95.81           C  
ATOM    815  HG  LEU A  51      -3.769 -11.196   7.604  1.00 95.81           H  
ATOM    816  CD1 LEU A  51      -5.264 -10.288   6.374  1.00 95.81           C  
ATOM    817 HD11 LEU A  51      -4.868 -10.842   5.523  1.00 95.81           H  
ATOM    818 HD12 LEU A  51      -4.851  -9.279   6.355  1.00 95.81           H  
ATOM    819 HD13 LEU A  51      -6.350 -10.235   6.309  1.00 95.81           H  
ATOM    820  CD2 LEU A  51      -5.068 -10.021   8.837  1.00 95.81           C  
ATOM    821 HD21 LEU A  51      -4.491  -9.111   8.671  1.00 95.81           H  
ATOM    822 HD22 LEU A  51      -6.129  -9.787   8.930  1.00 95.81           H  
ATOM    823 HD23 LEU A  51      -4.696 -10.466   9.760  1.00 95.81           H  
ATOM    824  N   PRO A  52      -7.048 -14.570  10.169  1.00 92.50           N  
ATOM    825  CA  PRO A  52      -7.790 -15.824  10.325  1.00 92.50           C  
ATOM    826  HA  PRO A  52      -7.082 -16.631  10.511  1.00 92.50           H  
ATOM    827  C   PRO A  52      -8.657 -16.195   9.117  1.00 92.50           C  
ATOM    828  CB  PRO A  52      -8.676 -15.622  11.555  1.00 92.50           C  
ATOM    829  HB2 PRO A  52      -9.638 -15.199  11.266  1.00 92.50           H  
ATOM    830  HB3 PRO A  52      -8.820 -16.553  12.103  1.00 92.50           H  
ATOM    831  O   PRO A  52      -8.908 -17.369   8.870  1.00 92.50           O  
ATOM    832  CG  PRO A  52      -7.909 -14.597  12.389  1.00 92.50           C  
ATOM    833  HG2 PRO A  52      -7.140 -15.099  12.975  1.00 92.50           H  
ATOM    834  HG3 PRO A  52      -8.573 -14.028  13.040  1.00 92.50           H  
ATOM    835  CD  PRO A  52      -7.255 -13.716  11.334  1.00 92.50           C  
ATOM    836  HD2 PRO A  52      -6.316 -13.326  11.728  1.00 92.50           H  
ATOM    837  HD3 PRO A  52      -7.922 -12.896  11.067  1.00 92.50           H  
ATOM    838  N   VAL A  53      -9.147 -15.201   8.371  1.00 88.38           N  
ATOM    839  H   VAL A  53      -8.900 -14.254   8.621  1.00 88.38           H  
ATOM    840  CA  VAL A  53      -9.994 -15.423   7.188  1.00 88.38           C  
ATOM    841  HA  VAL A  53     -10.735 -16.189   7.417  1.00 88.38           H  
ATOM    842  C   VAL A  53      -9.170 -15.947   6.018  1.00 88.38           C  
ATOM    843  CB  VAL A  53     -10.735 -14.131   6.806  1.00 88.38           C  
ATOM    844  HB  VAL A  53      -9.999 -13.346   6.633  1.00 88.38           H  
ATOM    845  O   VAL A  53      -9.618 -16.853   5.326  1.00 88.38           O  
ATOM    846  CG1 VAL A  53     -11.575 -14.312   5.533  1.00 88.38           C  
ATOM    847 HG11 VAL A  53     -12.174 -13.419   5.350  1.00 88.38           H  
ATOM    848 HG12 VAL A  53     -10.932 -14.471   4.668  1.00 88.38           H  
ATOM    849 HG13 VAL A  53     -12.242 -15.167   5.637  1.00 88.38           H  
ATOM    850  CG2 VAL A  53     -11.680 -13.669   7.932  1.00 88.38           C  
ATOM    851 HG21 VAL A  53     -11.791 -12.586   7.878  1.00 88.38           H  
ATOM    852 HG22 VAL A  53     -11.292 -13.925   8.918  1.00 88.38           H  
ATOM    853 HG23 VAL A  53     -12.662 -14.129   7.816  1.00 88.38           H  
ATOM    854  N   PHE A  54      -7.954 -15.432   5.823  1.00 93.88           N  
ATOM    855  H   PHE A  54      -7.571 -14.802   6.513  1.00 93.88           H  
ATOM    856  CA  PHE A  54      -7.063 -15.895   4.758  1.00 93.88           C  
ATOM    857  HA  PHE A  54      -7.563 -15.811   3.793  1.00 93.88           H  
ATOM    858  C   PHE A  54      -6.714 -17.369   4.969  1.00 93.88           C  
ATOM    859  CB  PHE A  54      -5.817 -15.005   4.753  1.00 93.88           C  
ATOM    860  HB2 PHE A  54      -5.364 -15.023   5.744  1.00 93.88           H  
ATOM    861  HB3 PHE A  54      -6.114 -13.978   4.541  1.00 93.88           H  
ATOM    862  O   PHE A  54      -6.804 -18.165   4.040  1.00 93.88           O  
ATOM    863  CG  PHE A  54      -4.767 -15.415   3.744  1.00 93.88           C  
ATOM    864  CD1 PHE A  54      -3.641 -16.155   4.152  1.00 93.88           C  
ATOM    865  HD1 PHE A  54      -3.534 -16.447   5.186  1.00 93.88           H  
ATOM    866  CD2 PHE A  54      -4.914 -15.053   2.392  1.00 93.88           C  
ATOM    867  HD2 PHE A  54      -5.784 -14.504   2.064  1.00 93.88           H  
ATOM    868  CE1 PHE A  54      -2.648 -16.497   3.221  1.00 93.88           C  
ATOM    869  HE1 PHE A  54      -1.786 -17.067   3.535  1.00 93.88           H  
ATOM    870  CE2 PHE A  54      -3.910 -15.387   1.465  1.00 93.88           C  
ATOM    871  HE2 PHE A  54      -4.008 -15.091   0.431  1.00 93.88           H  
ATOM    872  CZ  PHE A  54      -2.771 -16.089   1.886  1.00 93.88           C  
ATOM    873  HZ  PHE A  54      -1.999 -16.331   1.171  1.00 93.88           H  
ATOM    874  N   GLN A  55      -6.435 -17.757   6.217  1.00 94.31           N  
ATOM    875  H   GLN A  55      -6.384 -17.049   6.936  1.00 94.31           H  
ATOM    876  CA  GLN A  55      -6.111 -19.139   6.587  1.00 94.31           C  
ATOM    877  HA  GLN A  55      -5.256 -19.467   5.995  1.00 94.31           H  
ATOM    878  C   GLN A  55      -7.238 -20.153   6.335  1.00 94.31           C  
ATOM    879  CB  GLN A  55      -5.756 -19.184   8.078  1.00 94.31           C  
ATOM    880  HB2 GLN A  55      -6.579 -18.757   8.652  1.00 94.31           H  
ATOM    881  HB3 GLN A  55      -5.646 -20.228   8.369  1.00 94.31           H  
ATOM    882  O   GLN A  55      -6.972 -21.351   6.322  1.00 94.31           O  
ATOM    883  CG  GLN A  55      -4.453 -18.463   8.444  1.00 94.31           C  
ATOM    884  HG2 GLN A  55      -3.652 -18.809   7.790  1.00 94.31           H  
ATOM    885  HG3 GLN A  55      -4.566 -17.387   8.308  1.00 94.31           H  
ATOM    886  CD  GLN A  55      -4.061 -18.737   9.895  1.00 94.31           C  
ATOM    887  NE2 GLN A  55      -2.785 -18.829  10.200  1.00 94.31           N  
ATOM    888 HE21 GLN A  55      -2.578 -18.939  11.182  1.00 94.31           H  
ATOM    889 HE22 GLN A  55      -2.108 -18.423   9.570  1.00 94.31           H  
ATOM    890  OE1 GLN A  55      -4.890 -18.886  10.779  1.00 94.31           O  
ATOM    891  N   ARG A  56      -8.487 -19.705   6.157  1.00 93.19           N  
ATOM    892  H   ARG A  56      -8.634 -18.706   6.140  1.00 93.19           H  
ATOM    893  CA  ARG A  56      -9.634 -20.580   5.854  1.00 93.19           C  
ATOM    894  HA  ARG A  56      -9.472 -21.567   6.288  1.00 93.19           H  
ATOM    895  C   ARG A  56      -9.819 -20.836   4.361  1.00 93.19           C  
ATOM    896  CB  ARG A  56     -10.916 -19.973   6.430  1.00 93.19           C  
ATOM    897  HB2 ARG A  56     -11.768 -20.562   6.094  1.00 93.19           H  
ATOM    898  HB3 ARG A  56     -11.031 -18.960   6.043  1.00 93.19           H  
ATOM    899  O   ARG A  56     -10.610 -21.703   4.009  1.00 93.19           O  
ATOM    900  CG  ARG A  56     -10.925 -19.950   7.960  1.00 93.19           C  
ATOM    901  HG2 ARG A  56     -10.921 -20.971   8.343  1.00 93.19           H  
ATOM    902  HG3 ARG A  56     -10.038 -19.433   8.327  1.00 93.19           H  
ATOM    903  CD  ARG A  56     -12.177 -19.199   8.424  1.00 93.19           C  
ATOM    904  HD2 ARG A  56     -13.055 -19.755   8.094  1.00 93.19           H  
ATOM    905  HD3 ARG A  56     -12.178 -18.221   7.943  1.00 93.19           H  
ATOM    906  NE  ARG A  56     -12.184 -19.000   9.884  1.00 93.19           N  
ATOM    907  HE  ARG A  56     -11.324 -19.218  10.366  1.00 93.19           H  
ATOM    908  NH1 ARG A  56     -14.195 -17.897  10.015  1.00 93.19           N  
ATOM    909 HH11 ARG A  56     -14.373 -18.125   9.047  1.00 93.19           H  
ATOM    910 HH12 ARG A  56     -14.798 -17.247  10.499  1.00 93.19           H  
ATOM    911  NH2 ARG A  56     -13.010 -18.237  11.871  1.00 93.19           N  
ATOM    912 HH21 ARG A  56     -13.797 -17.881  12.394  1.00 93.19           H  
ATOM    913 HH22 ARG A  56     -12.219 -18.643  12.351  1.00 93.19           H  
ATOM    914  CZ  ARG A  56     -13.122 -18.384  10.578  1.00 93.19           C  
ATOM    915  N   LEU A  57      -9.150 -20.068   3.506  1.00 93.75           N  
ATOM    916  H   LEU A  57      -8.482 -19.404   3.871  1.00 93.75           H  
ATOM    917  CA  LEU A  57      -9.211 -20.248   2.060  1.00 93.75           C  
ATOM    918  HA  LEU A  57     -10.231 -20.498   1.769  1.00 93.75           H  
ATOM    919  C   LEU A  57      -8.329 -21.418   1.627  1.00 93.75           C  
ATOM    920  CB  LEU A  57      -8.797 -18.949   1.358  1.00 93.75           C  
ATOM    921  HB2 LEU A  57      -8.821 -19.117   0.281  1.00 93.75           H  
ATOM    922  HB3 LEU A  57      -7.772 -18.710   1.641  1.00 93.75           H  
ATOM    923  O   LEU A  57      -7.322 -21.713   2.273  1.00 93.75           O  
ATOM    924  CG  LEU A  57      -9.693 -17.744   1.678  1.00 93.75           C  
ATOM    925  HG  LEU A  57      -9.700 -17.563   2.753  1.00 93.75           H  
ATOM    926  CD1 LEU A  57      -9.115 -16.504   0.999  1.00 93.75           C  
ATOM    927 HD11 LEU A  57      -9.709 -15.629   1.262  1.00 93.75           H  
ATOM    928 HD12 LEU A  57      -8.087 -16.360   1.333  1.00 93.75           H  
ATOM    929 HD13 LEU A  57      -9.130 -16.642  -0.082  1.00 93.75           H  
ATOM    930  CD2 LEU A  57     -11.131 -17.947   1.200  1.00 93.75           C  
ATOM    931 HD21 LEU A  57     -11.137 -18.207   0.141  1.00 93.75           H  
ATOM    932 HD22 LEU A  57     -11.595 -18.758   1.762  1.00 93.75           H  
ATOM    933 HD23 LEU A  57     -11.714 -17.040   1.360  1.00 93.75           H  
ATOM    934  N   GLU A  58      -8.671 -22.042   0.506  1.00 95.00           N  
ATOM    935  H   GLU A  58      -9.500 -21.753   0.007  1.00 95.00           H  
ATOM    936  CA  GLU A  58      -7.808 -23.043  -0.116  1.00 95.00           C  
ATOM    937  HA  GLU A  58      -7.604 -23.835   0.604  1.00 95.00           H  
ATOM    938  C   GLU A  58      -6.462 -22.428  -0.533  1.00 95.00           C  
ATOM    939  CB  GLU A  58      -8.526 -23.641  -1.334  1.00 95.00           C  
ATOM    940  HB2 GLU A  58      -8.930 -22.826  -1.934  1.00 95.00           H  
ATOM    941  HB3 GLU A  58      -7.811 -24.178  -1.958  1.00 95.00           H  
ATOM    942  O   GLU A  58      -6.372 -21.245  -0.873  1.00 95.00           O  
ATOM    943  CG  GLU A  58      -9.677 -24.582  -0.936  1.00 95.00           C  
ATOM    944  HG2 GLU A  58     -10.367 -24.044  -0.286  1.00 95.00           H  
ATOM    945  HG3 GLU A  58     -10.217 -24.851  -1.844  1.00 95.00           H  
ATOM    946  CD  GLU A  58      -9.200 -25.871  -0.244  1.00 95.00           C  
ATOM    947  OE1 GLU A  58     -10.054 -26.553   0.363  1.00 95.00           O  
ATOM    948  OE2 GLU A  58      -7.986 -26.179  -0.343  1.00 95.00           O  
ATOM    949  N   ILE A  59      -5.395 -23.232  -0.567  1.00 95.44           N  
ATOM    950  H   ILE A  59      -5.524 -24.193  -0.283  1.00 95.44           H  
ATOM    951  CA  ILE A  59      -4.041 -22.744  -0.897  1.00 95.44           C  
ATOM    952  HA  ILE A  59      -3.766 -21.973  -0.178  1.00 95.44           H  
ATOM    953  C   ILE A  59      -4.001 -22.079  -2.281  1.00 95.44           C  
ATOM    954  CB  ILE A  59      -3.026 -23.909  -0.806  1.00 95.44           C  
ATOM    955  HB  ILE A  59      -3.387 -24.717  -1.442  1.00 95.44           H  
ATOM    956  O   ILE A  59      -3.301 -21.088  -2.482  1.00 95.44           O  
ATOM    957  CG1 ILE A  59      -2.907 -24.472   0.630  1.00 95.44           C  
ATOM    958 HG12 ILE A  59      -3.900 -24.723   1.001  1.00 95.44           H  
ATOM    959 HG13 ILE A  59      -2.330 -25.397   0.594  1.00 95.44           H  
ATOM    960  CG2 ILE A  59      -1.629 -23.515  -1.332  1.00 95.44           C  
ATOM    961 HG21 ILE A  59      -1.662 -23.347  -2.408  1.00 95.44           H  
ATOM    962 HG22 ILE A  59      -1.284 -22.605  -0.840  1.00 95.44           H  
ATOM    963 HG23 ILE A  59      -0.920 -24.319  -1.136  1.00 95.44           H  
ATOM    964  CD1 ILE A  59      -2.234 -23.540   1.649  1.00 95.44           C  
ATOM    965 HD11 ILE A  59      -2.675 -22.544   1.608  1.00 95.44           H  
ATOM    966 HD12 ILE A  59      -2.368 -23.940   2.654  1.00 95.44           H  
ATOM    967 HD13 ILE A  59      -1.165 -23.476   1.446  1.00 95.44           H  
ATOM    968  N   SER A  60      -4.775 -22.585  -3.241  1.00 95.56           N  
ATOM    969  H   SER A  60      -5.435 -23.308  -2.992  1.00 95.56           H  
ATOM    970  CA  SER A  60      -4.877 -21.998  -4.583  1.00 95.56           C  
ATOM    971  HA  SER A  60      -3.876 -21.896  -5.003  1.00 95.56           H  
ATOM    972  C   SER A  60      -5.499 -20.595  -4.557  1.00 95.56           C  
ATOM    973  CB  SER A  60      -5.681 -22.943  -5.483  1.00 95.56           C  
ATOM    974  HB2 SER A  60      -5.135 -23.879  -5.594  1.00 95.56           H  
ATOM    975  HB3 SER A  60      -5.816 -22.496  -6.468  1.00 95.56           H  
ATOM    976  O   SER A  60      -5.035 -19.703  -5.267  1.00 95.56           O  
ATOM    977  OG  SER A  60      -6.939 -23.213  -4.895  1.00 95.56           O  
ATOM    978  HG  SER A  60      -7.151 -24.147  -4.967  1.00 95.56           H  
ATOM    979  N   GLU A  61      -6.482 -20.370  -3.688  1.00 95.44           N  
ATOM    980  H   GLU A  61      -6.785 -21.139  -3.108  1.00 95.44           H  
ATOM    981  CA  GLU A  61      -7.144 -19.080  -3.492  1.00 95.44           C  
ATOM    982  HA  GLU A  61      -7.382 -18.639  -4.460  1.00 95.44           H  
ATOM    983  C   GLU A  61      -6.256 -18.092  -2.727  1.00 95.44           C  
ATOM    984  CB  GLU A  61      -8.455 -19.286  -2.733  1.00 95.44           C  
ATOM    985  HB2 GLU A  61      -8.254 -19.739  -1.762  1.00 95.44           H  
ATOM    986  HB3 GLU A  61      -8.920 -18.315  -2.568  1.00 95.44           H  
ATOM    987  O   GLU A  61      -6.170 -16.916  -3.088  1.00 95.44           O  
ATOM    988  CG  GLU A  61      -9.425 -20.179  -3.503  1.00 95.44           C  
ATOM    989  HG2 GLU A  61      -9.039 -21.197  -3.561  1.00 95.44           H  
ATOM    990  HG3 GLU A  61      -9.527 -19.802  -4.521  1.00 95.44           H  
ATOM    991  CD  GLU A  61     -10.778 -20.165  -2.803  1.00 95.44           C  
ATOM    992  OE1 GLU A  61     -11.675 -19.513  -3.385  1.00 95.44           O  
ATOM    993  OE2 GLU A  61     -10.900 -20.737  -1.697  1.00 95.44           O  
ATOM    994  N   GLN A  62      -5.535 -18.577  -1.716  1.00 96.44           N  
ATOM    995  H   GLN A  62      -5.702 -19.535  -1.440  1.00 96.44           H  
ATOM    996  CA  GLN A  62      -4.513 -17.811  -1.004  1.00 96.44           C  
ATOM    997  HA  GLN A  62      -4.974 -16.960  -0.504  1.00 96.44           H  
ATOM    998  C   GLN A  62      -3.460 -17.259  -1.967  1.00 96.44           C  
ATOM    999  CB  GLN A  62      -3.852 -18.716   0.047  1.00 96.44           C  
ATOM   1000  HB2 GLN A  62      -3.596 -19.678  -0.397  1.00 96.44           H  
ATOM   1001  HB3 GLN A  62      -2.917 -18.269   0.385  1.00 96.44           H  
ATOM   1002  O   GLN A  62      -3.156 -16.065  -1.940  1.00 96.44           O  
ATOM   1003  CG  GLN A  62      -4.797 -18.925   1.237  1.00 96.44           C  
ATOM   1004  HG2 GLN A  62      -5.029 -17.957   1.681  1.00 96.44           H  
ATOM   1005  HG3 GLN A  62      -5.726 -19.367   0.876  1.00 96.44           H  
ATOM   1006  CD  GLN A  62      -4.207 -19.832   2.312  1.00 96.44           C  
ATOM   1007  NE2 GLN A  62      -4.983 -20.303   3.264  1.00 96.44           N  
ATOM   1008 HE21 GLN A  62      -4.599 -21.039   3.839  1.00 96.44           H  
ATOM   1009 HE22 GLN A  62      -5.969 -20.083   3.271  1.00 96.44           H  
ATOM   1010  OE1 GLN A  62      -3.024 -20.136   2.345  1.00 96.44           O  
ATOM   1011  N   VAL A  63      -2.944 -18.110  -2.855  1.00 95.94           N  
ATOM   1012  H   VAL A  63      -3.239 -19.075  -2.814  1.00 95.94           H  
ATOM   1013  CA  VAL A  63      -1.984 -17.706  -3.885  1.00 95.94           C  
ATOM   1014  HA  VAL A  63      -1.148 -17.195  -3.407  1.00 95.94           H  
ATOM   1015  C   VAL A  63      -2.611 -16.700  -4.856  1.00 95.94           C  
ATOM   1016  CB  VAL A  63      -1.431 -18.950  -4.609  1.00 95.94           C  
ATOM   1017  HB  VAL A  63      -2.260 -19.569  -4.955  1.00 95.94           H  
ATOM   1018  O   VAL A  63      -1.956 -15.721  -5.209  1.00 95.94           O  
ATOM   1019  CG1 VAL A  63      -0.563 -18.576  -5.819  1.00 95.94           C  
ATOM   1020 HG11 VAL A  63      -0.132 -19.477  -6.256  1.00 95.94           H  
ATOM   1021 HG12 VAL A  63      -1.172 -18.081  -6.575  1.00 95.94           H  
ATOM   1022 HG13 VAL A  63       0.233 -17.903  -5.501  1.00 95.94           H  
ATOM   1023  CG2 VAL A  63      -0.544 -19.783  -3.671  1.00 95.94           C  
ATOM   1024 HG21 VAL A  63       0.355 -19.225  -3.407  1.00 95.94           H  
ATOM   1025 HG22 VAL A  63      -1.080 -20.024  -2.753  1.00 95.94           H  
ATOM   1026 HG23 VAL A  63      -0.260 -20.718  -4.154  1.00 95.94           H  
ATOM   1027  N   ALA A  64      -3.869 -16.890  -5.259  1.00 96.06           N  
ATOM   1028  H   ALA A  64      -4.364 -17.710  -4.939  1.00 96.06           H  
ATOM   1029  CA  ALA A  64      -4.572 -15.964  -6.151  1.00 96.06           C  
ATOM   1030  HA  ALA A  64      -4.003 -15.863  -7.075  1.00 96.06           H  
ATOM   1031  C   ALA A  64      -4.695 -14.551  -5.555  1.00 96.06           C  
ATOM   1032  CB  ALA A  64      -5.944 -16.557  -6.504  1.00 96.06           C  
ATOM   1033  HB1 ALA A  64      -6.354 -17.112  -5.661  1.00 96.06           H  
ATOM   1034  HB2 ALA A  64      -5.834 -17.235  -7.351  1.00 96.06           H  
ATOM   1035  HB3 ALA A  64      -6.645 -15.767  -6.774  1.00 96.06           H  
ATOM   1036  O   ALA A  64      -4.413 -13.566  -6.244  1.00 96.06           O  
ATOM   1037  N   LEU A  65      -5.053 -14.438  -4.272  1.00 97.31           N  
ATOM   1038  H   LEU A  65      -5.289 -15.279  -3.765  1.00 97.31           H  
ATOM   1039  CA  LEU A  65      -5.131 -13.145  -3.587  1.00 97.31           C  
ATOM   1040  HA  LEU A  65      -5.744 -12.467  -4.180  1.00 97.31           H  
ATOM   1041  C   LEU A  65      -3.754 -12.486  -3.463  1.00 97.31           C  
ATOM   1042  CB  LEU A  65      -5.773 -13.308  -2.202  1.00 97.31           C  
ATOM   1043  HB2 LEU A  65      -5.660 -12.374  -1.651  1.00 97.31           H  
ATOM   1044  HB3 LEU A  65      -5.237 -14.083  -1.654  1.00 97.31           H  
ATOM   1045  O   LEU A  65      -3.620 -11.316  -3.826  1.00 97.31           O  
ATOM   1046  CG  LEU A  65      -7.267 -13.659  -2.250  1.00 97.31           C  
ATOM   1047  HG  LEU A  65      -7.423 -14.534  -2.881  1.00 97.31           H  
ATOM   1048  CD1 LEU A  65      -7.737 -13.985  -0.836  1.00 97.31           C  
ATOM   1049 HD11 LEU A  65      -7.178 -14.846  -0.469  1.00 97.31           H  
ATOM   1050 HD12 LEU A  65      -8.797 -14.238  -0.854  1.00 97.31           H  
ATOM   1051 HD13 LEU A  65      -7.574 -13.130  -0.179  1.00 97.31           H  
ATOM   1052  CD2 LEU A  65      -8.135 -12.515  -2.780  1.00 97.31           C  
ATOM   1053 HD21 LEU A  65      -7.851 -12.256  -3.800  1.00 97.31           H  
ATOM   1054 HD22 LEU A  65      -9.180 -12.825  -2.787  1.00 97.31           H  
ATOM   1055 HD23 LEU A  65      -8.025 -11.638  -2.142  1.00 97.31           H  
ATOM   1056  N   LEU A  66      -2.737 -13.240  -3.029  1.00 97.44           N  
ATOM   1057  H   LEU A  66      -2.933 -14.202  -2.792  1.00 97.44           H  
ATOM   1058  CA  LEU A  66      -1.359 -12.758  -2.906  1.00 97.44           C  
ATOM   1059  HA  LEU A  66      -1.328 -11.943  -2.183  1.00 97.44           H  
ATOM   1060  C   LEU A  66      -0.846 -12.178  -4.233  1.00 97.44           C  
ATOM   1061  CB  LEU A  66      -0.444 -13.902  -2.421  1.00 97.44           C  
ATOM   1062  HB2 LEU A  66      -0.659 -14.790  -3.015  1.00 97.44           H  
ATOM   1063  HB3 LEU A  66       0.594 -13.630  -2.611  1.00 97.44           H  
ATOM   1064  O   LEU A  66      -0.414 -11.025  -4.257  1.00 97.44           O  
ATOM   1065  CG  LEU A  66      -0.575 -14.258  -0.927  1.00 97.44           C  
ATOM   1066  HG  LEU A  66      -1.623 -14.401  -0.664  1.00 97.44           H  
ATOM   1067  CD1 LEU A  66       0.188 -15.558  -0.651  1.00 97.44           C  
ATOM   1068 HD11 LEU A  66       1.226 -15.454  -0.966  1.00 97.44           H  
ATOM   1069 HD12 LEU A  66       0.152 -15.796   0.412  1.00 97.44           H  
ATOM   1070 HD13 LEU A  66      -0.271 -16.374  -1.209  1.00 97.44           H  
ATOM   1071  CD2 LEU A  66       0.014 -13.172  -0.027  1.00 97.44           C  
ATOM   1072 HD21 LEU A  66      -0.037 -13.489   1.015  1.00 97.44           H  
ATOM   1073 HD22 LEU A  66      -0.553 -12.247  -0.132  1.00 97.44           H  
ATOM   1074 HD23 LEU A  66       1.054 -12.987  -0.294  1.00 97.44           H  
ATOM   1075  N   ARG A  67      -0.972 -12.926  -5.337  1.00 95.12           N  
ATOM   1076  H   ARG A  67      -1.341 -13.860  -5.231  1.00 95.12           H  
ATOM   1077  CA  ARG A  67      -0.570 -12.480  -6.682  1.00 95.12           C  
ATOM   1078  HA  ARG A  67       0.477 -12.180  -6.689  1.00 95.12           H  
ATOM   1079  C   ARG A  67      -1.333 -11.242  -7.138  1.00 95.12           C  
ATOM   1080  CB  ARG A  67      -0.756 -13.616  -7.688  1.00 95.12           C  
ATOM   1081  HB2 ARG A  67      -0.698 -13.204  -8.695  1.00 95.12           H  
ATOM   1082  HB3 ARG A  67      -1.732 -14.084  -7.559  1.00 95.12           H  
ATOM   1083  O   ARG A  67      -0.740 -10.251  -7.554  1.00 95.12           O  
ATOM   1084  CG  ARG A  67       0.357 -14.657  -7.528  1.00 95.12           C  
ATOM   1085  HG2 ARG A  67       1.324 -14.167  -7.640  1.00 95.12           H  
ATOM   1086  HG3 ARG A  67       0.299 -15.120  -6.542  1.00 95.12           H  
ATOM   1087  CD  ARG A  67       0.205 -15.721  -8.620  1.00 95.12           C  
ATOM   1088  HD2 ARG A  67       0.268 -15.228  -9.590  1.00 95.12           H  
ATOM   1089  HD3 ARG A  67      -0.771 -16.192  -8.508  1.00 95.12           H  
ATOM   1090  NE  ARG A  67       1.284 -16.716  -8.525  1.00 95.12           N  
ATOM   1091  HE  ARG A  67       2.169 -16.376  -8.176  1.00 95.12           H  
ATOM   1092  NH1 ARG A  67       0.258 -18.377  -9.729  1.00 95.12           N  
ATOM   1093 HH11 ARG A  67      -0.563 -17.791  -9.775  1.00 95.12           H  
ATOM   1094 HH12 ARG A  67       0.317 -19.239 -10.252  1.00 95.12           H  
ATOM   1095  NH2 ARG A  67       2.346 -18.672  -8.929  1.00 95.12           N  
ATOM   1096 HH21 ARG A  67       2.401 -19.581  -9.365  1.00 95.12           H  
ATOM   1097 HH22 ARG A  67       3.167 -18.271  -8.498  1.00 95.12           H  
ATOM   1098  CZ  ARG A  67       1.286 -17.918  -9.056  1.00 95.12           C  
ATOM   1099  N   SER A  68      -2.658 -11.237  -6.979  1.00 95.25           N  
ATOM   1100  H   SER A  68      -3.107 -12.071  -6.628  1.00 95.25           H  
ATOM   1101  CA  SER A  68      -3.477 -10.099  -7.417  1.00 95.25           C  
ATOM   1102  HA  SER A  68      -3.279  -9.932  -8.476  1.00 95.25           H  
ATOM   1103  C   SER A  68      -3.158  -8.782  -6.694  1.00 95.25           C  
ATOM   1104  CB  SER A  68      -4.958 -10.427  -7.258  1.00 95.25           C  
ATOM   1105  HB2 SER A  68      -5.539  -9.730  -7.862  1.00 95.25           H  
ATOM   1106  HB3 SER A  68      -5.162 -11.436  -7.618  1.00 95.25           H  
ATOM   1107  O   SER A  68      -3.460  -7.703  -7.213  1.00 95.25           O  
ATOM   1108  OG  SER A  68      -5.352 -10.336  -5.899  1.00 95.25           O  
ATOM   1109  HG  SER A  68      -4.778 -10.888  -5.363  1.00 95.25           H  
ATOM   1110  N   TYR A  69      -2.550  -8.856  -5.505  1.00 97.44           N  
ATOM   1111  H   TYR A  69      -2.341  -9.773  -5.139  1.00 97.44           H  
ATOM   1112  CA  TYR A  69      -2.289  -7.703  -4.648  1.00 97.44           C  
ATOM   1113  HA  TYR A  69      -2.792  -6.831  -5.066  1.00 97.44           H  
ATOM   1114  C   TYR A  69      -0.804  -7.334  -4.535  1.00 97.44           C  
ATOM   1115  CB  TYR A  69      -2.907  -7.981  -3.275  1.00 97.44           C  
ATOM   1116  HB2 TYR A  69      -3.975  -8.161  -3.400  1.00 97.44           H  
ATOM   1117  HB3 TYR A  69      -2.461  -8.884  -2.858  1.00 97.44           H  
ATOM   1118  O   TYR A  69      -0.498  -6.181  -4.232  1.00 97.44           O  
ATOM   1119  CG  TYR A  69      -2.743  -6.837  -2.298  1.00 97.44           C  
ATOM   1120  CD1 TYR A  69      -2.036  -7.031  -1.099  1.00 97.44           C  
ATOM   1121  HD1 TYR A  69      -1.589  -7.992  -0.893  1.00 97.44           H  
ATOM   1122  CD2 TYR A  69      -3.263  -5.569  -2.607  1.00 97.44           C  
ATOM   1123  HD2 TYR A  69      -3.793  -5.407  -3.534  1.00 97.44           H  
ATOM   1124  CE1 TYR A  69      -1.926  -5.992  -0.163  1.00 97.44           C  
ATOM   1125  HE1 TYR A  69      -1.411  -6.161   0.771  1.00 97.44           H  
ATOM   1126  CE2 TYR A  69      -3.071  -4.500  -1.717  1.00 97.44           C  
ATOM   1127  HE2 TYR A  69      -3.427  -3.509  -1.957  1.00 97.44           H  
ATOM   1128  OH  TYR A  69      -2.312  -3.710   0.410  1.00 97.44           O  
ATOM   1129  HH  TYR A  69      -2.141  -4.078   1.280  1.00 97.44           H  
ATOM   1130  CZ  TYR A  69      -2.439  -4.721  -0.483  1.00 97.44           C  
ATOM   1131  N   GLY A  70       0.122  -8.258  -4.808  1.00 97.25           N  
ATOM   1132  H   GLY A  70      -0.193  -9.191  -5.030  1.00 97.25           H  
ATOM   1133  CA  GLY A  70       1.566  -8.085  -4.602  1.00 97.25           C  
ATOM   1134  HA2 GLY A  70       1.789  -8.188  -3.540  1.00 97.25           H  
ATOM   1135  HA3 GLY A  70       2.087  -8.879  -5.135  1.00 97.25           H  
ATOM   1136  C   GLY A  70       2.120  -6.744  -5.091  1.00 97.25           C  
ATOM   1137  O   GLY A  70       2.719  -5.998  -4.319  1.00 97.25           O  
ATOM   1138  N   ALA A  71       1.845  -6.366  -6.340  1.00 96.94           N  
ATOM   1139  H   ALA A  71       1.365  -7.018  -6.944  1.00 96.94           H  
ATOM   1140  CA  ALA A  71       2.316  -5.094  -6.891  1.00 96.94           C  
ATOM   1141  HA  ALA A  71       3.398  -5.053  -6.772  1.00 96.94           H  
ATOM   1142  C   ALA A  71       1.732  -3.863  -6.167  1.00 96.94           C  
ATOM   1143  CB  ALA A  71       1.995  -5.081  -8.390  1.00 96.94           C  
ATOM   1144  HB1 ALA A  71       0.921  -5.166  -8.554  1.00 96.94           H  
ATOM   1145  HB2 ALA A  71       2.354  -4.157  -8.844  1.00 96.94           H  
ATOM   1146  HB3 ALA A  71       2.496  -5.920  -8.872  1.00 96.94           H  
ATOM   1147  O   ALA A  71       2.460  -2.914  -5.874  1.00 96.94           O  
ATOM   1148  N   GLN A  72       0.439  -3.883  -5.829  1.00 98.00           N  
ATOM   1149  H   GLN A  72      -0.068  -4.747  -5.951  1.00 98.00           H  
ATOM   1150  CA  GLN A  72      -0.197  -2.796  -5.073  1.00 98.00           C  
ATOM   1151  HA  GLN A  72      -0.003  -1.845  -5.570  1.00 98.00           H  
ATOM   1152  C   GLN A  72       0.394  -2.702  -3.661  1.00 98.00           C  
ATOM   1153  CB  GLN A  72      -1.719  -3.006  -4.999  1.00 98.00           C  
ATOM   1154  HB2 GLN A  72      -2.149  -2.286  -4.303  1.00 98.00           H  
ATOM   1155  HB3 GLN A  72      -1.941  -4.008  -4.632  1.00 98.00           H  
ATOM   1156  O   GLN A  72       0.672  -1.604  -3.183  1.00 98.00           O  
ATOM   1157  CG  GLN A  72      -2.391  -2.811  -6.361  1.00 98.00           C  
ATOM   1158  HG2 GLN A  72      -1.951  -3.491  -7.091  1.00 98.00           H  
ATOM   1159  HG3 GLN A  72      -2.236  -1.788  -6.704  1.00 98.00           H  
ATOM   1160  CD  GLN A  72      -3.886  -3.081  -6.276  1.00 98.00           C  
ATOM   1161  NE2 GLN A  72      -4.355  -4.240  -6.692  1.00 98.00           N  
ATOM   1162 HE21 GLN A  72      -3.760  -4.970  -7.057  1.00 98.00           H  
ATOM   1163 HE22 GLN A  72      -5.356  -4.358  -6.614  1.00 98.00           H  
ATOM   1164  OE1 GLN A  72      -4.662  -2.266  -5.810  1.00 98.00           O  
ATOM   1165  N   HIS A  73       0.666  -3.844  -3.023  1.00 98.12           N  
ATOM   1166  H   HIS A  73       0.403  -4.713  -3.465  1.00 98.12           H  
ATOM   1167  CA  HIS A  73       1.303  -3.902  -1.712  1.00 98.12           C  
ATOM   1168  HA  HIS A  73       0.671  -3.378  -0.996  1.00 98.12           H  
ATOM   1169  C   HIS A  73       2.689  -3.239  -1.697  1.00 98.12           C  
ATOM   1170  CB  HIS A  73       1.442  -5.357  -1.267  1.00 98.12           C  
ATOM   1171  HB2 HIS A  73       2.044  -5.911  -1.987  1.00 98.12           H  
ATOM   1172  HB3 HIS A  73       0.463  -5.834  -1.213  1.00 98.12           H  
ATOM   1173  O   HIS A  73       2.971  -2.428  -0.810  1.00 98.12           O  
ATOM   1174  CG  HIS A  73       2.114  -5.443   0.069  1.00 98.12           C  
ATOM   1175  CD2 HIS A  73       3.375  -5.910   0.315  1.00 98.12           C  
ATOM   1176  HD2 HIS A  73       4.047  -6.345  -0.410  1.00 98.12           H  
ATOM   1177  ND1 HIS A  73       1.618  -4.938   1.247  1.00 98.12           N  
ATOM   1178  HD1 HIS A  73       0.744  -4.442   1.344  1.00 98.12           H  
ATOM   1179  CE1 HIS A  73       2.551  -5.134   2.193  1.00 98.12           C  
ATOM   1180  HE1 HIS A  73       2.473  -4.840   3.229  1.00 98.12           H  
ATOM   1181  NE2 HIS A  73       3.638  -5.714   1.672  1.00 98.12           N  
ATOM   1182  N   LEU A  74       3.537  -3.561  -2.681  1.00 97.94           N  
ATOM   1183  H   LEU A  74       3.237  -4.253  -3.352  1.00 97.94           H  
ATOM   1184  CA  LEU A  74       4.880  -2.996  -2.807  1.00 97.94           C  
ATOM   1185  HA  LEU A  74       5.460  -3.242  -1.918  1.00 97.94           H  
ATOM   1186  C   LEU A  74       4.836  -1.463  -2.899  1.00 97.94           C  
ATOM   1187  CB  LEU A  74       5.572  -3.579  -4.056  1.00 97.94           C  
ATOM   1188  HB2 LEU A  74       6.490  -3.020  -4.235  1.00 97.94           H  
ATOM   1189  HB3 LEU A  74       4.927  -3.424  -4.921  1.00 97.94           H  
ATOM   1190  O   LEU A  74       5.547  -0.772  -2.161  1.00 97.94           O  
ATOM   1191  CG  LEU A  74       5.933  -5.072  -3.969  1.00 97.94           C  
ATOM   1192  HG  LEU A  74       5.043  -5.670  -3.772  1.00 97.94           H  
ATOM   1193  CD1 LEU A  74       6.547  -5.539  -5.287  1.00 97.94           C  
ATOM   1194 HD11 LEU A  74       7.448  -4.970  -5.514  1.00 97.94           H  
ATOM   1195 HD12 LEU A  74       5.827  -5.403  -6.093  1.00 97.94           H  
ATOM   1196 HD13 LEU A  74       6.795  -6.599  -5.225  1.00 97.94           H  
ATOM   1197  CD2 LEU A  74       6.919  -5.323  -2.836  1.00 97.94           C  
ATOM   1198 HD21 LEU A  74       7.739  -4.607  -2.883  1.00 97.94           H  
ATOM   1199 HD22 LEU A  74       6.392  -5.242  -1.886  1.00 97.94           H  
ATOM   1200 HD23 LEU A  74       7.318  -6.334  -2.916  1.00 97.94           H  
ATOM   1201  N   LEU A  75       3.959  -0.945  -3.761  1.00 98.19           N  
ATOM   1202  H   LEU A  75       3.412  -1.587  -4.317  1.00 98.19           H  
ATOM   1203  CA  LEU A  75       3.805   0.486  -4.001  1.00 98.19           C  
ATOM   1204  HA  LEU A  75       4.788   0.927  -4.161  1.00 98.19           H  
ATOM   1205  C   LEU A  75       3.169   1.236  -2.820  1.00 98.19           C  
ATOM   1206  CB  LEU A  75       2.981   0.687  -5.273  1.00 98.19           C  
ATOM   1207  HB2 LEU A  75       2.044   0.142  -5.164  1.00 98.19           H  
ATOM   1208  HB3 LEU A  75       2.758   1.751  -5.352  1.00 98.19           H  
ATOM   1209  O   LEU A  75       3.633   2.311  -2.438  1.00 98.19           O  
ATOM   1210  CG  LEU A  75       3.648   0.234  -6.583  1.00 98.19           C  
ATOM   1211  HG  LEU A  75       3.672  -0.854  -6.652  1.00 98.19           H  
ATOM   1212  CD1 LEU A  75       2.831   0.788  -7.737  1.00 98.19           C  
ATOM   1213 HD11 LEU A  75       2.821   1.877  -7.695  1.00 98.19           H  
ATOM   1214 HD12 LEU A  75       3.266   0.468  -8.684  1.00 98.19           H  
ATOM   1215 HD13 LEU A  75       1.806   0.423  -7.669  1.00 98.19           H  
ATOM   1216  CD2 LEU A  75       5.082   0.750  -6.711  1.00 98.19           C  
ATOM   1217 HD21 LEU A  75       5.106   1.793  -6.392  1.00 98.19           H  
ATOM   1218 HD22 LEU A  75       5.423   0.671  -7.743  1.00 98.19           H  
ATOM   1219 HD23 LEU A  75       5.745   0.156  -6.081  1.00 98.19           H  
ATOM   1220  N   PHE A  76       2.144   0.665  -2.192  1.00 98.38           N  
ATOM   1221  H   PHE A  76       1.783  -0.207  -2.551  1.00 98.38           H  
ATOM   1222  CA  PHE A  76       1.489   1.273  -1.034  1.00 98.38           C  
ATOM   1223  HA  PHE A  76       1.248   2.307  -1.279  1.00 98.38           H  
ATOM   1224  C   PHE A  76       2.423   1.284   0.189  1.00 98.38           C  
ATOM   1225  CB  PHE A  76       0.191   0.513  -0.745  1.00 98.38           C  
ATOM   1226  HB2 PHE A  76      -0.301   0.289  -1.692  1.00 98.38           H  
ATOM   1227  HB3 PHE A  76       0.431  -0.439  -0.271  1.00 98.38           H  
ATOM   1228  O   PHE A  76       2.493   2.273   0.921  1.00 98.38           O  
ATOM   1229  CG  PHE A  76      -0.817   1.272   0.093  1.00 98.38           C  
ATOM   1230  CD1 PHE A  76      -1.290   0.740   1.307  1.00 98.38           C  
ATOM   1231  HD1 PHE A  76      -0.908  -0.203   1.671  1.00 98.38           H  
ATOM   1232  CD2 PHE A  76      -1.340   2.492  -0.375  1.00 98.38           C  
ATOM   1233  HD2 PHE A  76      -1.007   2.902  -1.318  1.00 98.38           H  
ATOM   1234  CE1 PHE A  76      -2.269   1.428   2.049  1.00 98.38           C  
ATOM   1235  HE1 PHE A  76      -2.628   1.029   2.986  1.00 98.38           H  
ATOM   1236  CE2 PHE A  76      -2.327   3.168   0.359  1.00 98.38           C  
ATOM   1237  HE2 PHE A  76      -2.742   4.092  -0.015  1.00 98.38           H  
ATOM   1238  CZ  PHE A  76      -2.786   2.642   1.575  1.00 98.38           C  
ATOM   1239  HZ  PHE A  76      -3.552   3.158   2.134  1.00 98.38           H  
ATOM   1240  N   GLY A  77       3.198   0.210   0.378  1.00 97.69           N  
ATOM   1241  H   GLY A  77       3.090  -0.571  -0.255  1.00 97.69           H  
ATOM   1242  CA  GLY A  77       4.188   0.090   1.437  1.00 97.69           C  
ATOM   1243  HA2 GLY A  77       4.590  -0.923   1.434  1.00 97.69           H  
ATOM   1244  HA3 GLY A  77       3.714   0.268   2.403  1.00 97.69           H  
ATOM   1245  C   GLY A  77       5.352   1.066   1.286  1.00 97.69           C  
ATOM   1246  O   GLY A  77       5.727   1.718   2.264  1.00 97.69           O  
ATOM   1247  N   VAL A  78       5.913   1.203   0.076  1.00 97.69           N  
ATOM   1248  H   VAL A  78       5.569   0.641  -0.689  1.00 97.69           H  
ATOM   1249  CA  VAL A  78       6.980   2.186  -0.171  1.00 97.69           C  
ATOM   1250  HA  VAL A  78       7.727   2.048   0.611  1.00 97.69           H  
ATOM   1251  C   VAL A  78       6.459   3.610   0.008  1.00 97.69           C  
ATOM   1252  CB  VAL A  78       7.697   1.965  -1.519  1.00 97.69           C  
ATOM   1253  HB  VAL A  78       7.926   0.903  -1.608  1.00 97.69           H  
ATOM   1254  O   VAL A  78       7.118   4.404   0.678  1.00 97.69           O  
ATOM   1255  CG1 VAL A  78       6.919   2.388  -2.756  1.00 97.69           C  
ATOM   1256 HG11 VAL A  78       7.456   2.100  -3.660  1.00 97.69           H  
ATOM   1257 HG12 VAL A  78       5.968   1.856  -2.753  1.00 97.69           H  
ATOM   1258 HG13 VAL A  78       6.749   3.465  -2.775  1.00 97.69           H  
ATOM   1259  CG2 VAL A  78       9.025   2.721  -1.558  1.00 97.69           C  
ATOM   1260 HG21 VAL A  78       9.714   2.278  -0.839  1.00 97.69           H  
ATOM   1261 HG22 VAL A  78       9.469   2.651  -2.551  1.00 97.69           H  
ATOM   1262 HG23 VAL A  78       8.870   3.772  -1.313  1.00 97.69           H  
ATOM   1263  N   ALA A  79       5.251   3.921  -0.473  1.00 98.19           N  
ATOM   1264  H   ALA A  79       4.755   3.249  -1.042  1.00 98.19           H  
ATOM   1265  CA  ALA A  79       4.643   5.231  -0.266  1.00 98.19           C  
ATOM   1266  HA  ALA A  79       5.304   5.984  -0.696  1.00 98.19           H  
ATOM   1267  C   ALA A  79       4.478   5.556   1.229  1.00 98.19           C  
ATOM   1268  CB  ALA A  79       3.306   5.290  -1.006  1.00 98.19           C  
ATOM   1269  HB1 ALA A  79       3.474   5.196  -2.079  1.00 98.19           H  
ATOM   1270  HB2 ALA A  79       2.648   4.488  -0.671  1.00 98.19           H  
ATOM   1271  HB3 ALA A  79       2.823   6.247  -0.805  1.00 98.19           H  
ATOM   1272  O   ALA A  79       4.952   6.603   1.673  1.00 98.19           O  
ATOM   1273  N   ARG A  80       3.928   4.628   2.029  1.00 97.81           N  
ATOM   1274  H   ARG A  80       3.554   3.796   1.596  1.00 97.81           H  
ATOM   1275  CA  ARG A  80       3.749   4.810   3.478  1.00 97.81           C  
ATOM   1276  HA  ARG A  80       3.114   5.683   3.631  1.00 97.81           H  
ATOM   1277  C   ARG A  80       5.060   5.103   4.206  1.00 97.81           C  
ATOM   1278  CB  ARG A  80       3.043   3.582   4.064  1.00 97.81           C  
ATOM   1279  HB2 ARG A  80       2.090   3.465   3.547  1.00 97.81           H  
ATOM   1280  HB3 ARG A  80       3.640   2.692   3.862  1.00 97.81           H  
ATOM   1281  O   ARG A  80       5.105   6.037   5.006  1.00 97.81           O  
ATOM   1282  CG  ARG A  80       2.776   3.656   5.585  1.00 97.81           C  
ATOM   1283  HG2 ARG A  80       2.389   2.691   5.912  1.00 97.81           H  
ATOM   1284  HG3 ARG A  80       3.709   3.830   6.121  1.00 97.81           H  
ATOM   1285  CD  ARG A  80       1.762   4.746   5.969  1.00 97.81           C  
ATOM   1286  HD2 ARG A  80       2.136   5.717   5.644  1.00 97.81           H  
ATOM   1287  HD3 ARG A  80       0.821   4.553   5.455  1.00 97.81           H  
ATOM   1288  NE  ARG A  80       1.508   4.767   7.418  1.00 97.81           N  
ATOM   1289  HE  ARG A  80       0.738   4.214   7.769  1.00 97.81           H  
ATOM   1290  NH1 ARG A  80       3.133   6.286   8.071  1.00 97.81           N  
ATOM   1291 HH11 ARG A  80       2.951   7.016   7.397  1.00 97.81           H  
ATOM   1292 HH12 ARG A  80       3.736   6.435   8.867  1.00 97.81           H  
ATOM   1293  NH2 ARG A  80       1.863   5.449   9.576  1.00 97.81           N  
ATOM   1294 HH21 ARG A  80       1.616   6.335   9.992  1.00 97.81           H  
ATOM   1295 HH22 ARG A  80       1.324   4.692   9.972  1.00 97.81           H  
ATOM   1296  CZ  ARG A  80       2.160   5.469   8.321  1.00 97.81           C  
ATOM   1297  N   ARG A  81       6.132   4.359   3.909  1.00 96.50           N  
ATOM   1298  H   ARG A  81       6.012   3.615   3.237  1.00 96.50           H  
ATOM   1299  CA  ARG A  81       7.472   4.616   4.472  1.00 96.50           C  
ATOM   1300  HA  ARG A  81       7.408   4.672   5.558  1.00 96.50           H  
ATOM   1301  C   ARG A  81       8.050   5.967   4.036  1.00 96.50           C  
ATOM   1302  CB  ARG A  81       8.442   3.496   4.072  1.00 96.50           C  
ATOM   1303  HB2 ARG A  81       8.403   3.349   2.993  1.00 96.50           H  
ATOM   1304  HB3 ARG A  81       9.454   3.803   4.336  1.00 96.50           H  
ATOM   1305  O   ARG A  81       8.881   6.532   4.740  1.00 96.50           O  
ATOM   1306  CG  ARG A  81       8.148   2.175   4.799  1.00 96.50           C  
ATOM   1307  HG2 ARG A  81       8.157   2.351   5.875  1.00 96.50           H  
ATOM   1308  HG3 ARG A  81       7.162   1.802   4.521  1.00 96.50           H  
ATOM   1309  CD  ARG A  81       9.213   1.121   4.473  1.00 96.50           C  
ATOM   1310  HD2 ARG A  81       9.048   0.241   5.093  1.00 96.50           H  
ATOM   1311  HD3 ARG A  81      10.195   1.516   4.733  1.00 96.50           H  
ATOM   1312  NE  ARG A  81       9.201   0.755   3.045  1.00 96.50           N  
ATOM   1313  HE  ARG A  81       9.812   1.293   2.446  1.00 96.50           H  
ATOM   1314  NH1 ARG A  81       7.659  -0.947   3.184  1.00 96.50           N  
ATOM   1315 HH11 ARG A  81       7.443  -1.890   2.893  1.00 96.50           H  
ATOM   1316 HH12 ARG A  81       7.444  -0.664   4.129  1.00 96.50           H  
ATOM   1317  NH2 ARG A  81       8.662  -0.529   1.240  1.00 96.50           N  
ATOM   1318 HH21 ARG A  81       9.304   0.011   0.677  1.00 96.50           H  
ATOM   1319 HH22 ARG A  81       8.053  -1.213   0.816  1.00 96.50           H  
ATOM   1320  CZ  ARG A  81       8.505  -0.227   2.498  1.00 96.50           C  
ATOM   1321  N   SER A  82       7.590   6.499   2.907  1.00 97.81           N  
ATOM   1322  H   SER A  82       6.896   5.980   2.388  1.00 97.81           H  
ATOM   1323  CA  SER A  82       8.120   7.720   2.294  1.00 97.81           C  
ATOM   1324  HA  SER A  82       9.167   7.807   2.587  1.00 97.81           H  
ATOM   1325  C   SER A  82       7.394   8.998   2.718  1.00 97.81           C  
ATOM   1326  CB  SER A  82       8.122   7.590   0.780  1.00 97.81           C  
ATOM   1327  HB2 SER A  82       8.646   8.440   0.343  1.00 97.81           H  
ATOM   1328  HB3 SER A  82       7.103   7.572   0.393  1.00 97.81           H  
ATOM   1329  O   SER A  82       7.885  10.096   2.458  1.00 97.81           O  
ATOM   1330  OG  SER A  82       8.792   6.390   0.450  1.00 97.81           O  
ATOM   1331  HG  SER A  82       8.197   5.655   0.618  1.00 97.81           H  
ATOM   1332  N   VAL A  83       6.255   8.886   3.413  1.00 97.19           N  
ATOM   1333  H   VAL A  83       5.871   7.958   3.518  1.00 97.19           H  
ATOM   1334  CA  VAL A  83       5.440  10.030   3.870  1.00 97.19           C  
ATOM   1335  HA  VAL A  83       5.073  10.558   2.990  1.00 97.19           H  
ATOM   1336  C   VAL A  83       6.260  11.052   4.674  1.00 97.19           C  
ATOM   1337  CB  VAL A  83       4.205   9.524   4.659  1.00 97.19           C  
ATOM   1338  HB  VAL A  83       4.539   8.794   5.396  1.00 97.19           H  
ATOM   1339  O   VAL A  83       6.024  12.249   4.538  1.00 97.19           O  
ATOM   1340  CG1 VAL A  83       3.413  10.609   5.415  1.00 97.19           C  
ATOM   1341 HG11 VAL A  83       2.339  10.434   5.354  1.00 97.19           H  
ATOM   1342 HG12 VAL A  83       3.610  11.600   5.006  1.00 97.19           H  
ATOM   1343 HG13 VAL A  83       3.692  10.594   6.468  1.00 97.19           H  
ATOM   1344  CG2 VAL A  83       3.211   8.831   3.722  1.00 97.19           C  
ATOM   1345 HG21 VAL A  83       3.693   7.997   3.212  1.00 97.19           H  
ATOM   1346 HG22 VAL A  83       2.369   8.431   4.288  1.00 97.19           H  
ATOM   1347 HG23 VAL A  83       2.835   9.532   2.977  1.00 97.19           H  
ATOM   1348  N   ALA A  84       7.281  10.650   5.439  1.00 95.25           N  
ATOM   1349  H   ALA A  84       7.527   9.670   5.453  1.00 95.25           H  
ATOM   1350  CA  ALA A  84       8.089  11.595   6.227  1.00 95.25           C  
ATOM   1351  HA  ALA A  84       7.406  12.284   6.724  1.00 95.25           H  
ATOM   1352  C   ALA A  84       9.034  12.465   5.368  1.00 95.25           C  
ATOM   1353  CB  ALA A  84       8.839  10.832   7.330  1.00 95.25           C  
ATOM   1354  HB1 ALA A  84       9.654  10.244   6.908  1.00 95.25           H  
ATOM   1355  HB2 ALA A  84       9.258  11.544   8.040  1.00 95.25           H  
ATOM   1356  HB3 ALA A  84       8.155  10.176   7.870  1.00 95.25           H  
ATOM   1357  O   ALA A  84       9.517  13.494   5.840  1.00 95.25           O  
ATOM   1358  N   TYR A  85       9.260  12.108   4.099  1.00 94.12           N  
ATOM   1359  H   TYR A  85       8.814  11.272   3.749  1.00 94.12           H  
ATOM   1360  CA  TYR A  85      10.245  12.753   3.220  1.00 94.12           C  
ATOM   1361  HA  TYR A  85      10.948  13.287   3.860  1.00 94.12           H  
ATOM   1362  C   TYR A  85       9.662  13.819   2.288  1.00 94.12           C  
ATOM   1363  CB  TYR A  85      11.061  11.707   2.456  1.00 94.12           C  
ATOM   1364  HB2 TYR A  85      11.817  12.234   1.874  1.00 94.12           H  
ATOM   1365  HB3 TYR A  85      10.421  11.153   1.768  1.00 94.12           H  
ATOM   1366  O   TYR A  85      10.302  14.191   1.306  1.00 94.12           O  
ATOM   1367  CG  TYR A  85      11.788  10.748   3.365  1.00 94.12           C  
ATOM   1368  CD1 TYR A  85      13.070  11.067   3.839  1.00 94.12           C  
ATOM   1369  HD1 TYR A  85      13.576  11.954   3.488  1.00 94.12           H  
ATOM   1370  CD2 TYR A  85      11.157   9.567   3.776  1.00 94.12           C  
ATOM   1371  HD2 TYR A  85      10.184   9.326   3.375  1.00 94.12           H  
ATOM   1372  CE1 TYR A  85      13.700  10.226   4.772  1.00 94.12           C  
ATOM   1373  HE1 TYR A  85      14.687  10.469   5.140  1.00 94.12           H  
ATOM   1374  CE2 TYR A  85      11.776   8.721   4.709  1.00 94.12           C  
ATOM   1375  HE2 TYR A  85      11.294   7.810   5.033  1.00 94.12           H  
ATOM   1376  OH  TYR A  85      13.617   8.282   6.180  1.00 94.12           O  
ATOM   1377  HH  TYR A  85      14.490   8.575   6.453  1.00 94.12           H  
ATOM   1378  CZ  TYR A  85      13.037   9.069   5.231  1.00 94.12           C  
ATOM   1379  N   LYS A  86       8.464  14.339   2.587  1.00 90.19           N  
ATOM   1380  H   LYS A  86       8.001  13.958   3.399  1.00 90.19           H  
ATOM   1381  CA  LYS A  86       7.896  15.550   1.952  1.00 90.19           C  
ATOM   1382  HA  LYS A  86       6.845  15.636   2.231  1.00 90.19           H  
ATOM   1383  C   LYS A  86       7.903  15.505   0.414  1.00 90.19           C  
ATOM   1384  CB  LYS A  86       8.579  16.807   2.516  1.00 90.19           C  
ATOM   1385  HB2 LYS A  86       8.105  17.682   2.073  1.00 90.19           H  
ATOM   1386  HB3 LYS A  86       9.630  16.808   2.226  1.00 90.19           H  
ATOM   1387  O   LYS A  86       8.249  16.491  -0.232  1.00 90.19           O  
ATOM   1388  CG  LYS A  86       8.463  16.915   4.044  1.00 90.19           C  
ATOM   1389  HG2 LYS A  86       8.979  16.080   4.519  1.00 90.19           H  
ATOM   1390  HG3 LYS A  86       7.411  16.898   4.328  1.00 90.19           H  
ATOM   1391  CD  LYS A  86       9.101  18.223   4.522  1.00 90.19           C  
ATOM   1392  HD2 LYS A  86      10.160  18.221   4.264  1.00 90.19           H  
ATOM   1393  HD3 LYS A  86       8.615  19.060   4.019  1.00 90.19           H  
ATOM   1394  CE  LYS A  86       8.928  18.358   6.037  1.00 90.19           C  
ATOM   1395  HE2 LYS A  86       9.355  17.476   6.514  1.00 90.19           H  
ATOM   1396  HE3 LYS A  86       7.861  18.373   6.257  1.00 90.19           H  
ATOM   1397  NZ  LYS A  86       9.576  19.590   6.547  1.00 90.19           N  
ATOM   1398  HZ1 LYS A  86      10.579  19.523   6.449  1.00 90.19           H  
ATOM   1399  HZ2 LYS A  86       9.356  19.721   7.524  1.00 90.19           H  
ATOM   1400  HZ3 LYS A  86       9.252  20.396   6.032  1.00 90.19           H  
ATOM   1401  N   GLY A  87       7.595  14.339  -0.161  1.00 89.56           N  
ATOM   1402  H   GLY A  87       7.363  13.548   0.423  1.00 89.56           H  
ATOM   1403  CA  GLY A  87       7.526  14.165  -1.612  1.00 89.56           C  
ATOM   1404  HA2 GLY A  87       7.046  13.212  -1.838  1.00 89.56           H  
ATOM   1405  HA3 GLY A  87       6.894  14.949  -2.029  1.00 89.56           H  
ATOM   1406  C   GLY A  87       8.876  14.210  -2.337  1.00 89.56           C  
ATOM   1407  O   GLY A  87       8.876  14.301  -3.559  1.00 89.56           O  
ATOM   1408  N   GLN A  88      10.016  14.152  -1.638  1.00 92.44           N  
ATOM   1409  H   GLN A  88       9.969  14.110  -0.630  1.00 92.44           H  
ATOM   1410  CA  GLN A  88      11.351  14.281  -2.253  1.00 92.44           C  
ATOM   1411  HA  GLN A  88      11.288  14.924  -3.132  1.00 92.44           H  
ATOM   1412  C   GLN A  88      11.963  12.953  -2.713  1.00 92.44           C  
ATOM   1413  CB  GLN A  88      12.305  14.944  -1.234  1.00 92.44           C  
ATOM   1414  HB2 GLN A  88      13.297  14.999  -1.682  1.00 92.44           H  
ATOM   1415  HB3 GLN A  88      12.380  14.314  -0.348  1.00 92.44           H  
ATOM   1416  O   GLN A  88      12.704  12.914  -3.694  1.00 92.44           O  
ATOM   1417  CG  GLN A  88      11.860  16.356  -0.832  1.00 92.44           C  
ATOM   1418  HG2 GLN A  88      10.896  16.318  -0.325  1.00 92.44           H  
ATOM   1419  HG3 GLN A  88      12.580  16.751  -0.116  1.00 92.44           H  
ATOM   1420  CD  GLN A  88      11.773  17.281  -2.042  1.00 92.44           C  
ATOM   1421  NE2 GLN A  88      10.765  18.115  -2.151  1.00 92.44           N  
ATOM   1422 HE21 GLN A  88       9.969  18.046  -1.534  1.00 92.44           H  
ATOM   1423 HE22 GLN A  88      10.773  18.674  -2.992  1.00 92.44           H  
ATOM   1424  OE1 GLN A  88      12.604  17.259  -2.932  1.00 92.44           O  
ATOM   1425  N   LEU A  89      11.680  11.871  -1.989  1.00 94.94           N  
ATOM   1426  H   LEU A  89      11.029  11.948  -1.220  1.00 94.94           H  
ATOM   1427  CA  LEU A  89      12.254  10.555  -2.244  1.00 94.94           C  
ATOM   1428  HA  LEU A  89      12.383  10.447  -3.321  1.00 94.94           H  
ATOM   1429  C   LEU A  89      11.322   9.435  -1.795  1.00 94.94           C  
ATOM   1430  CB  LEU A  89      13.650  10.444  -1.588  1.00 94.94           C  
ATOM   1431  HB2 LEU A  89      14.246  11.271  -1.972  1.00 94.94           H  
ATOM   1432  HB3 LEU A  89      14.140   9.533  -1.933  1.00 94.94           H  
ATOM   1433  O   LEU A  89      10.473   9.638  -0.924  1.00 94.94           O  
ATOM   1434  CG  LEU A  89      13.690  10.476  -0.044  1.00 94.94           C  
ATOM   1435  HG  LEU A  89      12.954  11.191   0.323  1.00 94.94           H  
ATOM   1436  CD1 LEU A  89      13.445   9.109   0.605  1.00 94.94           C  
ATOM   1437 HD11 LEU A  89      14.079   8.353   0.142  1.00 94.94           H  
ATOM   1438 HD12 LEU A  89      12.400   8.813   0.512  1.00 94.94           H  
ATOM   1439 HD13 LEU A  89      13.672   9.152   1.671  1.00 94.94           H  
ATOM   1440  CD2 LEU A  89      15.070  10.945   0.420  1.00 94.94           C  
ATOM   1441 HD21 LEU A  89      15.273  11.942   0.027  1.00 94.94           H  
ATOM   1442 HD22 LEU A  89      15.101  10.989   1.509  1.00 94.94           H  
ATOM   1443 HD23 LEU A  89      15.832  10.249   0.068  1.00 94.94           H  
ATOM   1444  N   LEU A  90      11.532   8.252  -2.369  1.00 96.38           N  
ATOM   1445  H   LEU A  90      12.252   8.198  -3.074  1.00 96.38           H  
ATOM   1446  CA  LEU A  90      10.975   7.001  -1.878  1.00 96.38           C  
ATOM   1447  HA  LEU A  90      10.122   7.241  -1.243  1.00 96.38           H  
ATOM   1448  C   LEU A  90      12.002   6.255  -1.022  1.00 96.38           C  
ATOM   1449  CB  LEU A  90      10.484   6.118  -3.031  1.00 96.38           C  
ATOM   1450  HB2 LEU A  90      11.333   5.910  -3.684  1.00 96.38           H  
ATOM   1451  HB3 LEU A  90      10.159   5.163  -2.617  1.00 96.38           H  
ATOM   1452  O   LEU A  90      13.138   6.057  -1.451  1.00 96.38           O  
ATOM   1453  CG  LEU A  90       9.348   6.701  -3.877  1.00 96.38           C  
ATOM   1454  HG  LEU A  90       9.660   7.654  -4.305  1.00 96.38           H  
ATOM   1455  CD1 LEU A  90       9.024   5.730  -5.006  1.00 96.38           C  
ATOM   1456 HD11 LEU A  90       9.910   5.570  -5.621  1.00 96.38           H  
ATOM   1457 HD12 LEU A  90       8.244   6.158  -5.636  1.00 96.38           H  
ATOM   1458 HD13 LEU A  90       8.681   4.774  -4.612  1.00 96.38           H  
ATOM   1459  CD2 LEU A  90       8.079   6.926  -3.045  1.00 96.38           C  
ATOM   1460 HD21 LEU A  90       7.773   5.996  -2.566  1.00 96.38           H  
ATOM   1461 HD22 LEU A  90       8.267   7.685  -2.286  1.00 96.38           H  
ATOM   1462 HD23 LEU A  90       7.285   7.288  -3.699  1.00 96.38           H  
ATOM   1463  N   LEU A  91      11.578   5.812   0.160  1.00 95.75           N  
ATOM   1464  H   LEU A  91      10.621   6.015   0.410  1.00 95.75           H  
ATOM   1465  CA  LEU A  91      12.350   4.977   1.067  1.00 95.75           C  
ATOM   1466  HA  LEU A  91      13.407   5.090   0.826  1.00 95.75           H  
ATOM   1467  C   LEU A  91      11.967   3.504   0.848  1.00 95.75           C  
ATOM   1468  CB  LEU A  91      12.149   5.452   2.516  1.00 95.75           C  
ATOM   1469  HB2 LEU A  91      12.441   6.499   2.599  1.00 95.75           H  
ATOM   1470  HB3 LEU A  91      11.091   5.380   2.768  1.00 95.75           H  
ATOM   1471  O   LEU A  91      10.872   3.052   1.223  1.00 95.75           O  
ATOM   1472  CG  LEU A  91      12.969   4.627   3.528  1.00 95.75           C  
ATOM   1473  HG  LEU A  91      12.751   3.568   3.388  1.00 95.75           H  
ATOM   1474  CD1 LEU A  91      14.473   4.865   3.373  1.00 95.75           C  
ATOM   1475 HD11 LEU A  91      15.001   4.393   4.201  1.00 95.75           H  
ATOM   1476 HD12 LEU A  91      14.690   5.933   3.382  1.00 95.75           H  
ATOM   1477 HD13 LEU A  91      14.835   4.426   2.443  1.00 95.75           H  
ATOM   1478  CD2 LEU A  91      12.571   4.994   4.959  1.00 95.75           C  
ATOM   1479 HD21 LEU A  91      12.916   4.207   5.629  1.00 95.75           H  
ATOM   1480 HD22 LEU A  91      11.488   5.086   5.042  1.00 95.75           H  
ATOM   1481 HD23 LEU A  91      13.047   5.931   5.251  1.00 95.75           H  
ATOM   1482  N   LEU A  92      12.881   2.748   0.231  1.00 94.44           N  
ATOM   1483  H   LEU A  92      13.772   3.163  -0.002  1.00 94.44           H  
ATOM   1484  CA  LEU A  92      12.725   1.314   0.009  1.00 94.44           C  
ATOM   1485  HA  LEU A  92      11.755   1.145  -0.458  1.00 94.44           H  
ATOM   1486  C   LEU A  92      12.718   0.536   1.316  1.00 94.44           C  
ATOM   1487  CB  LEU A  92      13.817   0.795  -0.944  1.00 94.44           C  
ATOM   1488  HB2 LEU A  92      14.796   1.003  -0.514  1.00 94.44           H  
ATOM   1489  HB3 LEU A  92      13.731  -0.289  -1.021  1.00 94.44           H  
ATOM   1490  O   LEU A  92      13.083   1.035   2.376  1.00 94.44           O  
ATOM   1491  CG  LEU A  92      13.751   1.382  -2.366  1.00 94.44           C  
ATOM   1492  HG  LEU A  92      13.967   2.450  -2.336  1.00 94.44           H  
ATOM   1493  CD1 LEU A  92      14.789   0.701  -3.242  1.00 94.44           C  
ATOM   1494 HD11 LEU A  92      15.785   0.872  -2.832  1.00 94.44           H  
ATOM   1495 HD12 LEU A  92      14.757   1.128  -4.245  1.00 94.44           H  
ATOM   1496 HD13 LEU A  92      14.604  -0.372  -3.287  1.00 94.44           H  
ATOM   1497  CD2 LEU A  92      12.378   1.171  -3.007  1.00 94.44           C  
ATOM   1498 HD21 LEU A  92      12.052   0.140  -2.868  1.00 94.44           H  
ATOM   1499 HD22 LEU A  92      12.432   1.387  -4.074  1.00 94.44           H  
ATOM   1500 HD23 LEU A  92      11.663   1.861  -2.561  1.00 94.44           H  
ATOM   1501  N   GLY A  93      12.263  -0.709   1.234  1.00 91.56           N  
ATOM   1502  H   GLY A  93      12.145  -1.120   0.319  1.00 91.56           H  
ATOM   1503  CA  GLY A  93      12.176  -1.586   2.389  1.00 91.56           C  
ATOM   1504  HA2 GLY A  93      11.832  -2.571   2.073  1.00 91.56           H  
ATOM   1505  HA3 GLY A  93      11.463  -1.175   3.103  1.00 91.56           H  
ATOM   1506  C   GLY A  93      13.514  -1.749   3.081  1.00 91.56           C  
ATOM   1507  O   GLY A  93      13.497  -1.781   4.299  1.00 91.56           O  
ATOM   1508  N   ASN A  94      14.625  -1.772   2.348  1.00 90.94           N  
ATOM   1509  H   ASN A  94      14.524  -1.608   1.356  1.00 90.94           H  
ATOM   1510  CA  ASN A  94      16.020  -1.994   2.785  1.00 90.94           C  
ATOM   1511  HA  ASN A  94      15.980  -2.528   3.735  1.00 90.94           H  
ATOM   1512  C   ASN A  94      16.822  -0.695   3.026  1.00 90.94           C  
ATOM   1513  CB  ASN A  94      16.693  -2.898   1.748  1.00 90.94           C  
ATOM   1514  HB2 ASN A  94      16.136  -3.831   1.655  1.00 90.94           H  
ATOM   1515  HB3 ASN A  94      17.697  -3.145   2.093  1.00 90.94           H  
ATOM   1516  O   ASN A  94      18.048  -0.727   2.924  1.00 90.94           O  
ATOM   1517  CG  ASN A  94      16.810  -2.251   0.377  1.00 90.94           C  
ATOM   1518  ND2 ASN A  94      17.590  -2.840  -0.492  1.00 90.94           N  
ATOM   1519 HD21 ASN A  94      18.169  -3.619  -0.212  1.00 90.94           H  
ATOM   1520 HD22 ASN A  94      17.496  -2.561  -1.458  1.00 90.94           H  
ATOM   1521  OD1 ASN A  94      16.158  -1.271   0.043  1.00 90.94           O  
ATOM   1522  N   GLU A  95      16.161   0.430   3.304  1.00 91.44           N  
ATOM   1523  H   GLU A  95      15.157   0.366   3.393  1.00 91.44           H  
ATOM   1524  CA  GLU A  95      16.766   1.755   3.558  1.00 91.44           C  
ATOM   1525  HA  GLU A  95      15.933   2.420   3.787  1.00 91.44           H  
ATOM   1526  C   GLU A  95      17.470   2.424   2.362  1.00 91.44           C  
ATOM   1527  CB  GLU A  95      17.655   1.744   4.818  1.00 91.44           C  
ATOM   1528  HB2 GLU A  95      18.555   1.160   4.621  1.00 91.44           H  
ATOM   1529  HB3 GLU A  95      17.979   2.763   5.030  1.00 91.44           H  
ATOM   1530  O   GLU A  95      18.033   3.515   2.498  1.00 91.44           O  
ATOM   1531  CG  GLU A  95      16.974   1.187   6.077  1.00 91.44           C  
ATOM   1532  HG2 GLU A  95      16.684   0.152   5.893  1.00 91.44           H  
ATOM   1533  HG3 GLU A  95      17.700   1.179   6.890  1.00 91.44           H  
ATOM   1534  CD  GLU A  95      15.750   2.010   6.507  1.00 91.44           C  
ATOM   1535  OE1 GLU A  95      14.683   1.397   6.757  1.00 91.44           O  
ATOM   1536  OE2 GLU A  95      15.883   3.253   6.588  1.00 91.44           O  
ATOM   1537  N   ALA A  96      17.421   1.822   1.172  1.00 91.69           N  
ATOM   1538  H   ALA A  96      16.948   0.932   1.101  1.00 91.69           H  
ATOM   1539  CA  ALA A  96      17.875   2.479  -0.047  1.00 91.69           C  
ATOM   1540  HA  ALA A  96      18.792   3.019   0.191  1.00 91.69           H  
ATOM   1541  C   ALA A  96      16.841   3.520  -0.529  1.00 91.69           C  
ATOM   1542  CB  ALA A  96      18.234   1.417  -1.091  1.00 91.69           C  
ATOM   1543  HB1 ALA A  96      19.017   0.769  -0.697  1.00 91.69           H  
ATOM   1544  HB2 ALA A  96      17.361   0.808  -1.326  1.00 91.69           H  
ATOM   1545  HB3 ALA A  96      18.607   1.903  -1.993  1.00 91.69           H  
ATOM   1546  O   ALA A  96      15.641   3.385  -0.274  1.00 91.69           O  
ATOM   1547  N   THR A  97      17.294   4.565  -1.225  1.00 93.06           N  
ATOM   1548  H   THR A  97      18.289   4.653  -1.371  1.00 93.06           H  
ATOM   1549  CA  THR A  97      16.442   5.695  -1.628  1.00 93.06           C  
ATOM   1550  HA  THR A  97      15.427   5.488  -1.288  1.00 93.06           H  
ATOM   1551  C   THR A  97      16.365   5.881  -3.137  1.00 93.06           C  
ATOM   1552  CB  THR A  97      16.842   7.009  -0.943  1.00 93.06           C  
ATOM   1553  HB  THR A  97      16.132   7.782  -1.239  1.00 93.06           H  
ATOM   1554  O   THR A  97      17.360   5.732  -3.845  1.00 93.06           O  
ATOM   1555  CG2 THR A  97      16.785   6.867   0.580  1.00 93.06           C  
ATOM   1556 HG21 THR A  97      15.805   6.491   0.873  1.00 93.06           H  
ATOM   1557 HG22 THR A  97      16.946   7.840   1.044  1.00 93.06           H  
ATOM   1558 HG23 THR A  97      17.551   6.168   0.918  1.00 93.06           H  
ATOM   1559  OG1 THR A  97      18.136   7.429  -1.307  1.00 93.06           O  
ATOM   1560  HG1 THR A  97      18.074   8.360  -1.531  1.00 93.06           H  
ATOM   1561  N   LEU A  98      15.179   6.244  -3.630  1.00 92.62           N  
ATOM   1562  H   LEU A  98      14.408   6.322  -2.981  1.00 92.62           H  
ATOM   1563  CA  LEU A  98      14.928   6.659  -5.016  1.00 92.62           C  
ATOM   1564  HA  LEU A  98      15.837   6.556  -5.609  1.00 92.62           H  
ATOM   1565  C   LEU A  98      14.494   8.127  -5.030  1.00 92.62           C  
ATOM   1566  CB  LEU A  98      13.823   5.793  -5.639  1.00 92.62           C  
ATOM   1567  HB2 LEU A  98      12.932   5.891  -5.020  1.00 92.62           H  
ATOM   1568  HB3 LEU A  98      13.577   6.198  -6.621  1.00 92.62           H  
ATOM   1569  O   LEU A  98      13.555   8.488  -4.323  1.00 92.62           O  
ATOM   1570  CG  LEU A  98      14.152   4.305  -5.795  1.00 92.62           C  
ATOM   1571  HG  LEU A  98      14.520   3.900  -4.852  1.00 92.62           H  
ATOM   1572  CD1 LEU A  98      12.890   3.535  -6.184  1.00 92.62           C  
ATOM   1573 HD11 LEU A  98      12.502   3.908  -7.132  1.00 92.62           H  
ATOM   1574 HD12 LEU A  98      12.130   3.669  -5.414  1.00 92.62           H  
ATOM   1575 HD13 LEU A  98      13.119   2.474  -6.281  1.00 92.62           H  
ATOM   1576  CD2 LEU A  98      15.217   4.107  -6.876  1.00 92.62           C  
ATOM   1577 HD21 LEU A  98      15.288   3.052  -7.138  1.00 92.62           H  
ATOM   1578 HD22 LEU A  98      14.960   4.679  -7.768  1.00 92.62           H  
ATOM   1579 HD23 LEU A  98      16.182   4.451  -6.503  1.00 92.62           H  
ATOM   1580  N   HIS A  99      15.148   8.973  -5.824  1.00 91.75           N  
ATOM   1581  H   HIS A  99      15.848   8.596  -6.446  1.00 91.75           H  
ATOM   1582  CA  HIS A  99      14.889  10.424  -5.864  1.00 91.75           C  
ATOM   1583  HA  HIS A  99      14.195  10.693  -5.068  1.00 91.75           H  
ATOM   1584  C   HIS A  99      14.235  10.858  -7.187  1.00 91.75           C  
ATOM   1585  CB  HIS A  99      16.205  11.181  -5.610  1.00 91.75           C  
ATOM   1586  HB2 HIS A  99      16.950  10.838  -6.327  1.00 91.75           H  
ATOM   1587  HB3 HIS A  99      16.034  12.241  -5.798  1.00 91.75           H  
ATOM   1588  O   HIS A  99      14.454  10.218  -8.214  1.00 91.75           O  
ATOM   1589  CG  HIS A  99      16.755  11.044  -4.208  1.00 91.75           C  
ATOM   1590  CD2 HIS A  99      17.305   9.925  -3.633  1.00 91.75           C  
ATOM   1591  HD2 HIS A  99      17.422   8.956  -4.096  1.00 91.75           H  
ATOM   1592  ND1 HIS A  99      16.790  12.038  -3.256  1.00 91.75           N  
ATOM   1593  HD1 HIS A  99      16.429  12.976  -3.359  1.00 91.75           H  
ATOM   1594  CE1 HIS A  99      17.337  11.532  -2.139  1.00 91.75           C  
ATOM   1595  HE1 HIS A  99      17.470  12.072  -1.213  1.00 91.75           H  
ATOM   1596  NE2 HIS A  99      17.663  10.241  -2.314  1.00 91.75           N  
ATOM   1597  N   ARG A 100      13.481  11.974  -7.172  1.00 87.12           N  
ATOM   1598  H   ARG A 100      13.341  12.435  -6.284  1.00 87.12           H  
ATOM   1599  CA  ARG A 100      12.724  12.489  -8.338  1.00 87.12           C  
ATOM   1600  HA  ARG A 100      11.948  11.763  -8.583  1.00 87.12           H  
ATOM   1601  C   ARG A 100      13.537  12.652  -9.627  1.00 87.12           C  
ATOM   1602  CB  ARG A 100      12.067  13.847  -8.026  1.00 87.12           C  
ATOM   1603  HB2 ARG A 100      12.792  14.535  -7.591  1.00 87.12           H  
ATOM   1604  HB3 ARG A 100      11.718  14.288  -8.959  1.00 87.12           H  
ATOM   1605  O   ARG A 100      13.049  12.375 -10.719  1.00 87.12           O  
ATOM   1606  CG  ARG A 100      10.863  13.721  -7.093  1.00 87.12           C  
ATOM   1607  HG2 ARG A 100      11.179  13.424  -6.093  1.00 87.12           H  
ATOM   1608  HG3 ARG A 100      10.171  12.976  -7.488  1.00 87.12           H  
ATOM   1609  CD  ARG A 100      10.108  15.051  -7.043  1.00 87.12           C  
ATOM   1610  HD2 ARG A 100      10.739  15.824  -6.605  1.00 87.12           H  
ATOM   1611  HD3 ARG A 100       9.872  15.366  -8.059  1.00 87.12           H  
ATOM   1612  NE  ARG A 100       8.870  14.869  -6.276  1.00 87.12           N  
ATOM   1613  HE  ARG A 100       8.972  14.671  -5.291  1.00 87.12           H  
ATOM   1614  NH1 ARG A 100       7.312  15.008  -7.981  1.00 87.12           N  
ATOM   1615 HH11 ARG A 100       6.330  15.059  -8.209  1.00 87.12           H  
ATOM   1616 HH12 ARG A 100       8.001  14.807  -8.692  1.00 87.12           H  
ATOM   1617  NH2 ARG A 100       6.638  14.684  -5.918  1.00 87.12           N  
ATOM   1618 HH21 ARG A 100       6.791  14.394  -4.963  1.00 87.12           H  
ATOM   1619 HH22 ARG A 100       5.714  14.710  -6.324  1.00 87.12           H  
ATOM   1620  CZ  ARG A 100       7.629  14.866  -6.726  1.00 87.12           C  
ATOM   1621  N   ASP A 101      14.797  13.040  -9.473  1.00 78.00           N  
ATOM   1622  H   ASP A 101      15.050  13.361  -8.549  1.00 78.00           H  
ATOM   1623  CA  ASP A 101      15.708  13.356 -10.576  1.00 78.00           C  
ATOM   1624  HA  ASP A 101      15.156  13.336 -11.515  1.00 78.00           H  
ATOM   1625  C   ASP A 101      16.841  12.334 -10.715  1.00 78.00           C  
ATOM   1626  CB  ASP A 101      16.242  14.774 -10.379  1.00 78.00           C  
ATOM   1627  HB2 ASP A 101      16.849  15.061 -11.238  1.00 78.00           H  
ATOM   1628  HB3 ASP A 101      16.873  14.802  -9.492  1.00 78.00           H  
ATOM   1629  O   ASP A 101      17.850  12.588 -11.377  1.00 78.00           O  
ATOM   1630  CG  ASP A 101      15.093  15.768 -10.242  1.00 78.00           C  
ATOM   1631  OD1 ASP A 101      14.229  15.787 -11.147  1.00 78.00           O  
ATOM   1632  OD2 ASP A 101      15.066  16.458  -9.201  1.00 78.00           O  
ATOM   1633  N   GLN A 102      16.706  11.170 -10.070  1.00 72.62           N  
ATOM   1634  H   GLN A 102      15.838  10.977  -9.592  1.00 72.62           H  
ATOM   1635  CA  GLN A 102      17.686  10.112 -10.233  1.00 72.62           C  
ATOM   1636  HA  GLN A 102      18.676  10.541 -10.076  1.00 72.62           H  
ATOM   1637  C   GLN A 102      17.609   9.585 -11.662  1.00 72.62           C  
ATOM   1638  CB  GLN A 102      17.472   9.021  -9.182  1.00 72.62           C  
ATOM   1639  HB2 GLN A 102      17.452   9.485  -8.196  1.00 72.62           H  
ATOM   1640  HB3 GLN A 102      16.520   8.521  -9.362  1.00 72.62           H  
ATOM   1641  O   GLN A 102      16.593   9.044 -12.088  1.00 72.62           O  
ATOM   1642  CG  GLN A 102      18.619   7.992  -9.216  1.00 72.62           C  
ATOM   1643  HG2 GLN A 102      19.559   8.492  -8.984  1.00 72.62           H  
ATOM   1644  HG3 GLN A 102      18.702   7.559 -10.213  1.00 72.62           H  
ATOM   1645  CD  GLN A 102      18.425   6.854  -8.218  1.00 72.62           C  
ATOM   1646  NE2 GLN A 102      19.299   5.871  -8.229  1.00 72.62           N  
ATOM   1647 HE21 GLN A 102      19.135   5.093  -7.607  1.00 72.62           H  
ATOM   1648 HE22 GLN A 102      20.040   5.849  -8.916  1.00 72.62           H  
ATOM   1649  OE1 GLN A 102      17.511   6.838  -7.410  1.00 72.62           O  
ATOM   1650  N   THR A 103      18.716   9.675 -12.389  1.00 63.69           N  
ATOM   1651  H   THR A 103      19.498  10.208 -12.035  1.00 63.69           H  
ATOM   1652  CA  THR A 103      18.953   8.893 -13.604  1.00 63.69           C  
ATOM   1653  HA  THR A 103      18.037   8.853 -14.194  1.00 63.69           H  
ATOM   1654  C   THR A 103      19.301   7.473 -13.182  1.00 63.69           C  
ATOM   1655  CB  THR A 103      20.053   9.531 -14.464  1.00 63.69           C  
ATOM   1656  HB  THR A 103      20.415   8.815 -15.202  1.00 63.69           H  
ATOM   1657  O   THR A 103      20.453   7.132 -12.925  1.00 63.69           O  
ATOM   1658  CG2 THR A 103      19.516  10.764 -15.196  1.00 63.69           C  
ATOM   1659 HG21 THR A 103      20.329  11.270 -15.717  1.00 63.69           H  
ATOM   1660 HG22 THR A 103      18.775  10.449 -15.931  1.00 63.69           H  
ATOM   1661 HG23 THR A 103      19.049  11.451 -14.491  1.00 63.69           H  
ATOM   1662  OG1 THR A 103      21.123   9.999 -13.684  1.00 63.69           O  
ATOM   1663  HG1 THR A 103      21.353  10.872 -14.012  1.00 63.69           H  
ATOM   1664  N   THR A 104      18.286   6.629 -13.019  1.00 62.03           N  
ATOM   1665  H   THR A 104      17.337   6.952 -13.140  1.00 62.03           H  
ATOM   1666  CA  THR A 104      18.520   5.186 -12.916  1.00 62.03           C  
ATOM   1667  HA  THR A 104      19.401   5.007 -12.299  1.00 62.03           H  
ATOM   1668  C   THR A 104      18.808   4.626 -14.303  1.00 62.03           C  
ATOM   1669  CB  THR A 104      17.333   4.477 -12.264  1.00 62.03           C  
ATOM   1670  HB  THR A 104      17.481   3.398 -12.328  1.00 62.03           H  
ATOM   1671  O   THR A 104      18.240   5.095 -15.285  1.00 62.03           O  
ATOM   1672  CG2 THR A 104      17.207   4.872 -10.794  1.00 62.03           C  
ATOM   1673 HG21 THR A 104      16.849   5.898 -10.707  1.00 62.03           H  
ATOM   1674 HG22 THR A 104      16.497   4.207 -10.302  1.00 62.03           H  
ATOM   1675 HG23 THR A 104      18.177   4.772 -10.306  1.00 62.03           H  
ATOM   1676  OG1 THR A 104      16.110   4.824 -12.847  1.00 62.03           O  
ATOM   1677  HG1 THR A 104      16.047   4.544 -13.763  1.00 62.03           H  
ATOM   1678  N   GLU A 105      19.626   3.572 -14.397  1.00 61.59           N  
ATOM   1679  H   GLU A 105      20.134   3.262 -13.581  1.00 61.59           H  
ATOM   1680  CA  GLU A 105      19.831   2.820 -15.656  1.00 61.59           C  
ATOM   1681  HA  GLU A 105      20.269   3.474 -16.410  1.00 61.59           H  
ATOM   1682  C   GLU A 105      18.507   2.295 -16.244  1.00 61.59           C  
ATOM   1683  CB  GLU A 105      20.777   1.636 -15.397  1.00 61.59           C  
ATOM   1684  HB2 GLU A 105      20.411   1.085 -14.530  1.00 61.59           H  
ATOM   1685  HB3 GLU A 105      20.754   0.971 -16.261  1.00 61.59           H  
ATOM   1686  O   GLU A 105      18.410   2.009 -17.432  1.00 61.59           O  
ATOM   1687  CG  GLU A 105      22.233   2.077 -15.168  1.00 61.59           C  
ATOM   1688  HG2 GLU A 105      22.255   2.812 -14.364  1.00 61.59           H  
ATOM   1689  HG3 GLU A 105      22.591   2.562 -16.077  1.00 61.59           H  
ATOM   1690  CD  GLU A 105      23.185   0.919 -14.809  1.00 61.59           C  
ATOM   1691  OE1 GLU A 105      24.399   1.195 -14.677  1.00 61.59           O  
ATOM   1692  OE2 GLU A 105      22.698  -0.219 -14.608  1.00 61.59           O  
ATOM   1693  N   PHE A 106      17.467   2.213 -15.413  1.00 63.47           N  
ATOM   1694  H   PHE A 106      17.632   2.470 -14.450  1.00 63.47           H  
ATOM   1695  CA  PHE A 106      16.102   1.910 -15.811  1.00 63.47           C  
ATOM   1696  HA  PHE A 106      16.118   1.382 -16.764  1.00 63.47           H  
ATOM   1697  C   PHE A 106      15.268   3.173 -16.008  1.00 63.47           C  
ATOM   1698  CB  PHE A 106      15.489   0.987 -14.748  1.00 63.47           C  
ATOM   1699  HB2 PHE A 106      14.423   1.201 -14.673  1.00 63.47           H  
ATOM   1700  HB3 PHE A 106      15.938   1.169 -13.772  1.00 63.47           H  
ATOM   1701  O   PHE A 106      14.824   3.777 -15.034  1.00 63.47           O  
ATOM   1702  CG  PHE A 106      15.632  -0.457 -15.119  1.00 63.47           C  
ATOM   1703  CD1 PHE A 106      14.635  -1.046 -15.905  1.00 63.47           C  
ATOM   1704  HD1 PHE A 106      13.756  -0.486 -16.187  1.00 63.47           H  
ATOM   1705  CD2 PHE A 106      16.791  -1.167 -14.778  1.00 63.47           C  
ATOM   1706  HD2 PHE A 106      17.541  -0.707 -14.151  1.00 63.47           H  
ATOM   1707  CE1 PHE A 106      14.808  -2.348 -16.374  1.00 63.47           C  
ATOM   1708  HE1 PHE A 106      14.059  -2.773 -17.025  1.00 63.47           H  
ATOM   1709  CE2 PHE A 106      16.978  -2.465 -15.273  1.00 63.47           C  
ATOM   1710  HE2 PHE A 106      17.894  -2.988 -15.041  1.00 63.47           H  
ATOM   1711  CZ  PHE A 106      15.974  -3.064 -16.060  1.00 63.47           C  
ATOM   1712  HZ  PHE A 106      16.093  -4.071 -16.431  1.00 63.47           H  
ATOM   1713  N   PHE A 107      14.998   3.527 -17.266  1.00 60.28           N  
ATOM   1714  H   PHE A 107      15.444   3.006 -18.007  1.00 60.28           H  
ATOM   1715  CA  PHE A 107      14.171   4.686 -17.646  1.00 60.28           C  
ATOM   1716  HA  PHE A 107      14.693   5.601 -17.367  1.00 60.28           H  
ATOM   1717  C   PHE A 107      12.804   4.710 -16.938  1.00 60.28           C  
ATOM   1718  CB  PHE A 107      14.001   4.658 -19.173  1.00 60.28           C  
ATOM   1719  HB2 PHE A 107      14.988   4.683 -19.635  1.00 60.28           H  
ATOM   1720  HB3 PHE A 107      13.525   3.724 -19.470  1.00 60.28           H  
ATOM   1721  O   PHE A 107      12.332   5.765 -16.518  1.00 60.28           O  
ATOM   1722  CG  PHE A 107      13.192   5.813 -19.728  1.00 60.28           C  
ATOM   1723  CD1 PHE A 107      11.837   5.633 -20.072  1.00 60.28           C  
ATOM   1724  HD1 PHE A 107      11.359   4.676 -19.928  1.00 60.28           H  
ATOM   1725  CD2 PHE A 107      13.795   7.074 -19.900  1.00 60.28           C  
ATOM   1726  HD2 PHE A 107      14.830   7.220 -19.626  1.00 60.28           H  
ATOM   1727  CE1 PHE A 107      11.099   6.706 -20.601  1.00 60.28           C  
ATOM   1728  HE1 PHE A 107      10.066   6.554 -20.877  1.00 60.28           H  
ATOM   1729  CE2 PHE A 107      13.051   8.146 -20.425  1.00 60.28           C  
ATOM   1730  HE2 PHE A 107      13.518   9.111 -20.560  1.00 60.28           H  
ATOM   1731  CZ  PHE A 107      11.703   7.962 -20.772  1.00 60.28           C  
ATOM   1732  HZ  PHE A 107      11.132   8.787 -21.172  1.00 60.28           H  
ATOM   1733  N   ASP A 108      12.194   3.542 -16.733  1.00 81.75           N  
ATOM   1734  H   ASP A 108      12.575   2.714 -17.167  1.00 81.75           H  
ATOM   1735  CA  ASP A 108      10.868   3.451 -16.119  1.00 81.75           C  
ATOM   1736  HA  ASP A 108      10.242   4.244 -16.529  1.00 81.75           H  
ATOM   1737  C   ASP A 108      10.870   3.663 -14.601  1.00 81.75           C  
ATOM   1738  CB  ASP A 108      10.226   2.112 -16.498  1.00 81.75           C  
ATOM   1739  HB2 ASP A 108      10.914   1.303 -16.252  1.00 81.75           H  
ATOM   1740  HB3 ASP A 108       9.316   1.978 -15.914  1.00 81.75           H  
ATOM   1741  O   ASP A 108       9.856   4.087 -14.048  1.00 81.75           O  
ATOM   1742  CG  ASP A 108       9.859   2.071 -17.986  1.00 81.75           C  
ATOM   1743  OD1 ASP A 108       9.365   3.108 -18.491  1.00 81.75           O  
ATOM   1744  OD2 ASP A 108      10.132   1.024 -18.608  1.00 81.75           O  
ATOM   1745  N   VAL A 109      11.994   3.451 -13.904  1.00 86.19           N  
ATOM   1746  H   VAL A 109      12.839   3.218 -14.406  1.00 86.19           H  
ATOM   1747  CA  VAL A 109      12.043   3.604 -12.438  1.00 86.19           C  
ATOM   1748  HA  VAL A 109      11.180   3.091 -12.014  1.00 86.19           H  
ATOM   1749  C   VAL A 109      11.913   5.070 -12.018  1.00 86.19           C  
ATOM   1750  CB  VAL A 109      13.307   2.962 -11.840  1.00 86.19           C  
ATOM   1751  HB  VAL A 109      14.176   3.295 -12.408  1.00 86.19           H  
ATOM   1752  O   VAL A 109      11.169   5.363 -11.081  1.00 86.19           O  
ATOM   1753  CG1 VAL A 109      13.509   3.328 -10.363  1.00 86.19           C  
ATOM   1754 HG11 VAL A 109      13.698   4.396 -10.260  1.00 86.19           H  
ATOM   1755 HG12 VAL A 109      14.375   2.798  -9.966  1.00 86.19           H  
ATOM   1756 HG13 VAL A 109      12.626   3.058  -9.783  1.00 86.19           H  
ATOM   1757  CG2 VAL A 109      13.234   1.434 -11.916  1.00 86.19           C  
ATOM   1758 HG21 VAL A 109      12.990   1.111 -12.928  1.00 86.19           H  
ATOM   1759 HG22 VAL A 109      12.463   1.061 -11.242  1.00 86.19           H  
ATOM   1760 HG23 VAL A 109      14.195   1.009 -11.628  1.00 86.19           H  
ATOM   1761  N   THR A 110      12.575   6.009 -12.697  1.00 89.62           N  
ATOM   1762  H   THR A 110      13.266   5.735 -13.382  1.00 89.62           H  
ATOM   1763  CA  THR A 110      12.436   7.446 -12.397  1.00 89.62           C  
ATOM   1764  HA  THR A 110      12.704   7.621 -11.355  1.00 89.62           H  
ATOM   1765  C   THR A 110      10.999   7.919 -12.609  1.00 89.62           C  
ATOM   1766  CB  THR A 110      13.374   8.276 -13.280  1.00 89.62           C  
ATOM   1767  HB  THR A 110      13.023   8.244 -14.311  1.00 89.62           H  
ATOM   1768  O   THR A 110      10.431   8.623 -11.772  1.00 89.62           O  
ATOM   1769  CG2 THR A 110      13.432   9.734 -12.825  1.00 89.62           C  
ATOM   1770 HG21 THR A 110      14.338  10.211 -13.199  1.00 89.62           H  
ATOM   1771 HG22 THR A 110      13.428   9.792 -11.737  1.00 89.62           H  
ATOM   1772 HG23 THR A 110      12.570  10.277 -13.212  1.00 89.62           H  
ATOM   1773  OG1 THR A 110      14.661   7.717 -13.251  1.00 89.62           O  
ATOM   1774  HG1 THR A 110      15.249   8.297 -12.764  1.00 89.62           H  
ATOM   1775  N   LYS A 111      10.367   7.468 -13.700  1.00 91.31           N  
ATOM   1776  H   LYS A 111      10.875   6.841 -14.308  1.00 91.31           H  
ATOM   1777  CA  LYS A 111       8.976   7.803 -14.020  1.00 91.31           C  
ATOM   1778  HA  LYS A 111       8.870   8.888 -13.997  1.00 91.31           H  
ATOM   1779  C   LYS A 111       8.016   7.247 -12.968  1.00 91.31           C  
ATOM   1780  CB  LYS A 111       8.650   7.291 -15.431  1.00 91.31           C  
ATOM   1781  HB2 LYS A 111       9.370   7.715 -16.131  1.00 91.31           H  
ATOM   1782  HB3 LYS A 111       8.752   6.206 -15.453  1.00 91.31           H  
ATOM   1783  O   LYS A 111       7.152   7.982 -12.492  1.00 91.31           O  
ATOM   1784  CG  LYS A 111       7.232   7.679 -15.877  1.00 91.31           C  
ATOM   1785  HG2 LYS A 111       6.499   7.276 -15.179  1.00 91.31           H  
ATOM   1786  HG3 LYS A 111       7.143   8.765 -15.901  1.00 91.31           H  
ATOM   1787  CD  LYS A 111       6.947   7.102 -17.266  1.00 91.31           C  
ATOM   1788  HD2 LYS A 111       7.041   6.017 -17.224  1.00 91.31           H  
ATOM   1789  HD3 LYS A 111       7.679   7.487 -17.976  1.00 91.31           H  
ATOM   1790  CE  LYS A 111       5.532   7.472 -17.722  1.00 91.31           C  
ATOM   1791  HE2 LYS A 111       4.824   7.148 -16.959  1.00 91.31           H  
ATOM   1792  HE3 LYS A 111       5.466   8.556 -17.811  1.00 91.31           H  
ATOM   1793  NZ  LYS A 111       5.219   6.820 -19.019  1.00 91.31           N  
ATOM   1794  HZ1 LYS A 111       5.906   7.076 -19.713  1.00 91.31           H  
ATOM   1795  HZ2 LYS A 111       4.301   7.085 -19.348  1.00 91.31           H  
ATOM   1796  HZ3 LYS A 111       5.256   5.816 -18.917  1.00 91.31           H  
ATOM   1797  N   LEU A 112       8.180   5.978 -12.591  1.00 93.25           N  
ATOM   1798  H   LEU A 112       8.895   5.432 -13.050  1.00 93.25           H  
ATOM   1799  CA  LEU A 112       7.383   5.347 -11.539  1.00 93.25           C  
ATOM   1800  HA  LEU A 112       6.325   5.442 -11.782  1.00 93.25           H  
ATOM   1801  C   LEU A 112       7.581   6.050 -10.192  1.00 93.25           C  
ATOM   1802  CB  LEU A 112       7.744   3.857 -11.431  1.00 93.25           C  
ATOM   1803  HB2 LEU A 112       7.357   3.469 -10.489  1.00 93.25           H  
ATOM   1804  HB3 LEU A 112       8.829   3.762 -11.398  1.00 93.25           H  
ATOM   1805  O   LEU A 112       6.597   6.342  -9.519  1.00 93.25           O  
ATOM   1806  CG  LEU A 112       7.199   2.980 -12.574  1.00 93.25           C  
ATOM   1807  HG  LEU A 112       7.519   3.375 -13.538  1.00 93.25           H  
ATOM   1808  CD1 LEU A 112       7.746   1.562 -12.424  1.00 93.25           C  
ATOM   1809 HD11 LEU A 112       7.421   0.957 -13.271  1.00 93.25           H  
ATOM   1810 HD12 LEU A 112       7.395   1.118 -11.493  1.00 93.25           H  
ATOM   1811 HD13 LEU A 112       8.836   1.593 -12.428  1.00 93.25           H  
ATOM   1812  CD2 LEU A 112       5.669   2.921 -12.576  1.00 93.25           C  
ATOM   1813 HD21 LEU A 112       5.263   3.849 -12.979  1.00 93.25           H  
ATOM   1814 HD22 LEU A 112       5.332   2.099 -13.206  1.00 93.25           H  
ATOM   1815 HD23 LEU A 112       5.300   2.762 -11.562  1.00 93.25           H  
ATOM   1816  N   THR A 113       8.820   6.392  -9.826  1.00 94.75           N  
ATOM   1817  H   THR A 113       9.590   6.085 -10.403  1.00 94.75           H  
ATOM   1818  CA  THR A 113       9.133   7.132  -8.593  1.00 94.75           C  
ATOM   1819  HA  THR A 113       8.814   6.533  -7.741  1.00 94.75           H  
ATOM   1820  C   THR A 113       8.362   8.448  -8.523  1.00 94.75           C  
ATOM   1821  CB  THR A 113      10.645   7.384  -8.452  1.00 94.75           C  
ATOM   1822  HB  THR A 113      11.022   7.885  -9.344  1.00 94.75           H  
ATOM   1823  O   THR A 113       7.665   8.690  -7.537  1.00 94.75           O  
ATOM   1824  CG2 THR A 113      10.998   8.244  -7.235  1.00 94.75           C  
ATOM   1825 HG21 THR A 113      11.959   7.946  -6.816  1.00 94.75           H  
ATOM   1826 HG22 THR A 113      11.068   9.287  -7.544  1.00 94.75           H  
ATOM   1827 HG23 THR A 113      10.232   8.154  -6.464  1.00 94.75           H  
ATOM   1828  OG1 THR A 113      11.332   6.156  -8.334  1.00 94.75           O  
ATOM   1829  HG1 THR A 113      11.577   5.877  -9.219  1.00 94.75           H  
ATOM   1830  N   ASN A 114       8.423   9.270  -9.576  1.00 95.00           N  
ATOM   1831  H   ASN A 114       9.015   9.021 -10.356  1.00 95.00           H  
ATOM   1832  CA  ASN A 114       7.727  10.559  -9.614  1.00 95.00           C  
ATOM   1833  HA  ASN A 114       8.052  11.161  -8.765  1.00 95.00           H  
ATOM   1834  C   ASN A 114       6.217  10.385  -9.456  1.00 95.00           C  
ATOM   1835  CB  ASN A 114       8.101  11.288 -10.919  1.00 95.00           C  
ATOM   1836  HB2 ASN A 114       7.435  12.138 -11.070  1.00 95.00           H  
ATOM   1837  HB3 ASN A 114       7.996  10.614 -11.769  1.00 95.00           H  
ATOM   1838  O   ASN A 114       5.593  11.064  -8.648  1.00 95.00           O  
ATOM   1839  CG  ASN A 114       9.511  11.835 -10.854  1.00 95.00           C  
ATOM   1840  ND2 ASN A 114      10.191  12.065 -11.950  1.00 95.00           N  
ATOM   1841 HD21 ASN A 114      11.140  12.371 -11.794  1.00 95.00           H  
ATOM   1842 HD22 ASN A 114       9.804  11.912 -12.870  1.00 95.00           H  
ATOM   1843  OD1 ASN A 114      10.020  12.085  -9.784  1.00 95.00           O  
ATOM   1844  N   ARG A 115       5.639   9.403 -10.156  1.00 96.38           N  
ATOM   1845  H   ARG A 115       6.233   8.881 -10.784  1.00 96.38           H  
ATOM   1846  CA  ARG A 115       4.205   9.084 -10.068  1.00 96.38           C  
ATOM   1847  HA  ARG A 115       3.627   9.993 -10.234  1.00 96.38           H  
ATOM   1848  C   ARG A 115       3.775   8.615  -8.681  1.00 96.38           C  
ATOM   1849  CB  ARG A 115       3.813   8.043 -11.094  1.00 96.38           C  
ATOM   1850  HB2 ARG A 115       2.795   7.727 -10.863  1.00 96.38           H  
ATOM   1851  HB3 ARG A 115       4.445   7.156 -11.057  1.00 96.38           H  
ATOM   1852  O   ARG A 115       2.744   9.060  -8.188  1.00 96.38           O  
ATOM   1853  CG  ARG A 115       3.821   8.657 -12.509  1.00 96.38           C  
ATOM   1854  HG2 ARG A 115       3.221   9.565 -12.569  1.00 96.38           H  
ATOM   1855  HG3 ARG A 115       4.845   8.919 -12.773  1.00 96.38           H  
ATOM   1856  CD  ARG A 115       3.217   7.686 -13.533  1.00 96.38           C  
ATOM   1857  HD2 ARG A 115       3.768   6.746 -13.512  1.00 96.38           H  
ATOM   1858  HD3 ARG A 115       3.300   8.162 -14.510  1.00 96.38           H  
ATOM   1859  NE  ARG A 115       1.815   7.529 -13.172  1.00 96.38           N  
ATOM   1860  HE  ARG A 115       1.456   8.204 -12.512  1.00 96.38           H  
ATOM   1861  NH1 ARG A 115       1.173   5.905 -14.612  1.00 96.38           N  
ATOM   1862 HH11 ARG A 115       0.424   5.343 -14.990  1.00 96.38           H  
ATOM   1863 HH12 ARG A 115       2.130   5.682 -14.845  1.00 96.38           H  
ATOM   1864  NH2 ARG A 115      -0.290   6.723 -13.142  1.00 96.38           N  
ATOM   1865 HH21 ARG A 115      -0.484   7.342 -12.368  1.00 96.38           H  
ATOM   1866 HH22 ARG A 115      -1.050   6.186 -13.535  1.00 96.38           H  
ATOM   1867  CZ  ARG A 115       0.915   6.716 -13.639  1.00 96.38           C  
ATOM   1868  N   ILE A 116       4.553   7.755  -8.012  1.00 97.50           N  
ATOM   1869  H   ILE A 116       5.385   7.407  -8.467  1.00 97.50           H  
ATOM   1870  CA  ILE A 116       4.233   7.307  -6.642  1.00 97.50           C  
ATOM   1871  HA  ILE A 116       3.209   6.935  -6.615  1.00 97.50           H  
ATOM   1872  C   ILE A 116       4.309   8.494  -5.677  1.00 97.50           C  
ATOM   1873  CB  ILE A 116       5.179   6.174  -6.203  1.00 97.50           C  
ATOM   1874  HB  ILE A 116       6.197   6.557  -6.273  1.00 97.50           H  
ATOM   1875  O   ILE A 116       3.470   8.611  -4.786  1.00 97.50           O  
ATOM   1876  CG1 ILE A 116       5.051   4.926  -7.103  1.00 97.50           C  
ATOM   1877 HG12 ILE A 116       4.877   5.224  -8.137  1.00 97.50           H  
ATOM   1878 HG13 ILE A 116       4.193   4.328  -6.795  1.00 97.50           H  
ATOM   1879  CG2 ILE A 116       4.921   5.733  -4.748  1.00 97.50           C  
ATOM   1880 HG21 ILE A 116       5.075   6.557  -4.051  1.00 97.50           H  
ATOM   1881 HG22 ILE A 116       3.897   5.376  -4.639  1.00 97.50           H  
ATOM   1882 HG23 ILE A 116       5.599   4.928  -4.464  1.00 97.50           H  
ATOM   1883  CD1 ILE A 116       6.316   4.055  -7.081  1.00 97.50           C  
ATOM   1884 HD11 ILE A 116       7.188   4.657  -7.337  1.00 97.50           H  
ATOM   1885 HD12 ILE A 116       6.467   3.609  -6.098  1.00 97.50           H  
ATOM   1886 HD13 ILE A 116       6.221   3.267  -7.829  1.00 97.50           H  
ATOM   1887  N   LEU A 117       5.295   9.379  -5.840  1.00 97.75           N  
ATOM   1888  H   LEU A 117       5.942   9.248  -6.604  1.00 97.75           H  
ATOM   1889  CA  LEU A 117       5.431  10.573  -5.010  1.00 97.75           C  
ATOM   1890  HA  LEU A 117       5.422  10.254  -3.968  1.00 97.75           H  
ATOM   1891  C   LEU A 117       4.242  11.532  -5.185  1.00 97.75           C  
ATOM   1892  CB  LEU A 117       6.775  11.269  -5.302  1.00 97.75           C  
ATOM   1893  HB2 LEU A 117       6.775  12.244  -4.816  1.00 97.75           H  
ATOM   1894  HB3 LEU A 117       6.865  11.429  -6.377  1.00 97.75           H  
ATOM   1895  O   LEU A 117       3.700  12.007  -4.189  1.00 97.75           O  
ATOM   1896  CG  LEU A 117       8.007  10.497  -4.798  1.00 97.75           C  
ATOM   1897  HG  LEU A 117       7.941   9.447  -5.084  1.00 97.75           H  
ATOM   1898  CD1 LEU A 117       9.283  11.095  -5.389  1.00 97.75           C  
ATOM   1899 HD11 LEU A 117      10.156  10.559  -5.016  1.00 97.75           H  
ATOM   1900 HD12 LEU A 117       9.355  12.148  -5.118  1.00 97.75           H  
ATOM   1901 HD13 LEU A 117       9.251  11.000  -6.475  1.00 97.75           H  
ATOM   1902  CD2 LEU A 117       8.122  10.584  -3.277  1.00 97.75           C  
ATOM   1903 HD21 LEU A 117       8.977   9.994  -2.947  1.00 97.75           H  
ATOM   1904 HD22 LEU A 117       7.222  10.187  -2.806  1.00 97.75           H  
ATOM   1905 HD23 LEU A 117       8.264  11.622  -2.978  1.00 97.75           H  
ATOM   1906  N   ASP A 118       3.819  11.772  -6.425  1.00 97.31           N  
ATOM   1907  H   ASP A 118       4.340  11.370  -7.191  1.00 97.31           H  
ATOM   1908  CA  ASP A 118       2.756  12.727  -6.764  1.00 97.31           C  
ATOM   1909  HA  ASP A 118       2.850  13.600  -6.118  1.00 97.31           H  
ATOM   1910  C   ASP A 118       1.338  12.170  -6.540  1.00 97.31           C  
ATOM   1911  CB  ASP A 118       2.929  13.172  -8.236  1.00 97.31           C  
ATOM   1912  HB2 ASP A 118       3.017  12.284  -8.861  1.00 97.31           H  
ATOM   1913  HB3 ASP A 118       2.037  13.721  -8.539  1.00 97.31           H  
ATOM   1914  O   ASP A 118       0.467  12.871  -6.032  1.00 97.31           O  
ATOM   1915  CG  ASP A 118       4.149  14.071  -8.471  1.00 97.31           C  
ATOM   1916  OD1 ASP A 118       4.531  14.803  -7.524  1.00 97.31           O  
ATOM   1917  OD2 ASP A 118       4.755  14.057  -9.554  1.00 97.31           O  
ATOM   1918  N   GLU A 119       1.082  10.914  -6.914  1.00 97.81           N  
ATOM   1919  H   GLU A 119       1.820  10.397  -7.370  1.00 97.81           H  
ATOM   1920  CA  GLU A 119      -0.265  10.321  -6.939  1.00 97.81           C  
ATOM   1921  HA  GLU A 119      -1.006  11.120  -6.976  1.00 97.81           H  
ATOM   1922  C   GLU A 119      -0.592   9.503  -5.684  1.00 97.81           C  
ATOM   1923  CB  GLU A 119      -0.455   9.456  -8.204  1.00 97.81           C  
ATOM   1924  HB2 GLU A 119      -1.464   9.044  -8.183  1.00 97.81           H  
ATOM   1925  HB3 GLU A 119       0.243   8.619  -8.174  1.00 97.81           H  
ATOM   1926  O   GLU A 119      -1.758   9.179  -5.472  1.00 97.81           O  
ATOM   1927  CG  GLU A 119      -0.285  10.224  -9.527  1.00 97.81           C  
ATOM   1928  HG2 GLU A 119       0.673  10.745  -9.509  1.00 97.81           H  
ATOM   1929  HG3 GLU A 119      -1.069  10.978  -9.602  1.00 97.81           H  
ATOM   1930  CD  GLU A 119      -0.313   9.310 -10.771  1.00 97.81           C  
ATOM   1931  OE1 GLU A 119       0.575   9.442 -11.644  1.00 97.81           O  
ATOM   1932  OE2 GLU A 119      -1.180   8.415 -10.906  1.00 97.81           O  
ATOM   1933  N   ILE A 120       0.403   9.154  -4.854  1.00 98.12           N  
ATOM   1934  H   ILE A 120       1.338   9.442  -5.102  1.00 98.12           H  
ATOM   1935  CA  ILE A 120       0.204   8.316  -3.657  1.00 98.12           C  
ATOM   1936  HA  ILE A 120      -0.867   8.215  -3.479  1.00 98.12           H  
ATOM   1937  C   ILE A 120       0.763   8.969  -2.390  1.00 98.12           C  
ATOM   1938  CB  ILE A 120       0.776   6.891  -3.865  1.00 98.12           C  
ATOM   1939  HB  ILE A 120       1.863   6.940  -3.811  1.00 98.12           H  
ATOM   1940  O   ILE A 120       0.024   9.147  -1.424  1.00 98.12           O  
ATOM   1941  CG1 ILE A 120       0.422   6.262  -5.231  1.00 98.12           C  
ATOM   1942 HG12 ILE A 120       0.869   6.855  -6.029  1.00 98.12           H  
ATOM   1943 HG13 ILE A 120       0.878   5.274  -5.287  1.00 98.12           H  
ATOM   1944  CG2 ILE A 120       0.309   5.971  -2.722  1.00 98.12           C  
ATOM   1945 HG21 ILE A 120      -0.778   5.904  -2.708  1.00 98.12           H  
ATOM   1946 HG22 ILE A 120       0.639   6.373  -1.763  1.00 98.12           H  
ATOM   1947 HG23 ILE A 120       0.730   4.974  -2.851  1.00 98.12           H  
ATOM   1948  CD1 ILE A 120      -1.082   6.129  -5.513  1.00 98.12           C  
ATOM   1949 HD11 ILE A 120      -1.332   5.071  -5.588  1.00 98.12           H  
ATOM   1950 HD12 ILE A 120      -1.322   6.609  -6.462  1.00 98.12           H  
ATOM   1951 HD13 ILE A 120      -1.691   6.572  -4.725  1.00 98.12           H  
ATOM   1952  N   VAL A 121       2.044   9.351  -2.366  1.00 98.19           N  
ATOM   1953  H   VAL A 121       2.604   9.201  -3.193  1.00 98.19           H  
ATOM   1954  CA  VAL A 121       2.671   9.936  -1.164  1.00 98.19           C  
ATOM   1955  HA  VAL A 121       2.467   9.285  -0.314  1.00 98.19           H  
ATOM   1956  C   VAL A 121       2.066  11.295  -0.822  1.00 98.19           C  
ATOM   1957  CB  VAL A 121       4.199  10.055  -1.308  1.00 98.19           C  
ATOM   1958  HB  VAL A 121       4.432  10.627  -2.207  1.00 98.19           H  
ATOM   1959  O   VAL A 121       1.741  11.526   0.342  1.00 98.19           O  
ATOM   1960  CG1 VAL A 121       4.867  10.765  -0.124  1.00 98.19           C  
ATOM   1961 HG11 VAL A 121       4.577  10.279   0.807  1.00 98.19           H  
ATOM   1962 HG12 VAL A 121       4.560  11.810  -0.095  1.00 98.19           H  
ATOM   1963 HG13 VAL A 121       5.951  10.736  -0.234  1.00 98.19           H  
ATOM   1964  CG2 VAL A 121       4.834   8.662  -1.421  1.00 98.19           C  
ATOM   1965 HG21 VAL A 121       4.402   8.114  -2.258  1.00 98.19           H  
ATOM   1966 HG22 VAL A 121       5.909   8.747  -1.578  1.00 98.19           H  
ATOM   1967 HG23 VAL A 121       4.648   8.117  -0.496  1.00 98.19           H  
ATOM   1968  N   GLN A 122       1.889  12.177  -1.806  1.00 97.31           N  
ATOM   1969  H   GLN A 122       2.235  11.970  -2.732  1.00 97.31           H  
ATOM   1970  CA  GLN A 122       1.299  13.493  -1.579  1.00 97.31           C  
ATOM   1971  HA  GLN A 122       1.857  13.971  -0.775  1.00 97.31           H  
ATOM   1972  C   GLN A 122      -0.161  13.386  -1.072  1.00 97.31           C  
ATOM   1973  CB  GLN A 122       1.492  14.360  -2.837  1.00 97.31           C  
ATOM   1974  HB2 GLN A 122       2.558  14.425  -3.055  1.00 97.31           H  
ATOM   1975  HB3 GLN A 122       1.027  13.905  -3.712  1.00 97.31           H  
ATOM   1976  O   GLN A 122      -0.435  13.948  -0.008  1.00 97.31           O  
ATOM   1977  CG  GLN A 122       0.954  15.785  -2.670  1.00 97.31           C  
ATOM   1978  HG2 GLN A 122       1.005  16.300  -3.630  1.00 97.31           H  
ATOM   1979  HG3 GLN A 122      -0.091  15.769  -2.361  1.00 97.31           H  
ATOM   1980  CD  GLN A 122       1.793  16.578  -1.682  1.00 97.31           C  
ATOM   1981  NE2 GLN A 122       1.203  17.111  -0.638  1.00 97.31           N  
ATOM   1982 HE21 GLN A 122       1.777  17.558   0.063  1.00 97.31           H  
ATOM   1983 HE22 GLN A 122       0.207  17.040  -0.487  1.00 97.31           H  
ATOM   1984  OE1 GLN A 122       3.000  16.718  -1.834  1.00 97.31           O  
ATOM   1985  N   PRO A 123      -1.070  12.588  -1.671  1.00 96.25           N  
ATOM   1986  CA  PRO A 123      -2.393  12.360  -1.084  1.00 96.25           C  
ATOM   1987  HA  PRO A 123      -2.920  13.313  -1.047  1.00 96.25           H  
ATOM   1988  C   PRO A 123      -2.374  11.764   0.335  1.00 96.25           C  
ATOM   1989  CB  PRO A 123      -3.104  11.428  -2.058  1.00 96.25           C  
ATOM   1990  HB2 PRO A 123      -2.801  10.396  -1.880  1.00 96.25           H  
ATOM   1991  HB3 PRO A 123      -4.187  11.541  -2.017  1.00 96.25           H  
ATOM   1992  O   PRO A 123      -3.170  12.181   1.178  1.00 96.25           O  
ATOM   1993  CG  PRO A 123      -2.525  11.854  -3.395  1.00 96.25           C  
ATOM   1994  HG2 PRO A 123      -2.662  11.093  -4.163  1.00 96.25           H  
ATOM   1995  HG3 PRO A 123      -2.978  12.794  -3.711  1.00 96.25           H  
ATOM   1996  CD  PRO A 123      -1.057  12.077  -3.037  1.00 96.25           C  
ATOM   1997  HD2 PRO A 123      -0.517  11.132  -3.080  1.00 96.25           H  
ATOM   1998  HD3 PRO A 123      -0.643  12.789  -3.751  1.00 96.25           H  
ATOM   1999  N   MET A 124      -1.458  10.837   0.648  1.00 97.25           N  
ATOM   2000  H   MET A 124      -0.850  10.484  -0.077  1.00 97.25           H  
ATOM   2001  CA  MET A 124      -1.292  10.337   2.018  1.00 97.25           C  
ATOM   2002  HA  MET A 124      -2.237   9.919   2.366  1.00 97.25           H  
ATOM   2003  C   MET A 124      -0.904  11.445   3.008  1.00 97.25           C  
ATOM   2004  CB  MET A 124      -0.211   9.248   2.064  1.00 97.25           C  
ATOM   2005  HB2 MET A 124       0.671   9.587   1.519  1.00 97.25           H  
ATOM   2006  HB3 MET A 124       0.080   9.086   3.101  1.00 97.25           H  
ATOM   2007  O   MET A 124      -1.361  11.426   4.153  1.00 97.25           O  
ATOM   2008  CG  MET A 124      -0.645   7.899   1.494  1.00 97.25           C  
ATOM   2009  HG2 MET A 124      -0.966   8.014   0.459  1.00 97.25           H  
ATOM   2010  HG3 MET A 124      -1.494   7.534   2.072  1.00 97.25           H  
ATOM   2011  SD  MET A 124       0.703   6.686   1.576  1.00 97.25           S  
ATOM   2012  CE  MET A 124      -0.166   5.247   0.942  1.00 97.25           C  
ATOM   2013  HE1 MET A 124      -0.689   5.511   0.023  1.00 97.25           H  
ATOM   2014  HE2 MET A 124       0.545   4.445   0.740  1.00 97.25           H  
ATOM   2015  HE3 MET A 124      -0.883   4.911   1.691  1.00 97.25           H  
ATOM   2016  N   GLN A 125      -0.066  12.395   2.586  1.00 96.19           N  
ATOM   2017  H   GLN A 125       0.236  12.372   1.622  1.00 96.19           H  
ATOM   2018  CA  GLN A 125       0.356  13.536   3.396  1.00 96.19           C  
ATOM   2019  HA  GLN A 125       0.646  13.195   4.390  1.00 96.19           H  
ATOM   2020  C   GLN A 125      -0.799  14.520   3.597  1.00 96.19           C  
ATOM   2021  CB  GLN A 125       1.559  14.223   2.731  1.00 96.19           C  
ATOM   2022  HB2 GLN A 125       1.725  15.193   3.198  1.00 96.19           H  
ATOM   2023  HB3 GLN A 125       1.349  14.390   1.674  1.00 96.19           H  
ATOM   2024  O   GLN A 125      -1.077  14.891   4.736  1.00 96.19           O  
ATOM   2025  CG  GLN A 125       2.854  13.434   2.875  1.00 96.19           C  
ATOM   2026  HG2 GLN A 125       2.734  12.389   2.586  1.00 96.19           H  
ATOM   2027  HG3 GLN A 125       3.157  13.469   3.921  1.00 96.19           H  
ATOM   2028  CD  GLN A 125       3.985  14.059   2.074  1.00 96.19           C  
ATOM   2029  NE2 GLN A 125       5.211  13.697   2.346  1.00 96.19           N  
ATOM   2030 HE21 GLN A 125       5.905  14.255   1.868  1.00 96.19           H  
ATOM   2031 HE22 GLN A 125       5.396  13.036   3.087  1.00 96.19           H  
ATOM   2032  OE1 GLN A 125       3.865  14.943   1.249  1.00 96.19           O  
ATOM   2033  N   ASP A 126      -1.512  14.877   2.529  1.00 94.19           N  
ATOM   2034  H   ASP A 126      -1.190  14.583   1.618  1.00 94.19           H  
ATOM   2035  CA  ASP A 126      -2.647  15.803   2.576  1.00 94.19           C  
ATOM   2036  HA  ASP A 126      -2.328  16.757   2.996  1.00 94.19           H  
ATOM   2037  C   ASP A 126      -3.781  15.261   3.456  1.00 94.19           C  
ATOM   2038  CB  ASP A 126      -3.149  16.040   1.141  1.00 94.19           C  
ATOM   2039  HB2 ASP A 126      -4.050  16.652   1.175  1.00 94.19           H  
ATOM   2040  HB3 ASP A 126      -3.421  15.083   0.698  1.00 94.19           H  
ATOM   2041  O   ASP A 126      -4.431  16.004   4.193  1.00 94.19           O  
ATOM   2042  CG  ASP A 126      -2.133  16.751   0.236  1.00 94.19           C  
ATOM   2043  OD1 ASP A 126      -1.217  17.424   0.762  1.00 94.19           O  
ATOM   2044  OD2 ASP A 126      -2.277  16.634  -0.999  1.00 94.19           O  
ATOM   2045  N   LEU A 127      -3.994  13.944   3.425  1.00 93.81           N  
ATOM   2046  H   LEU A 127      -3.459  13.396   2.767  1.00 93.81           H  
ATOM   2047  CA  LEU A 127      -5.003  13.275   4.241  1.00 93.81           C  
ATOM   2048  HA  LEU A 127      -5.848  13.954   4.360  1.00 93.81           H  
ATOM   2049  C   LEU A 127      -4.526  12.968   5.658  1.00 93.81           C  
ATOM   2050  CB  LEU A 127      -5.488  12.005   3.519  1.00 93.81           C  
ATOM   2051  HB2 LEU A 127      -4.621  11.389   3.279  1.00 93.81           H  
ATOM   2052  HB3 LEU A 127      -6.136  11.429   4.180  1.00 93.81           H  
ATOM   2053  O   LEU A 127      -5.358  12.577   6.472  1.00 93.81           O  
ATOM   2054  CG  LEU A 127      -6.266  12.327   2.232  1.00 93.81           C  
ATOM   2055  HG  LEU A 127      -5.716  13.056   1.636  1.00 93.81           H  
ATOM   2056  CD1 LEU A 127      -6.453  11.067   1.402  1.00 93.81           C  
ATOM   2057 HD11 LEU A 127      -7.033  10.329   1.956  1.00 93.81           H  
ATOM   2058 HD12 LEU A 127      -5.473  10.658   1.158  1.00 93.81           H  
ATOM   2059 HD13 LEU A 127      -6.957  11.311   0.466  1.00 93.81           H  
ATOM   2060  CD2 LEU A 127      -7.661  12.894   2.530  1.00 93.81           C  
ATOM   2061 HD21 LEU A 127      -8.295  12.120   2.962  1.00 93.81           H  
ATOM   2062 HD22 LEU A 127      -7.596  13.747   3.205  1.00 93.81           H  
ATOM   2063 HD23 LEU A 127      -8.094  13.257   1.597  1.00 93.81           H  
ATOM   2064  N   LEU A 128      -3.245  13.130   5.987  1.00 94.38           N  
ATOM   2065  H   LEU A 128      -2.623  13.521   5.293  1.00 94.38           H  
ATOM   2066  CA  LEU A 128      -2.670  12.657   7.251  1.00 94.38           C  
ATOM   2067  HA  LEU A 128      -1.586  12.668   7.136  1.00 94.38           H  
ATOM   2068  C   LEU A 128      -3.074  11.198   7.530  1.00 94.38           C  
ATOM   2069  CB  LEU A 128      -3.037  13.602   8.411  1.00 94.38           C  
ATOM   2070  HB2 LEU A 128      -4.119  13.594   8.541  1.00 94.38           H  
ATOM   2071  HB3 LEU A 128      -2.605  13.199   9.328  1.00 94.38           H  
ATOM   2072  O   LEU A 128      -3.641  10.906   8.586  1.00 94.38           O  
ATOM   2073  CG  LEU A 128      -2.578  15.058   8.263  1.00 94.38           C  
ATOM   2074  HG  LEU A 128      -2.980  15.492   7.347  1.00 94.38           H  
ATOM   2075  CD1 LEU A 128      -3.122  15.848   9.455  1.00 94.38           C  
ATOM   2076 HD11 LEU A 128      -2.701  15.461  10.383  1.00 94.38           H  
ATOM   2077 HD12 LEU A 128      -2.866  16.902   9.344  1.00 94.38           H  
ATOM   2078 HD13 LEU A 128      -4.208  15.757   9.481  1.00 94.38           H  
ATOM   2079  CD2 LEU A 128      -1.050  15.183   8.258  1.00 94.38           C  
ATOM   2080 HD21 LEU A 128      -0.623  14.640   9.101  1.00 94.38           H  
ATOM   2081 HD22 LEU A 128      -0.769  16.235   8.317  1.00 94.38           H  
ATOM   2082 HD23 LEU A 128      -0.656  14.784   7.323  1.00 94.38           H  
ATOM   2083  N   LEU A 129      -2.865  10.315   6.543  1.00 95.56           N  
ATOM   2084  H   LEU A 129      -2.427  10.649   5.697  1.00 95.56           H  
ATOM   2085  CA  LEU A 129      -3.306   8.916   6.605  1.00 95.56           C  
ATOM   2086  HA  LEU A 129      -4.395   8.912   6.649  1.00 95.56           H  
ATOM   2087  C   LEU A 129      -2.768   8.237   7.871  1.00 95.56           C  
ATOM   2088  CB  LEU A 129      -2.845   8.154   5.345  1.00 95.56           C  
ATOM   2089  HB2 LEU A 129      -1.755   8.138   5.339  1.00 95.56           H  
ATOM   2090  HB3 LEU A 129      -3.177   8.690   4.456  1.00 95.56           H  
ATOM   2091  O   LEU A 129      -1.551   8.106   8.039  1.00 95.56           O  
ATOM   2092  CG  LEU A 129      -3.363   6.699   5.290  1.00 95.56           C  
ATOM   2093  HG  LEU A 129      -3.220   6.202   6.249  1.00 95.56           H  
ATOM   2094  CD1 LEU A 129      -4.840   6.651   4.918  1.00 95.56           C  
ATOM   2095 HD11 LEU A 129      -5.003   7.136   3.956  1.00 95.56           H  
ATOM   2096 HD12 LEU A 129      -5.425   7.163   5.682  1.00 95.56           H  
ATOM   2097 HD13 LEU A 129      -5.174   5.614   4.868  1.00 95.56           H  
ATOM   2098  CD2 LEU A 129      -2.618   5.888   4.232  1.00 95.56           C  
ATOM   2099 HD21 LEU A 129      -1.551   5.889   4.456  1.00 95.56           H  
ATOM   2100 HD22 LEU A 129      -2.987   4.862   4.239  1.00 95.56           H  
ATOM   2101 HD23 LEU A 129      -2.792   6.319   3.246  1.00 95.56           H  
ATOM   2102  N   ASP A 130      -3.674   7.796   8.741  1.00 96.00           N  
ATOM   2103  H   ASP A 130      -4.654   7.867   8.508  1.00 96.00           H  
ATOM   2104  CA  ASP A 130      -3.288   7.142   9.989  1.00 96.00           C  
ATOM   2105  HA  ASP A 130      -2.315   7.536  10.282  1.00 96.00           H  
ATOM   2106  C   ASP A 130      -3.096   5.624   9.823  1.00 96.00           C  
ATOM   2107  CB  ASP A 130      -4.248   7.529  11.119  1.00 96.00           C  
ATOM   2108  HB2 ASP A 130      -3.831   7.184  12.066  1.00 96.00           H  
ATOM   2109  HB3 ASP A 130      -4.306   8.616  11.174  1.00 96.00           H  
ATOM   2110  O   ASP A 130      -3.305   5.049   8.752  1.00 96.00           O  
ATOM   2111  CG  ASP A 130      -5.650   6.948  10.964  1.00 96.00           C  
ATOM   2112  OD1 ASP A 130      -5.779   5.730  10.723  1.00 96.00           O  
ATOM   2113  OD2 ASP A 130      -6.596   7.730  11.159  1.00 96.00           O  
ATOM   2114  N   ASP A 131      -2.653   4.964  10.895  1.00 97.44           N  
ATOM   2115  H   ASP A 131      -2.491   5.469  11.754  1.00 97.44           H  
ATOM   2116  CA  ASP A 131      -2.371   3.529  10.868  1.00 97.44           C  
ATOM   2117  HA  ASP A 131      -1.739   3.319  10.004  1.00 97.44           H  
ATOM   2118  C   ASP A 131      -3.630   2.671  10.699  1.00 97.44           C  
ATOM   2119  CB  ASP A 131      -1.611   3.117  12.136  1.00 97.44           C  
ATOM   2120  HB2 ASP A 131      -1.494   2.033  12.128  1.00 97.44           H  
ATOM   2121  HB3 ASP A 131      -2.189   3.394  13.017  1.00 97.44           H  
ATOM   2122  O   ASP A 131      -3.559   1.622  10.061  1.00 97.44           O  
ATOM   2123  CG  ASP A 131      -0.211   3.720  12.216  1.00 97.44           C  
ATOM   2124  OD1 ASP A 131       0.430   3.862  11.147  1.00 97.44           O  
ATOM   2125  OD2 ASP A 131       0.228   4.035  13.341  1.00 97.44           O  
ATOM   2126  N   ILE A 132      -4.786   3.109  11.209  1.00 97.44           N  
ATOM   2127  H   ILE A 132      -4.849   4.086  11.456  1.00 97.44           H  
ATOM   2128  CA  ILE A 132      -6.043   2.357  11.110  1.00 97.44           C  
ATOM   2129  HA  ILE A 132      -5.845   1.311  11.342  1.00 97.44           H  
ATOM   2130  C   ILE A 132      -6.557   2.417   9.671  1.00 97.44           C  
ATOM   2131  CB  ILE A 132      -7.080   2.868  12.133  1.00 97.44           C  
ATOM   2132  HB  ILE A 132      -7.166   3.951  12.046  1.00 97.44           H  
ATOM   2133  O   ILE A 132      -6.873   1.382   9.081  1.00 97.44           O  
ATOM   2134  CG1 ILE A 132      -6.599   2.514  13.557  1.00 97.44           C  
ATOM   2135 HG12 ILE A 132      -6.596   1.431  13.675  1.00 97.44           H  
ATOM   2136 HG13 ILE A 132      -5.578   2.871  13.691  1.00 97.44           H  
ATOM   2137  CG2 ILE A 132      -8.465   2.247  11.856  1.00 97.44           C  
ATOM   2138 HG21 ILE A 132      -9.190   2.566  12.605  1.00 97.44           H  
ATOM   2139 HG22 ILE A 132      -8.841   2.601  10.896  1.00 97.44           H  
ATOM   2140 HG23 ILE A 132      -8.397   1.159  11.846  1.00 97.44           H  
ATOM   2141  CD1 ILE A 132      -7.438   3.120  14.689  1.00 97.44           C  
ATOM   2142 HD11 ILE A 132      -6.979   2.870  15.645  1.00 97.44           H  
ATOM   2143 HD12 ILE A 132      -7.450   4.206  14.593  1.00 97.44           H  
ATOM   2144 HD13 ILE A 132      -8.454   2.723  14.682  1.00 97.44           H  
ATOM   2145  N   GLU A 133      -6.591   3.609   9.082  1.00 97.25           N  
ATOM   2146  H   GLU A 133      -6.318   4.411   9.631  1.00 97.25           H  
ATOM   2147  CA  GLU A 133      -6.965   3.816   7.685  1.00 97.25           C  
ATOM   2148  HA  GLU A 133      -7.976   3.443   7.522  1.00 97.25           H  
ATOM   2149  C   GLU A 133      -6.020   3.067   6.747  1.00 97.25           C  
ATOM   2150  CB  GLU A 133      -6.923   5.307   7.339  1.00 97.25           C  
ATOM   2151  HB2 GLU A 133      -5.930   5.685   7.582  1.00 97.25           H  
ATOM   2152  HB3 GLU A 133      -7.094   5.421   6.268  1.00 97.25           H  
ATOM   2153  O   GLU A 133      -6.471   2.408   5.811  1.00 97.25           O  
ATOM   2154  CG  GLU A 133      -7.985   6.123   8.082  1.00 97.25           C  
ATOM   2155  HG2 GLU A 133      -7.934   5.891   9.145  1.00 97.25           H  
ATOM   2156  HG3 GLU A 133      -8.970   5.827   7.718  1.00 97.25           H  
ATOM   2157  CD  GLU A 133      -7.798   7.631   7.905  1.00 97.25           C  
ATOM   2158  OE1 GLU A 133      -8.809   8.367   7.921  1.00 97.25           O  
ATOM   2159  OE2 GLU A 133      -6.657   8.121   7.724  1.00 97.25           O  
ATOM   2160  N   PHE A 134      -4.712   3.105   7.023  1.00 98.31           N  
ATOM   2161  H   PHE A 134      -4.402   3.684   7.789  1.00 98.31           H  
ATOM   2162  CA  PHE A 134      -3.709   2.376   6.250  1.00 98.31           C  
ATOM   2163  HA  PHE A 134      -3.762   2.704   5.212  1.00 98.31           H  
ATOM   2164  C   PHE A 134      -3.963   0.862   6.256  1.00 98.31           C  
ATOM   2165  CB  PHE A 134      -2.319   2.717   6.789  1.00 98.31           C  
ATOM   2166  HB2 PHE A 134      -2.154   3.789   6.684  1.00 98.31           H  
ATOM   2167  HB3 PHE A 134      -2.276   2.481   7.852  1.00 98.31           H  
ATOM   2168  O   PHE A 134      -4.005   0.250   5.184  1.00 98.31           O  
ATOM   2169  CG  PHE A 134      -1.196   1.994   6.074  1.00 98.31           C  
ATOM   2170  CD1 PHE A 134      -0.532   0.916   6.691  1.00 98.31           C  
ATOM   2171  HD1 PHE A 134      -0.810   0.606   7.688  1.00 98.31           H  
ATOM   2172  CD2 PHE A 134      -0.826   2.383   4.773  1.00 98.31           C  
ATOM   2173  HD2 PHE A 134      -1.335   3.199   4.282  1.00 98.31           H  
ATOM   2174  CE1 PHE A 134       0.504   0.250   6.015  1.00 98.31           C  
ATOM   2175  HE1 PHE A 134       1.025  -0.562   6.502  1.00 98.31           H  
ATOM   2176  CE2 PHE A 134       0.196   1.698   4.093  1.00 98.31           C  
ATOM   2177  HE2 PHE A 134       0.465   1.991   3.089  1.00 98.31           H  
ATOM   2178  CZ  PHE A 134       0.868   0.639   4.717  1.00 98.31           C  
ATOM   2179  HZ  PHE A 134       1.669   0.130   4.202  1.00 98.31           H  
ATOM   2180  N   VAL A 135      -4.163   0.239   7.427  1.00 98.50           N  
ATOM   2181  H   VAL A 135      -4.138   0.777   8.281  1.00 98.50           H  
ATOM   2182  CA  VAL A 135      -4.383  -1.217   7.485  1.00 98.50           C  
ATOM   2183  HA  VAL A 135      -3.638  -1.677   6.836  1.00 98.50           H  
ATOM   2184  C   VAL A 135      -5.739  -1.627   6.919  1.00 98.50           C  
ATOM   2185  CB  VAL A 135      -4.170  -1.829   8.879  1.00 98.50           C  
ATOM   2186  HB  VAL A 135      -4.285  -2.906   8.754  1.00 98.50           H  
ATOM   2187  O   VAL A 135      -5.844  -2.701   6.325  1.00 98.50           O  
ATOM   2188  CG1 VAL A 135      -2.743  -1.619   9.394  1.00 98.50           C  
ATOM   2189 HG11 VAL A 135      -2.549  -0.565   9.591  1.00 98.50           H  
ATOM   2190 HG12 VAL A 135      -2.026  -1.984   8.658  1.00 98.50           H  
ATOM   2191 HG13 VAL A 135      -2.602  -2.178  10.319  1.00 98.50           H  
ATOM   2192  CG2 VAL A 135      -5.187  -1.385   9.940  1.00 98.50           C  
ATOM   2193 HG21 VAL A 135      -4.982  -1.896  10.881  1.00 98.50           H  
ATOM   2194 HG22 VAL A 135      -5.113  -0.310  10.104  1.00 98.50           H  
ATOM   2195 HG23 VAL A 135      -6.202  -1.631   9.628  1.00 98.50           H  
ATOM   2196  N   LEU A 136      -6.765  -0.778   7.040  1.00 98.44           N  
ATOM   2197  H   LEU A 136      -6.628   0.080   7.555  1.00 98.44           H  
ATOM   2198  CA  LEU A 136      -8.075  -1.023   6.433  1.00 98.44           C  
ATOM   2199  HA  LEU A 136      -8.378  -2.047   6.654  1.00 98.44           H  
ATOM   2200  C   LEU A 136      -8.006  -0.925   4.907  1.00 98.44           C  
ATOM   2201  CB  LEU A 136      -9.117  -0.058   7.016  1.00 98.44           C  
ATOM   2202  HB2 LEU A 136      -8.714   0.954   6.975  1.00 98.44           H  
ATOM   2203  HB3 LEU A 136     -10.011  -0.083   6.392  1.00 98.44           H  
ATOM   2204  O   LEU A 136      -8.481  -1.835   4.234  1.00 98.44           O  
ATOM   2205  CG  LEU A 136      -9.524  -0.394   8.461  1.00 98.44           C  
ATOM   2206  HG  LEU A 136      -8.637  -0.550   9.075  1.00 98.44           H  
ATOM   2207  CD1 LEU A 136     -10.337   0.749   9.059  1.00 98.44           C  
ATOM   2208 HD11 LEU A 136     -10.546   0.550  10.110  1.00 98.44           H  
ATOM   2209 HD12 LEU A 136      -9.768   1.675   8.988  1.00 98.44           H  
ATOM   2210 HD13 LEU A 136     -11.277   0.854   8.517  1.00 98.44           H  
ATOM   2211  CD2 LEU A 136     -10.400  -1.650   8.538  1.00 98.44           C  
ATOM   2212 HD21 LEU A 136     -11.290  -1.513   7.924  1.00 98.44           H  
ATOM   2213 HD22 LEU A 136      -9.845  -2.518   8.180  1.00 98.44           H  
ATOM   2214 HD23 LEU A 136     -10.701  -1.820   9.572  1.00 98.44           H  
ATOM   2215  N   LEU A 137      -7.350   0.098   4.349  1.00 98.56           N  
ATOM   2216  H   LEU A 137      -6.981   0.823   4.947  1.00 98.56           H  
ATOM   2217  CA  LEU A 137      -7.127   0.198   2.904  1.00 98.56           C  
ATOM   2218  HA  LEU A 137      -8.091   0.166   2.397  1.00 98.56           H  
ATOM   2219  C   LEU A 137      -6.328  -0.996   2.369  1.00 98.56           C  
ATOM   2220  CB  LEU A 137      -6.422   1.524   2.568  1.00 98.56           C  
ATOM   2221  HB2 LEU A 137      -5.573   1.651   3.240  1.00 98.56           H  
ATOM   2222  HB3 LEU A 137      -6.030   1.459   1.553  1.00 98.56           H  
ATOM   2223  O   LEU A 137      -6.702  -1.558   1.338  1.00 98.56           O  
ATOM   2224  CG  LEU A 137      -7.315   2.779   2.646  1.00 98.56           C  
ATOM   2225  HG  LEU A 137      -7.752   2.872   3.640  1.00 98.56           H  
ATOM   2226  CD1 LEU A 137      -6.451   4.007   2.362  1.00 98.56           C  
ATOM   2227 HD11 LEU A 137      -5.979   3.917   1.384  1.00 98.56           H  
ATOM   2228 HD12 LEU A 137      -5.686   4.100   3.134  1.00 98.56           H  
ATOM   2229 HD13 LEU A 137      -7.074   4.901   2.368  1.00 98.56           H  
ATOM   2230  CD2 LEU A 137      -8.449   2.764   1.618  1.00 98.56           C  
ATOM   2231 HD21 LEU A 137      -9.000   3.704   1.663  1.00 98.56           H  
ATOM   2232 HD22 LEU A 137      -9.146   1.954   1.833  1.00 98.56           H  
ATOM   2233 HD23 LEU A 137      -8.042   2.643   0.614  1.00 98.56           H  
ATOM   2234  N   LYS A 138      -5.285  -1.447   3.086  1.00 98.31           N  
ATOM   2235  H   LYS A 138      -5.008  -0.925   3.905  1.00 98.31           H  
ATOM   2236  CA  LYS A 138      -4.562  -2.683   2.732  1.00 98.31           C  
ATOM   2237  HA  LYS A 138      -4.136  -2.563   1.735  1.00 98.31           H  
ATOM   2238  C   LYS A 138      -5.505  -3.881   2.650  1.00 98.31           C  
ATOM   2239  CB  LYS A 138      -3.442  -2.998   3.735  1.00 98.31           C  
ATOM   2240  HB2 LYS A 138      -3.161  -4.044   3.606  1.00 98.31           H  
ATOM   2241  HB3 LYS A 138      -3.811  -2.881   4.754  1.00 98.31           H  
ATOM   2242  O   LYS A 138      -5.432  -4.634   1.685  1.00 98.31           O  
ATOM   2243  CG  LYS A 138      -2.187  -2.142   3.539  1.00 98.31           C  
ATOM   2244  HG2 LYS A 138      -2.448  -1.093   3.684  1.00 98.31           H  
ATOM   2245  HG3 LYS A 138      -1.815  -2.262   2.521  1.00 98.31           H  
ATOM   2246  CD  LYS A 138      -1.069  -2.505   4.527  1.00 98.31           C  
ATOM   2247  HD2 LYS A 138      -0.254  -1.797   4.378  1.00 98.31           H  
ATOM   2248  HD3 LYS A 138      -1.445  -2.395   5.545  1.00 98.31           H  
ATOM   2249  CE  LYS A 138      -0.523  -3.927   4.326  1.00 98.31           C  
ATOM   2250  HE2 LYS A 138      -1.334  -4.639   4.478  1.00 98.31           H  
ATOM   2251  HE3 LYS A 138      -0.160  -4.024   3.303  1.00 98.31           H  
ATOM   2252  NZ  LYS A 138       0.566  -4.233   5.282  1.00 98.31           N  
ATOM   2253  HZ1 LYS A 138       1.320  -3.561   5.296  1.00 98.31           H  
ATOM   2254  HZ2 LYS A 138       0.921  -5.175   5.209  1.00 98.31           H  
ATOM   2255  HZ3 LYS A 138       0.223  -4.167   6.229  1.00 98.31           H  
ATOM   2256  N   ALA A 139      -6.378  -4.062   3.640  1.00 98.38           N  
ATOM   2257  H   ALA A 139      -6.386  -3.406   4.408  1.00 98.38           H  
ATOM   2258  CA  ALA A 139      -7.315  -5.181   3.667  1.00 98.38           C  
ATOM   2259  HA  ALA A 139      -6.761  -6.109   3.523  1.00 98.38           H  
ATOM   2260  C   ALA A 139      -8.348  -5.099   2.531  1.00 98.38           C  
ATOM   2261  CB  ALA A 139      -7.979  -5.226   5.044  1.00 98.38           C  
ATOM   2262  HB1 ALA A 139      -8.572  -6.137   5.127  1.00 98.38           H  
ATOM   2263  HB2 ALA A 139      -8.630  -4.363   5.184  1.00 98.38           H  
ATOM   2264  HB3 ALA A 139      -7.216  -5.227   5.822  1.00 98.38           H  
ATOM   2265  O   ALA A 139      -8.588  -6.094   1.851  1.00 98.38           O  
ATOM   2266  N   ILE A 140      -8.906  -3.912   2.275  1.00 98.44           N  
ATOM   2267  H   ILE A 140      -8.672  -3.137   2.880  1.00 98.44           H  
ATOM   2268  CA  ILE A 140      -9.876  -3.674   1.196  1.00 98.44           C  
ATOM   2269  HA  ILE A 140     -10.739  -4.322   1.354  1.00 98.44           H  
ATOM   2270  C   ILE A 140      -9.278  -4.026  -0.173  1.00 98.44           C  
ATOM   2271  CB  ILE A 140     -10.352  -2.205   1.235  1.00 98.44           C  
ATOM   2272  HB  ILE A 140      -9.466  -1.570   1.254  1.00 98.44           H  
ATOM   2273  O   ILE A 140      -9.944  -4.664  -0.986  1.00 98.44           O  
ATOM   2274  CG1 ILE A 140     -11.187  -1.935   2.506  1.00 98.44           C  
ATOM   2275 HG12 ILE A 140     -10.704  -2.390   3.371  1.00 98.44           H  
ATOM   2276 HG13 ILE A 140     -12.164  -2.410   2.418  1.00 98.44           H  
ATOM   2277  CG2 ILE A 140     -11.185  -1.813  -0.005  1.00 98.44           C  
ATOM   2278 HG21 ILE A 140     -12.068  -2.448  -0.078  1.00 98.44           H  
ATOM   2279 HG22 ILE A 140     -11.500  -0.772   0.071  1.00 98.44           H  
ATOM   2280 HG23 ILE A 140     -10.595  -1.909  -0.916  1.00 98.44           H  
ATOM   2281  CD1 ILE A 140     -11.375  -0.440   2.808  1.00 98.44           C  
ATOM   2282 HD11 ILE A 140     -12.383  -0.128   2.533  1.00 98.44           H  
ATOM   2283 HD12 ILE A 140     -10.659   0.160   2.247  1.00 98.44           H  
ATOM   2284 HD13 ILE A 140     -11.224  -0.262   3.873  1.00 98.44           H  
ATOM   2285  N   MET A 141      -8.030  -3.632  -0.433  1.00 98.25           N  
ATOM   2286  H   MET A 141      -7.535  -3.094   0.265  1.00 98.25           H  
ATOM   2287  CA  MET A 141      -7.358  -3.952  -1.693  1.00 98.25           C  
ATOM   2288  HA  MET A 141      -8.030  -3.747  -2.526  1.00 98.25           H  
ATOM   2289  C   MET A 141      -6.953  -5.430  -1.783  1.00 98.25           C  
ATOM   2290  CB  MET A 141      -6.112  -3.087  -1.850  1.00 98.25           C  
ATOM   2291  HB2 MET A 141      -5.580  -3.425  -2.739  1.00 98.25           H  
ATOM   2292  HB3 MET A 141      -5.478  -3.236  -0.976  1.00 98.25           H  
ATOM   2293  O   MET A 141      -7.034  -6.014  -2.862  1.00 98.25           O  
ATOM   2294  CG  MET A 141      -6.400  -1.596  -2.026  1.00 98.25           C  
ATOM   2295  HG2 MET A 141      -7.060  -1.470  -2.884  1.00 98.25           H  
ATOM   2296  HG3 MET A 141      -6.905  -1.197  -1.147  1.00 98.25           H  
ATOM   2297  SD  MET A 141      -4.894  -0.651  -2.347  1.00 98.25           S  
ATOM   2298  CE  MET A 141      -4.139  -0.578  -0.705  1.00 98.25           C  
ATOM   2299  HE1 MET A 141      -3.054  -0.603  -0.810  1.00 98.25           H  
ATOM   2300  HE2 MET A 141      -4.435   0.344  -0.205  1.00 98.25           H  
ATOM   2301  HE3 MET A 141      -4.458  -1.432  -0.107  1.00 98.25           H  
ATOM   2302  N   PHE A 142      -6.529  -6.032  -0.666  1.00 98.12           N  
ATOM   2303  H   PHE A 142      -6.431  -5.474   0.170  1.00 98.12           H  
ATOM   2304  CA  PHE A 142      -6.107  -7.432  -0.605  1.00 98.12           C  
ATOM   2305  HA  PHE A 142      -5.340  -7.605  -1.361  1.00 98.12           H  
ATOM   2306  C   PHE A 142      -7.258  -8.400  -0.886  1.00 98.12           C  
ATOM   2307  CB  PHE A 142      -5.517  -7.721   0.782  1.00 98.12           C  
ATOM   2308  HB2 PHE A 142      -6.265  -7.487   1.539  1.00 98.12           H  
ATOM   2309  HB3 PHE A 142      -4.660  -7.067   0.946  1.00 98.12           H  
ATOM   2310  O   PHE A 142      -7.111  -9.318  -1.689  1.00 98.12           O  
ATOM   2311  CG  PHE A 142      -5.064  -9.157   0.964  1.00 98.12           C  
ATOM   2312  CD1 PHE A 142      -5.791 -10.042   1.779  1.00 98.12           C  
ATOM   2313  HD1 PHE A 142      -6.701  -9.712   2.258  1.00 98.12           H  
ATOM   2314  CD2 PHE A 142      -3.919  -9.619   0.299  1.00 98.12           C  
ATOM   2315  HD2 PHE A 142      -3.404  -8.967  -0.391  1.00 98.12           H  
ATOM   2316  CE1 PHE A 142      -5.335 -11.358   1.970  1.00 98.12           C  
ATOM   2317  HE1 PHE A 142      -5.880 -12.028   2.618  1.00 98.12           H  
ATOM   2318  CE2 PHE A 142      -3.467 -10.932   0.473  1.00 98.12           C  
ATOM   2319  HE2 PHE A 142      -2.594 -11.283  -0.057  1.00 98.12           H  
ATOM   2320  CZ  PHE A 142      -4.170 -11.800   1.317  1.00 98.12           C  
ATOM   2321  HZ  PHE A 142      -3.817 -12.812   1.450  1.00 98.12           H  
ATOM   2322  N   PHE A 143      -8.418  -8.192  -0.256  1.00 97.56           N  
ATOM   2323  H   PHE A 143      -8.476  -7.430   0.404  1.00 97.56           H  
ATOM   2324  CA  PHE A 143      -9.610  -9.019  -0.450  1.00 97.56           C  
ATOM   2325  HA  PHE A 143      -9.288 -10.050  -0.600  1.00 97.56           H  
ATOM   2326  C   PHE A 143     -10.359  -8.639  -1.739  1.00 97.56           C  
ATOM   2327  CB  PHE A 143     -10.477  -8.997   0.820  1.00 97.56           C  
ATOM   2328  HB2 PHE A 143     -11.436  -9.467   0.605  1.00 97.56           H  
ATOM   2329  HB3 PHE A 143     -10.676  -7.964   1.106  1.00 97.56           H  
ATOM   2330  O   PHE A 143     -11.511  -8.219  -1.720  1.00 97.56           O  
ATOM   2331  CG  PHE A 143      -9.850  -9.747   1.983  1.00 97.56           C  
ATOM   2332  CD1 PHE A 143      -9.803 -11.155   1.970  1.00 97.56           C  
ATOM   2333  HD1 PHE A 143     -10.232 -11.701   1.143  1.00 97.56           H  
ATOM   2334  CD2 PHE A 143      -9.308  -9.051   3.079  1.00 97.56           C  
ATOM   2335  HD2 PHE A 143      -9.369  -7.973   3.119  1.00 97.56           H  
ATOM   2336  CE1 PHE A 143      -9.203 -11.855   3.031  1.00 97.56           C  
ATOM   2337  HE1 PHE A 143      -9.180 -12.935   3.016  1.00 97.56           H  
ATOM   2338  CE2 PHE A 143      -8.692  -9.751   4.132  1.00 97.56           C  
ATOM   2339  HE2 PHE A 143      -8.274  -9.211   4.968  1.00 97.56           H  
ATOM   2340  CZ  PHE A 143      -8.630 -11.153   4.102  1.00 97.56           C  
ATOM   2341  HZ  PHE A 143      -8.145 -11.689   4.904  1.00 97.56           H  
ATOM   2342  N   ASN A 144      -9.703  -8.786  -2.890  1.00 96.44           N  
ATOM   2343  H   ASN A 144      -8.746  -9.106  -2.841  1.00 96.44           H  
ATOM   2344  CA  ASN A 144     -10.289  -8.522  -4.197  1.00 96.44           C  
ATOM   2345  HA  ASN A 144     -10.937  -7.649  -4.109  1.00 96.44           H  
ATOM   2346  C   ASN A 144     -11.113  -9.734  -4.701  1.00 96.44           C  
ATOM   2347  CB  ASN A 144      -9.169  -8.145  -5.174  1.00 96.44           C  
ATOM   2348  HB2 ASN A 144      -8.454  -8.965  -5.237  1.00 96.44           H  
ATOM   2349  HB3 ASN A 144      -8.639  -7.269  -4.802  1.00 96.44           H  
ATOM   2350  O   ASN A 144     -10.523 -10.735  -5.118  1.00 96.44           O  
ATOM   2351  CG  ASN A 144      -9.693  -7.839  -6.565  1.00 96.44           C  
ATOM   2352  ND2 ASN A 144      -8.813  -7.758  -7.533  1.00 96.44           N  
ATOM   2353 HD21 ASN A 144      -9.145  -7.528  -8.459  1.00 96.44           H  
ATOM   2354 HD22 ASN A 144      -7.832  -7.885  -7.328  1.00 96.44           H  
ATOM   2355  OD1 ASN A 144     -10.885  -7.678  -6.804  1.00 96.44           O  
ATOM   2356  N   PRO A 145     -12.458  -9.650  -4.777  1.00 96.44           N  
ATOM   2357  CA  PRO A 145     -13.298 -10.759  -5.242  1.00 96.44           C  
ATOM   2358  HA  PRO A 145     -13.045 -11.670  -4.699  1.00 96.44           H  
ATOM   2359  C   PRO A 145     -13.158 -11.040  -6.751  1.00 96.44           C  
ATOM   2360  CB  PRO A 145     -14.722 -10.344  -4.876  1.00 96.44           C  
ATOM   2361  HB2 PRO A 145     -14.921 -10.624  -3.841  1.00 96.44           H  
ATOM   2362  HB3 PRO A 145     -15.476 -10.777  -5.533  1.00 96.44           H  
ATOM   2363  O   PRO A 145     -13.721 -12.008  -7.266  1.00 96.44           O  
ATOM   2364  CG  PRO A 145     -14.677  -8.818  -4.983  1.00 96.44           C  
ATOM   2365  HG2 PRO A 145     -14.753  -8.517  -6.027  1.00 96.44           H  
ATOM   2366  HG3 PRO A 145     -15.460  -8.345  -4.390  1.00 96.44           H  
ATOM   2367  CD  PRO A 145     -13.286  -8.501  -4.445  1.00 96.44           C  
ATOM   2368  HD2 PRO A 145     -12.912  -7.587  -4.905  1.00 96.44           H  
ATOM   2369  HD3 PRO A 145     -13.348  -8.393  -3.362  1.00 96.44           H  
ATOM   2370  N   HIS A 146     -12.420 -10.195  -7.477  1.00 95.50           N  
ATOM   2371  H   HIS A 146     -11.982  -9.422  -6.998  1.00 95.50           H  
ATOM   2372  CA  HIS A 146     -12.138 -10.337  -8.904  1.00 95.50           C  
ATOM   2373  HA  HIS A 146     -12.839 -11.059  -9.324  1.00 95.50           H  
ATOM   2374  C   HIS A 146     -10.736 -10.897  -9.182  1.00 95.50           C  
ATOM   2375  CB  HIS A 146     -12.373  -9.000  -9.616  1.00 95.50           C  
ATOM   2376  HB2 HIS A 146     -12.307  -9.158 -10.693  1.00 95.50           H  
ATOM   2377  HB3 HIS A 146     -11.587  -8.298  -9.337  1.00 95.50           H  
ATOM   2378  O   HIS A 146     -10.330 -10.939 -10.344  1.00 95.50           O  
ATOM   2379  CG  HIS A 146     -13.712  -8.384  -9.306  1.00 95.50           C  
ATOM   2380  CD2 HIS A 146     -13.928  -7.217  -8.624  1.00 95.50           C  
ATOM   2381  HD2 HIS A 146     -13.166  -6.561  -8.230  1.00 95.50           H  
ATOM   2382  ND1 HIS A 146     -14.946  -8.933  -9.572  1.00 95.50           N  
ATOM   2383  HD1 HIS A 146     -15.118  -9.828 -10.006  1.00 95.50           H  
ATOM   2384  CE1 HIS A 146     -15.880  -8.110  -9.071  1.00 95.50           C  
ATOM   2385  HE1 HIS A 146     -16.945  -8.287  -9.101  1.00 95.50           H  
ATOM   2386  NE2 HIS A 146     -15.309  -7.051  -8.479  1.00 95.50           N  
ATOM   2387  N   ALA A 147      -9.999 -11.326  -8.150  1.00 94.81           N  
ATOM   2388  H   ALA A 147     -10.369 -11.258  -7.213  1.00 94.81           H  
ATOM   2389  CA  ALA A 147      -8.712 -11.990  -8.316  1.00 94.81           C  
ATOM   2390  HA  ALA A 147      -8.024 -11.290  -8.790  1.00 94.81           H  
ATOM   2391  C   ALA A 147      -8.838 -13.226  -9.225  1.00 94.81           C  
ATOM   2392  CB  ALA A 147      -8.150 -12.347  -6.937  1.00 94.81           C  
ATOM   2393  HB1 ALA A 147      -8.824 -13.034  -6.427  1.00 94.81           H  
ATOM   2394  HB2 ALA A 147      -7.172 -12.817  -7.039  1.00 94.81           H  
ATOM   2395  HB3 ALA A 147      -8.040 -11.444  -6.336  1.00 94.81           H  
ATOM   2396  O   ALA A 147      -9.743 -14.054  -9.076  1.00 94.81           O  
ATOM   2397  N   HIS A 148      -7.930 -13.351 -10.195  1.00 93.19           N  
ATOM   2398  H   HIS A 148      -7.195 -12.662 -10.273  1.00 93.19           H  
ATOM   2399  CA  HIS A 148      -7.917 -14.500 -11.097  1.00 93.19           C  
ATOM   2400  HA  HIS A 148      -8.917 -14.623 -11.514  1.00 93.19           H  
ATOM   2401  C   HIS A 148      -7.568 -15.773 -10.318  1.00 93.19           C  
ATOM   2402  CB  HIS A 148      -6.947 -14.237 -12.254  1.00 93.19           C  
ATOM   2403  HB2 HIS A 148      -7.246 -13.316 -12.755  1.00 93.19           H  
ATOM   2404  HB3 HIS A 148      -5.936 -14.109 -11.868  1.00 93.19           H  
ATOM   2405  O   HIS A 148      -6.597 -15.797  -9.573  1.00 93.19           O  
ATOM   2406  CG  HIS A 148      -6.953 -15.353 -13.266  1.00 93.19           C  
ATOM   2407  CD2 HIS A 148      -6.014 -16.343 -13.387  1.00 93.19           C  
ATOM   2408  HD2 HIS A 148      -5.122 -16.456 -12.789  1.00 93.19           H  
ATOM   2409  ND1 HIS A 148      -7.930 -15.601 -14.207  1.00 93.19           N  
ATOM   2410  HD1 HIS A 148      -8.726 -15.016 -14.416  1.00 93.19           H  
ATOM   2411  CE1 HIS A 148      -7.586 -16.714 -14.873  1.00 93.19           C  
ATOM   2412  HE1 HIS A 148      -8.148 -17.163 -15.678  1.00 93.19           H  
ATOM   2413  NE2 HIS A 148      -6.433 -17.204 -14.405  1.00 93.19           N  
ATOM   2414  N   GLY A 149      -8.356 -16.830 -10.504  1.00 90.75           N  
ATOM   2415  H   GLY A 149      -9.121 -16.750 -11.159  1.00 90.75           H  
ATOM   2416  CA  GLY A 149      -8.190 -18.098  -9.790  1.00 90.75           C  
ATOM   2417  HA2 GLY A 149      -7.145 -18.254  -9.523  1.00 90.75           H  
ATOM   2418  HA3 GLY A 149      -8.486 -18.906 -10.459  1.00 90.75           H  
ATOM   2419  C   GLY A 149      -9.007 -18.218  -8.493  1.00 90.75           C  
ATOM   2420  O   GLY A 149      -8.969 -19.271  -7.866  1.00 90.75           O  
ATOM   2421  N   LEU A 150      -9.760 -17.184  -8.092  1.00 91.69           N  
ATOM   2422  H   LEU A 150      -9.718 -16.306  -8.589  1.00 91.69           H  
ATOM   2423  CA  LEU A 150     -10.599 -17.223  -6.896  1.00 91.69           C  
ATOM   2424  HA  LEU A 150     -10.054 -17.761  -6.120  1.00 91.69           H  
ATOM   2425  C   LEU A 150     -11.917 -17.974  -7.151  1.00 91.69           C  
ATOM   2426  CB  LEU A 150     -10.828 -15.777  -6.431  1.00 91.69           C  
ATOM   2427  HB2 LEU A 150      -9.875 -15.249  -6.426  1.00 91.69           H  
ATOM   2428  HB3 LEU A 150     -11.484 -15.293  -7.155  1.00 91.69           H  
ATOM   2429  O   LEU A 150     -12.638 -17.654  -8.106  1.00 91.69           O  
ATOM   2430  CG  LEU A 150     -11.454 -15.670  -5.034  1.00 91.69           C  
ATOM   2431  HG  LEU A 150     -12.389 -16.230  -5.018  1.00 91.69           H  
ATOM   2432  CD1 LEU A 150     -10.507 -16.219  -3.962  1.00 91.69           C  
ATOM   2433 HD11 LEU A 150     -10.352 -17.289  -4.105  1.00 91.69           H  
ATOM   2434 HD12 LEU A 150     -10.945 -16.102  -2.971  1.00 91.69           H  
ATOM   2435 HD13 LEU A 150      -9.545 -15.709  -4.000  1.00 91.69           H  
ATOM   2436  CD2 LEU A 150     -11.761 -14.208  -4.720  1.00 91.69           C  
ATOM   2437 HD21 LEU A 150     -12.641 -14.162  -4.079  1.00 91.69           H  
ATOM   2438 HD22 LEU A 150     -11.964 -13.646  -5.632  1.00 91.69           H  
ATOM   2439 HD23 LEU A 150     -10.920 -13.739  -4.210  1.00 91.69           H  
ATOM   2440  N   VAL A 151     -12.243 -18.935  -6.282  1.00 91.00           N  
ATOM   2441  H   VAL A 151     -11.639 -19.095  -5.488  1.00 91.00           H  
ATOM   2442  CA  VAL A 151     -13.448 -19.776  -6.369  1.00 91.00           C  
ATOM   2443  HA  VAL A 151     -13.847 -19.744  -7.383  1.00 91.00           H  
ATOM   2444  C   VAL A 151     -14.538 -19.229  -5.444  1.00 91.00           C  
ATOM   2445  CB  VAL A 151     -13.108 -21.249  -6.046  1.00 91.00           C  
ATOM   2446  HB  VAL A 151     -12.658 -21.315  -5.055  1.00 91.00           H  
ATOM   2447  O   VAL A 151     -15.638 -18.914  -5.896  1.00 91.00           O  
ATOM   2448  CG1 VAL A 151     -14.358 -22.144  -6.056  1.00 91.00           C  
ATOM   2449 HG11 VAL A 151     -14.071 -23.180  -5.876  1.00 91.00           H  
ATOM   2450 HG12 VAL A 151     -14.867 -22.066  -7.017  1.00 91.00           H  
ATOM   2451 HG13 VAL A 151     -15.035 -21.840  -5.257  1.00 91.00           H  
ATOM   2452  CG2 VAL A 151     -12.113 -21.834  -7.062  1.00 91.00           C  
ATOM   2453 HG21 VAL A 151     -11.180 -21.272  -7.027  1.00 91.00           H  
ATOM   2454 HG22 VAL A 151     -12.532 -21.788  -8.067  1.00 91.00           H  
ATOM   2455 HG23 VAL A 151     -11.893 -22.870  -6.807  1.00 91.00           H  
ATOM   2456  N   CYS A 152     -14.222 -19.019  -4.172  1.00 88.44           N  
ATOM   2457  H   CYS A 152     -13.312 -19.336  -3.869  1.00 88.44           H  
ATOM   2458  CA  CYS A 152     -15.078 -18.472  -3.123  1.00 88.44           C  
ATOM   2459  HA  CYS A 152     -16.084 -18.871  -3.252  1.00 88.44           H  
ATOM   2460  C   CYS A 152     -15.182 -16.937  -3.183  1.00 88.44           C  
ATOM   2461  CB  CYS A 152     -14.527 -18.964  -1.779  1.00 88.44           C  
ATOM   2462  HB2 CYS A 152     -15.034 -18.462  -0.956  1.00 88.44           H  
ATOM   2463  HB3 CYS A 152     -13.461 -18.746  -1.722  1.00 88.44           H  
ATOM   2464  O   CYS A 152     -14.849 -16.219  -2.235  1.00 88.44           O  
ATOM   2465  SG  CYS A 152     -14.781 -20.751  -1.635  1.00 88.44           S  
ATOM   2466  HG  CYS A 152     -13.738 -20.946  -0.824  1.00 88.44           H  
ATOM   2467  N   LYS A 153     -15.668 -16.419  -4.316  1.00 93.19           N  
ATOM   2468  H   LYS A 153     -15.895 -17.078  -5.048  1.00 93.19           H  
ATOM   2469  CA  LYS A 153     -15.795 -14.972  -4.571  1.00 93.19           C  
ATOM   2470  HA  LYS A 153     -14.805 -14.521  -4.501  1.00 93.19           H  
ATOM   2471  C   LYS A 153     -16.664 -14.248  -3.543  1.00 93.19           C  
ATOM   2472  CB  LYS A 153     -16.357 -14.723  -5.972  1.00 93.19           C  
ATOM   2473  HB2 LYS A 153     -16.511 -13.651  -6.094  1.00 93.19           H  
ATOM   2474  HB3 LYS A 153     -17.317 -15.228  -6.081  1.00 93.19           H  
ATOM   2475  O   LYS A 153     -16.316 -13.136  -3.152  1.00 93.19           O  
ATOM   2476  CG  LYS A 153     -15.378 -15.207  -7.043  1.00 93.19           C  
ATOM   2477  HG2 LYS A 153     -15.246 -16.287  -6.971  1.00 93.19           H  
ATOM   2478  HG3 LYS A 153     -14.413 -14.721  -6.897  1.00 93.19           H  
ATOM   2479  CD  LYS A 153     -15.909 -14.861  -8.430  1.00 93.19           C  
ATOM   2480  HD2 LYS A 153     -16.045 -13.781  -8.502  1.00 93.19           H  
ATOM   2481  HD3 LYS A 153     -16.866 -15.359  -8.587  1.00 93.19           H  
ATOM   2482  CE  LYS A 153     -14.882 -15.325  -9.461  1.00 93.19           C  
ATOM   2483  HE2 LYS A 153     -14.660 -16.380  -9.297  1.00 93.19           H  
ATOM   2484  HE3 LYS A 153     -13.963 -14.766  -9.284  1.00 93.19           H  
ATOM   2485  NZ  LYS A 153     -15.382 -15.093 -10.836  1.00 93.19           N  
ATOM   2486  HZ1 LYS A 153     -14.614 -14.833 -11.439  1.00 93.19           H  
ATOM   2487  HZ2 LYS A 153     -15.806 -15.940 -11.184  1.00 93.19           H  
ATOM   2488  HZ3 LYS A 153     -16.073 -14.357 -10.827  1.00 93.19           H  
ATOM   2489  N   ASP A 154     -17.751 -14.876  -3.103  1.00 94.19           N  
ATOM   2490  H   ASP A 154     -17.996 -15.766  -3.513  1.00 94.19           H  
ATOM   2491  CA  ASP A 154     -18.703 -14.269  -2.170  1.00 94.19           C  
ATOM   2492  HA  ASP A 154     -18.980 -13.280  -2.536  1.00 94.19           H  
ATOM   2493  C   ASP A 154     -18.068 -14.067  -0.789  1.00 94.19           C  
ATOM   2494  CB  ASP A 154     -19.989 -15.111  -2.108  1.00 94.19           C  
ATOM   2495  HB2 ASP A 154     -19.735 -16.124  -1.795  1.00 94.19           H  
ATOM   2496  HB3 ASP A 154     -20.658 -14.682  -1.362  1.00 94.19           H  
ATOM   2497  O   ASP A 154     -18.094 -12.961  -0.267  1.00 94.19           O  
ATOM   2498  CG  ASP A 154     -20.730 -15.154  -3.453  1.00 94.19           C  
ATOM   2499  OD1 ASP A 154     -20.669 -14.150  -4.202  1.00 94.19           O  
ATOM   2500  OD2 ASP A 154     -21.299 -16.224  -3.759  1.00 94.19           O  
ATOM   2501  N   ALA A 155     -17.354 -15.066  -0.261  1.00 92.50           N  
ATOM   2502  H   ALA A 155     -17.309 -15.943  -0.759  1.00 92.50           H  
ATOM   2503  CA  ALA A 155     -16.647 -14.937   1.017  1.00 92.50           C  
ATOM   2504  HA  ALA A 155     -17.366 -14.696   1.799  1.00 92.50           H  
ATOM   2505  C   ALA A 155     -15.599 -13.810   1.009  1.00 92.50           C  
ATOM   2506  CB  ALA A 155     -15.994 -16.290   1.340  1.00 92.50           C  
ATOM   2507  HB1 ALA A 155     -16.767 -16.995   1.649  1.00 92.50           H  
ATOM   2508  HB2 ALA A 155     -15.276 -16.174   2.152  1.00 92.50           H  
ATOM   2509  HB3 ALA A 155     -15.476 -16.674   0.461  1.00 92.50           H  
ATOM   2510  O   ALA A 155     -15.445 -13.088   1.995  1.00 92.50           O  
ATOM   2511  N   VAL A 156     -14.879 -13.635  -0.102  1.00 96.31           N  
ATOM   2512  H   VAL A 156     -15.039 -14.264  -0.876  1.00 96.31           H  
ATOM   2513  CA  VAL A 156     -13.900 -12.542  -0.240  1.00 96.31           C  
ATOM   2514  HA  VAL A 156     -13.292 -12.495   0.663  1.00 96.31           H  
ATOM   2515  C   VAL A 156     -14.594 -11.189  -0.376  1.00 96.31           C  
ATOM   2516  CB  VAL A 156     -12.972 -12.818  -1.434  1.00 96.31           C  
ATOM   2517  HB  VAL A 156     -13.591 -13.019  -2.308  1.00 96.31           H  
ATOM   2518  O   VAL A 156     -14.136 -10.206   0.208  1.00 96.31           O  
ATOM   2519  CG1 VAL A 156     -12.054 -11.640  -1.785  1.00 96.31           C  
ATOM   2520 HG11 VAL A 156     -12.643 -10.776  -2.090  1.00 96.31           H  
ATOM   2521 HG12 VAL A 156     -11.448 -11.370  -0.920  1.00 96.31           H  
ATOM   2522 HG13 VAL A 156     -11.404 -11.918  -2.615  1.00 96.31           H  
ATOM   2523  CG2 VAL A 156     -12.112 -14.059  -1.145  1.00 96.31           C  
ATOM   2524 HG21 VAL A 156     -11.050 -13.814  -1.122  1.00 96.31           H  
ATOM   2525 HG22 VAL A 156     -12.308 -14.801  -1.919  1.00 96.31           H  
ATOM   2526 HG23 VAL A 156     -12.379 -14.517  -0.193  1.00 96.31           H  
ATOM   2527  N   LYS A 157     -15.705 -11.133  -1.115  1.00 97.06           N  
ATOM   2528  H   LYS A 157     -16.045 -11.990  -1.528  1.00 97.06           H  
ATOM   2529  CA  LYS A 157     -16.525  -9.932  -1.275  1.00 97.06           C  
ATOM   2530  HA  LYS A 157     -15.902  -9.115  -1.640  1.00 97.06           H  
ATOM   2531  C   LYS A 157     -17.099  -9.472   0.066  1.00 97.06           C  
ATOM   2532  CB  LYS A 157     -17.637 -10.222  -2.287  1.00 97.06           C  
ATOM   2533  HB2 LYS A 157     -17.199 -10.540  -3.233  1.00 97.06           H  
ATOM   2534  HB3 LYS A 157     -18.265 -11.031  -1.913  1.00 97.06           H  
ATOM   2535  O   LYS A 157     -16.890  -8.314   0.419  1.00 97.06           O  
ATOM   2536  CG  LYS A 157     -18.509  -8.990  -2.527  1.00 97.06           C  
ATOM   2537  HG2 LYS A 157     -17.901  -8.184  -2.938  1.00 97.06           H  
ATOM   2538  HG3 LYS A 157     -18.949  -8.660  -1.585  1.00 97.06           H  
ATOM   2539  CD  LYS A 157     -19.642  -9.336  -3.490  1.00 97.06           C  
ATOM   2540  HD2 LYS A 157     -20.215 -10.169  -3.083  1.00 97.06           H  
ATOM   2541  HD3 LYS A 157     -19.236  -9.612  -4.463  1.00 97.06           H  
ATOM   2542  CE  LYS A 157     -20.533  -8.103  -3.600  1.00 97.06           C  
ATOM   2543  HE2 LYS A 157     -19.957  -7.273  -4.009  1.00 97.06           H  
ATOM   2544  HE3 LYS A 157     -20.833  -7.820  -2.591  1.00 97.06           H  
ATOM   2545  NZ  LYS A 157     -21.742  -8.372  -4.401  1.00 97.06           N  
ATOM   2546  HZ1 LYS A 157     -22.275  -7.518  -4.486  1.00 97.06           H  
ATOM   2547  HZ2 LYS A 157     -21.501  -8.752  -5.305  1.00 97.06           H  
ATOM   2548  HZ3 LYS A 157     -22.303  -9.042  -3.894  1.00 97.06           H  
ATOM   2549  N   ASP A 158     -17.731 -10.368   0.817  1.00 96.38           N  
ATOM   2550  H   ASP A 158     -17.923 -11.278   0.424  1.00 96.38           H  
ATOM   2551  CA  ASP A 158     -18.319 -10.075   2.123  1.00 96.38           C  
ATOM   2552  HA  ASP A 158     -19.116  -9.340   2.016  1.00 96.38           H  
ATOM   2553  C   ASP A 158     -17.262  -9.510   3.078  1.00 96.38           C  
ATOM   2554  CB  ASP A 158     -18.896 -11.368   2.730  1.00 96.38           C  
ATOM   2555  HB2 ASP A 158     -19.176 -11.172   3.765  1.00 96.38           H  
ATOM   2556  HB3 ASP A 158     -18.117 -12.130   2.746  1.00 96.38           H  
ATOM   2557  O   ASP A 158     -17.495  -8.537   3.796  1.00 96.38           O  
ATOM   2558  CG  ASP A 158     -20.129 -11.928   2.008  1.00 96.38           C  
ATOM   2559  OD1 ASP A 158     -20.703 -11.215   1.153  1.00 96.38           O  
ATOM   2560  OD2 ASP A 158     -20.495 -13.076   2.350  1.00 96.38           O  
ATOM   2561  N   MET A 159     -16.052 -10.074   3.036  1.00 94.88           N  
ATOM   2562  H   MET A 159     -15.929 -10.888   2.450  1.00 94.88           H  
ATOM   2563  CA  MET A 159     -14.946  -9.616   3.866  1.00 94.88           C  
ATOM   2564  HA  MET A 159     -15.321  -9.524   4.885  1.00 94.88           H  
ATOM   2565  C   MET A 159     -14.436  -8.229   3.457  1.00 94.88           C  
ATOM   2566  CB  MET A 159     -13.845 -10.681   3.823  1.00 94.88           C  
ATOM   2567  HB2 MET A 159     -13.311 -10.633   2.875  1.00 94.88           H  
ATOM   2568  HB3 MET A 159     -14.297 -11.670   3.904  1.00 94.88           H  
ATOM   2569  O   MET A 159     -14.172  -7.380   4.313  1.00 94.88           O  
ATOM   2570  CG  MET A 159     -12.863 -10.510   4.983  1.00 94.88           C  
ATOM   2571  HG2 MET A 159     -12.352  -9.558   4.838  1.00 94.88           H  
ATOM   2572  HG3 MET A 159     -12.109 -11.294   4.911  1.00 94.88           H  
ATOM   2573  SD  MET A 159     -13.560 -10.504   6.662  1.00 94.88           S  
ATOM   2574  CE  MET A 159     -14.778 -11.851   6.593  1.00 94.88           C  
ATOM   2575  HE1 MET A 159     -15.233 -11.963   7.577  1.00 94.88           H  
ATOM   2576  HE2 MET A 159     -14.299 -12.785   6.299  1.00 94.88           H  
ATOM   2577  HE3 MET A 159     -15.566 -11.607   5.880  1.00 94.88           H  
ATOM   2578  N   ARG A 160     -14.347  -7.955   2.149  1.00 97.44           N  
ATOM   2579  H   ARG A 160     -14.585  -8.686   1.495  1.00 97.44           H  
ATOM   2580  CA  ARG A 160     -14.028  -6.612   1.646  1.00 97.44           C  
ATOM   2581  HA  ARG A 160     -13.085  -6.295   2.090  1.00 97.44           H  
ATOM   2582  C   ARG A 160     -15.082  -5.597   2.082  1.00 97.44           C  
ATOM   2583  CB  ARG A 160     -13.883  -6.637   0.117  1.00 97.44           C  
ATOM   2584  HB2 ARG A 160     -14.848  -6.819  -0.356  1.00 97.44           H  
ATOM   2585  HB3 ARG A 160     -13.213  -7.454  -0.150  1.00 97.44           H  
ATOM   2586  O   ARG A 160     -14.717  -4.526   2.561  1.00 97.44           O  
ATOM   2587  CG  ARG A 160     -13.296  -5.306  -0.400  1.00 97.44           C  
ATOM   2588  HG2 ARG A 160     -13.950  -4.482  -0.117  1.00 97.44           H  
ATOM   2589  HG3 ARG A 160     -12.342  -5.156   0.106  1.00 97.44           H  
ATOM   2590  CD  ARG A 160     -13.075  -5.270  -1.926  1.00 97.44           C  
ATOM   2591  HD2 ARG A 160     -12.159  -4.708  -2.108  1.00 97.44           H  
ATOM   2592  HD3 ARG A 160     -12.890  -6.287  -2.271  1.00 97.44           H  
ATOM   2593  NE  ARG A 160     -14.213  -4.681  -2.645  1.00 97.44           N  
ATOM   2594  HE  ARG A 160     -14.928  -4.263  -2.067  1.00 97.44           H  
ATOM   2595  NH1 ARG A 160     -13.511  -4.990  -4.839  1.00 97.44           N  
ATOM   2596 HH11 ARG A 160     -12.542  -4.922  -4.560  1.00 97.44           H  
ATOM   2597 HH12 ARG A 160     -13.813  -5.376  -5.722  1.00 97.44           H  
ATOM   2598  NH2 ARG A 160     -15.513  -4.253  -4.502  1.00 97.44           N  
ATOM   2599 HH21 ARG A 160     -15.404  -3.880  -5.434  1.00 97.44           H  
ATOM   2600 HH22 ARG A 160     -16.346  -4.102  -3.951  1.00 97.44           H  
ATOM   2601  CZ  ARG A 160     -14.404  -4.667  -3.949  1.00 97.44           C  
ATOM   2602  N   GLU A 161     -16.361  -5.932   1.942  1.00 98.12           N  
ATOM   2603  H   GLU A 161     -16.577  -6.840   1.557  1.00 98.12           H  
ATOM   2604  CA  GLU A 161     -17.481  -5.072   2.333  1.00 98.12           C  
ATOM   2605  HA  GLU A 161     -17.374  -4.101   1.849  1.00 98.12           H  
ATOM   2606  C   GLU A 161     -17.486  -4.798   3.844  1.00 98.12           C  
ATOM   2607  CB  GLU A 161     -18.804  -5.700   1.848  1.00 98.12           C  
ATOM   2608  HB2 GLU A 161     -18.834  -6.754   2.123  1.00 98.12           H  
ATOM   2609  HB3 GLU A 161     -19.638  -5.186   2.326  1.00 98.12           H  
ATOM   2610  O   GLU A 161     -17.676  -3.653   4.257  1.00 98.12           O  
ATOM   2611  CG  GLU A 161     -18.946  -5.553   0.319  1.00 98.12           C  
ATOM   2612  HG2 GLU A 161     -18.897  -4.492   0.077  1.00 98.12           H  
ATOM   2613  HG3 GLU A 161     -18.096  -6.030  -0.170  1.00 98.12           H  
ATOM   2614  CD  GLU A 161     -20.242  -6.131  -0.275  1.00 98.12           C  
ATOM   2615  OE1 GLU A 161     -20.384  -6.025  -1.519  1.00 98.12           O  
ATOM   2616  OE2 GLU A 161     -21.088  -6.655   0.478  1.00 98.12           O  
ATOM   2617  N   GLN A 162     -17.146  -5.791   4.667  1.00 97.69           N  
ATOM   2618  H   GLN A 162     -17.078  -6.725   4.289  1.00 97.69           H  
ATOM   2619  CA  GLN A 162     -16.968  -5.612   6.107  1.00 97.69           C  
ATOM   2620  HA  GLN A 162     -17.901  -5.236   6.525  1.00 97.69           H  
ATOM   2621  C   GLN A 162     -15.871  -4.585   6.432  1.00 97.69           C  
ATOM   2622  CB  GLN A 162     -16.673  -6.983   6.752  1.00 97.69           C  
ATOM   2623  HB2 GLN A 162     -17.433  -7.695   6.429  1.00 97.69           H  
ATOM   2624  HB3 GLN A 162     -15.698  -7.346   6.429  1.00 97.69           H  
ATOM   2625  O   GLN A 162     -16.097  -3.682   7.240  1.00 97.69           O  
ATOM   2626  CG  GLN A 162     -16.724  -6.866   8.281  1.00 97.69           C  
ATOM   2627  HG2 GLN A 162     -17.712  -6.504   8.564  1.00 97.69           H  
ATOM   2628  HG3 GLN A 162     -15.984  -6.140   8.618  1.00 97.69           H  
ATOM   2629  CD  GLN A 162     -16.511  -8.184   9.020  1.00 97.69           C  
ATOM   2630  NE2 GLN A 162     -16.446  -8.159  10.337  1.00 97.69           N  
ATOM   2631 HE21 GLN A 162     -16.417  -9.071  10.770  1.00 97.69           H  
ATOM   2632 HE22 GLN A 162     -16.649  -7.305  10.838  1.00 97.69           H  
ATOM   2633  OE1 GLN A 162     -16.455  -9.274   8.478  1.00 97.69           O  
ATOM   2634  N   TYR A 163     -14.704  -4.671   5.788  1.00 98.06           N  
ATOM   2635  H   TYR A 163     -14.566  -5.436   5.143  1.00 98.06           H  
ATOM   2636  CA  TYR A 163     -13.628  -3.696   6.002  1.00 98.06           C  
ATOM   2637  HA  TYR A 163     -13.491  -3.569   7.076  1.00 98.06           H  
ATOM   2638  C   TYR A 163     -13.966  -2.304   5.461  1.00 98.06           C  
ATOM   2639  CB  TYR A 163     -12.306  -4.193   5.399  1.00 98.06           C  
ATOM   2640  HB2 TYR A 163     -11.569  -3.394   5.468  1.00 98.06           H  
ATOM   2641  HB3 TYR A 163     -12.457  -4.418   4.343  1.00 98.06           H  
ATOM   2642  O   TYR A 163     -13.596  -1.315   6.095  1.00 98.06           O  
ATOM   2643  CG  TYR A 163     -11.711  -5.401   6.091  1.00 98.06           C  
ATOM   2644  CD1 TYR A 163     -11.497  -5.387   7.484  1.00 98.06           C  
ATOM   2645  HD1 TYR A 163     -11.766  -4.512   8.057  1.00 98.06           H  
ATOM   2646  CD2 TYR A 163     -11.355  -6.534   5.340  1.00 98.06           C  
ATOM   2647  HD2 TYR A 163     -11.533  -6.557   4.275  1.00 98.06           H  
ATOM   2648  CE1 TYR A 163     -10.954  -6.516   8.129  1.00 98.06           C  
ATOM   2649  HE1 TYR A 163     -10.816  -6.505   9.200  1.00 98.06           H  
ATOM   2650  CE2 TYR A 163     -10.795  -7.651   5.985  1.00 98.06           C  
ATOM   2651  HE2 TYR A 163     -10.549  -8.537   5.418  1.00 98.06           H  
ATOM   2652  OH  TYR A 163     -10.061  -8.741   7.985  1.00 98.06           O  
ATOM   2653  HH  TYR A 163     -10.110  -8.677   8.941  1.00 98.06           H  
ATOM   2654  CZ  TYR A 163     -10.596  -7.651   7.375  1.00 98.06           C  
ATOM   2655  N   MET A 164     -14.698  -2.212   4.348  1.00 98.25           N  
ATOM   2656  H   MET A 164     -14.960  -3.066   3.876  1.00 98.25           H  
ATOM   2657  CA  MET A 164     -15.203  -0.942   3.821  1.00 98.25           C  
ATOM   2658  HA  MET A 164     -14.374  -0.246   3.695  1.00 98.25           H  
ATOM   2659  C   MET A 164     -16.180  -0.282   4.802  1.00 98.25           C  
ATOM   2660  CB  MET A 164     -15.872  -1.160   2.453  1.00 98.25           C  
ATOM   2661  HB2 MET A 164     -16.595  -1.974   2.522  1.00 98.25           H  
ATOM   2662  HB3 MET A 164     -16.409  -0.252   2.180  1.00 98.25           H  
ATOM   2663  O   MET A 164     -16.030   0.902   5.099  1.00 98.25           O  
ATOM   2664  CG  MET A 164     -14.857  -1.475   1.346  1.00 98.25           C  
ATOM   2665  HG2 MET A 164     -14.250  -2.325   1.657  1.00 98.25           H  
ATOM   2666  HG3 MET A 164     -14.191  -0.619   1.230  1.00 98.25           H  
ATOM   2667  SD  MET A 164     -15.563  -1.876  -0.274  1.00 98.25           S  
ATOM   2668  CE  MET A 164     -16.275  -0.263  -0.697  1.00 98.25           C  
ATOM   2669  HE1 MET A 164     -17.105  -0.037  -0.028  1.00 98.25           H  
ATOM   2670  HE2 MET A 164     -16.648  -0.295  -1.721  1.00 98.25           H  
ATOM   2671  HE3 MET A 164     -15.514   0.513  -0.615  1.00 98.25           H  
ATOM   2672  N   SER A 165     -17.109  -1.054   5.375  1.00 98.06           N  
ATOM   2673  H   SER A 165     -17.203  -2.004   5.043  1.00 98.06           H  
ATOM   2674  CA  SER A 165     -18.042  -0.596   6.413  1.00 98.06           C  
ATOM   2675  HA  SER A 165     -18.610   0.255   6.039  1.00 98.06           H  
ATOM   2676  C   SER A 165     -17.309  -0.157   7.686  1.00 98.06           C  
ATOM   2677  CB  SER A 165     -19.023  -1.733   6.723  1.00 98.06           C  
ATOM   2678  HB2 SER A 165     -19.566  -1.986   5.813  1.00 98.06           H  
ATOM   2679  HB3 SER A 165     -18.471  -2.617   7.043  1.00 98.06           H  
ATOM   2680  O   SER A 165     -17.653   0.859   8.293  1.00 98.06           O  
ATOM   2681  OG  SER A 165     -19.957  -1.378   7.728  1.00 98.06           O  
ATOM   2682  HG  SER A 165     -19.509  -0.988   8.483  1.00 98.06           H  
ATOM   2683  N   THR A 166     -16.276  -0.896   8.111  1.00 97.81           N  
ATOM   2684  H   THR A 166     -16.075  -1.763   7.634  1.00 97.81           H  
ATOM   2685  CA  THR A 166     -15.433  -0.500   9.254  1.00 97.81           C  
ATOM   2686  HA  THR A 166     -16.074  -0.301  10.113  1.00 97.81           H  
ATOM   2687  C   THR A 166     -14.676   0.803   8.982  1.00 97.81           C  
ATOM   2688  CB  THR A 166     -14.450  -1.617   9.631  1.00 97.81           C  
ATOM   2689  HB  THR A 166     -13.825  -1.867   8.774  1.00 97.81           H  
ATOM   2690  O   THR A 166     -14.606   1.649   9.871  1.00 97.81           O  
ATOM   2691  CG2 THR A 166     -13.550  -1.251  10.806  1.00 97.81           C  
ATOM   2692 HG21 THR A 166     -12.828  -0.497  10.494  1.00 97.81           H  
ATOM   2693 HG22 THR A 166     -13.011  -2.138  11.140  1.00 97.81           H  
ATOM   2694 HG23 THR A 166     -14.147  -0.859  11.630  1.00 97.81           H  
ATOM   2695  OG1 THR A 166     -15.139  -2.773  10.045  1.00 97.81           O  
ATOM   2696  HG1 THR A 166     -16.061  -2.532  10.167  1.00 97.81           H  
ATOM   2697  N   LEU A 167     -14.133   0.994   7.776  1.00 97.19           N  
ATOM   2698  H   LEU A 167     -14.212   0.264   7.083  1.00 97.19           H  
ATOM   2699  CA  LEU A 167     -13.456   2.236   7.397  1.00 97.19           C  
ATOM   2700  HA  LEU A 167     -12.710   2.468   8.158  1.00 97.19           H  
ATOM   2701  C   LEU A 167     -14.425   3.422   7.370  1.00 97.19           C  
ATOM   2702  CB  LEU A 167     -12.743   2.030   6.047  1.00 97.19           C  
ATOM   2703  HB2 LEU A 167     -13.476   1.726   5.301  1.00 97.19           H  
ATOM   2704  HB3 LEU A 167     -12.020   1.221   6.150  1.00 97.19           H  
ATOM   2705  O   LEU A 167     -14.083   4.491   7.866  1.00 97.19           O  
ATOM   2706  CG  LEU A 167     -12.016   3.287   5.530  1.00 97.19           C  
ATOM   2707  HG  LEU A 167     -12.733   4.099   5.413  1.00 97.19           H  
ATOM   2708  CD1 LEU A 167     -10.898   3.743   6.470  1.00 97.19           C  
ATOM   2709 HD11 LEU A 167     -10.183   2.934   6.623  1.00 97.19           H  
ATOM   2710 HD12 LEU A 167     -11.316   4.049   7.428  1.00 97.19           H  
ATOM   2711 HD13 LEU A 167     -10.385   4.605   6.043  1.00 97.19           H  
ATOM   2712  CD2 LEU A 167     -11.399   3.011   4.158  1.00 97.19           C  
ATOM   2713 HD21 LEU A 167     -10.611   2.263   4.249  1.00 97.19           H  
ATOM   2714 HD22 LEU A 167     -12.173   2.650   3.480  1.00 97.19           H  
ATOM   2715 HD23 LEU A 167     -10.985   3.934   3.752  1.00 97.19           H  
ATOM   2716  N   GLU A 168     -15.631   3.234   6.836  1.00 95.62           N  
ATOM   2717  H   GLU A 168     -15.837   2.344   6.406  1.00 95.62           H  
ATOM   2718  CA  GLU A 168     -16.677   4.259   6.826  1.00 95.62           C  
ATOM   2719  HA  GLU A 168     -16.300   5.144   6.313  1.00 95.62           H  
ATOM   2720  C   GLU A 168     -17.051   4.695   8.245  1.00 95.62           C  
ATOM   2721  CB  GLU A 168     -17.888   3.729   6.047  1.00 95.62           C  
ATOM   2722  HB2 GLU A 168     -18.255   2.819   6.521  1.00 95.62           H  
ATOM   2723  HB3 GLU A 168     -17.561   3.491   5.035  1.00 95.62           H  
ATOM   2724  O   GLU A 168     -17.007   5.888   8.546  1.00 95.62           O  
ATOM   2725  CG  GLU A 168     -19.029   4.756   5.973  1.00 95.62           C  
ATOM   2726  HG2 GLU A 168     -18.614   5.711   5.652  1.00 95.62           H  
ATOM   2727  HG3 GLU A 168     -19.453   4.894   6.968  1.00 95.62           H  
ATOM   2728  CD  GLU A 168     -20.145   4.332   5.008  1.00 95.62           C  
ATOM   2729  OE1 GLU A 168     -20.885   5.239   4.564  1.00 95.62           O  
ATOM   2730  OE2 GLU A 168     -20.228   3.126   4.682  1.00 95.62           O  
ATOM   2731  N   THR A 169     -17.314   3.732   9.134  1.00 95.31           N  
ATOM   2732  H   THR A 169     -17.336   2.781   8.796  1.00 95.31           H  
ATOM   2733  CA  THR A 169     -17.587   4.001  10.557  1.00 95.31           C  
ATOM   2734  HA  THR A 169     -18.468   4.638  10.637  1.00 95.31           H  
ATOM   2735  C   THR A 169     -16.413   4.746  11.196  1.00 95.31           C  
ATOM   2736  CB  THR A 169     -17.851   2.696  11.331  1.00 95.31           C  
ATOM   2737  HB  THR A 169     -16.930   2.113  11.360  1.00 95.31           H  
ATOM   2738  O   THR A 169     -16.611   5.782  11.823  1.00 95.31           O  
ATOM   2739  CG2 THR A 169     -18.328   2.931  12.770  1.00 95.31           C  
ATOM   2740 HG21 THR A 169     -17.941   2.140  13.412  1.00 95.31           H  
ATOM   2741 HG22 THR A 169     -17.979   3.887  13.159  1.00 95.31           H  
ATOM   2742 HG23 THR A 169     -19.417   2.921  12.822  1.00 95.31           H  
ATOM   2743  OG1 THR A 169     -18.848   1.926  10.695  1.00 95.31           O  
ATOM   2744  HG1 THR A 169     -18.578   1.756   9.790  1.00 95.31           H  
ATOM   2745  N   TYR A 170     -15.178   4.279  10.985  1.00 94.75           N  
ATOM   2746  H   TYR A 170     -15.058   3.434  10.445  1.00 94.75           H  
ATOM   2747  CA  TYR A 170     -13.988   4.905  11.567  1.00 94.75           C  
ATOM   2748  HA  TYR A 170     -14.099   4.915  12.652  1.00 94.75           H  
ATOM   2749  C   TYR A 170     -13.817   6.365  11.115  1.00 94.75           C  
ATOM   2750  CB  TYR A 170     -12.749   4.067  11.216  1.00 94.75           C  
ATOM   2751  HB2 TYR A 170     -12.633   3.988  10.135  1.00 94.75           H  
ATOM   2752  HB3 TYR A 170     -12.877   3.058  11.608  1.00 94.75           H  
ATOM   2753  O   TYR A 170     -13.551   7.247  11.931  1.00 94.75           O  
ATOM   2754  CG  TYR A 170     -11.485   4.652  11.795  1.00 94.75           C  
ATOM   2755  CD1 TYR A 170     -10.624   5.422  10.991  1.00 94.75           C  
ATOM   2756  HD1 TYR A 170     -10.842   5.590   9.946  1.00 94.75           H  
ATOM   2757  CD2 TYR A 170     -11.221   4.487  13.166  1.00 94.75           C  
ATOM   2758  HD2 TYR A 170     -11.917   3.945  13.789  1.00 94.75           H  
ATOM   2759  CE1 TYR A 170      -9.484   6.016  11.564  1.00 94.75           C  
ATOM   2760  HE1 TYR A 170      -8.809   6.616  10.972  1.00 94.75           H  
ATOM   2761  CE2 TYR A 170     -10.078   5.077  13.736  1.00 94.75           C  
ATOM   2762  HE2 TYR A 170      -9.893   4.970  14.795  1.00 94.75           H  
ATOM   2763  OH  TYR A 170      -8.139   6.466  13.491  1.00 94.75           O  
ATOM   2764  HH  TYR A 170      -8.023   6.206  14.407  1.00 94.75           H  
ATOM   2765  CZ  TYR A 170      -9.214   5.848  12.932  1.00 94.75           C  
ATOM   2766  N   VAL A 171     -14.018   6.641   9.824  1.00 93.12           N  
ATOM   2767  H   VAL A 171     -14.259   5.878   9.208  1.00 93.12           H  
ATOM   2768  CA  VAL A 171     -13.939   8.000   9.270  1.00 93.12           C  
ATOM   2769  HA  VAL A 171     -13.004   8.450   9.604  1.00 93.12           H  
ATOM   2770  C   VAL A 171     -15.067   8.887   9.796  1.00 93.12           C  
ATOM   2771  CB  VAL A 171     -13.947   7.955   7.725  1.00 93.12           C  
ATOM   2772  HB  VAL A 171     -14.753   7.307   7.382  1.00 93.12           H  
ATOM   2773  O   VAL A 171     -14.843  10.074  10.016  1.00 93.12           O  
ATOM   2774  CG1 VAL A 171     -14.150   9.332   7.071  1.00 93.12           C  
ATOM   2775 HG11 VAL A 171     -14.009   9.260   5.992  1.00 93.12           H  
ATOM   2776 HG12 VAL A 171     -15.164   9.687   7.257  1.00 93.12           H  
ATOM   2777 HG13 VAL A 171     -13.447  10.048   7.498  1.00 93.12           H  
ATOM   2778  CG2 VAL A 171     -12.612   7.403   7.212  1.00 93.12           C  
ATOM   2779 HG21 VAL A 171     -12.423   6.423   7.648  1.00 93.12           H  
ATOM   2780 HG22 VAL A 171     -11.794   8.067   7.491  1.00 93.12           H  
ATOM   2781 HG23 VAL A 171     -12.644   7.288   6.128  1.00 93.12           H  
ATOM   2782  N   GLN A 172     -16.264   8.336   9.999  1.00 91.44           N  
ATOM   2783  H   GLN A 172     -16.393   7.360   9.775  1.00 91.44           H  
ATOM   2784  CA  GLN A 172     -17.410   9.074  10.529  1.00 91.44           C  
ATOM   2785  HA  GLN A 172     -17.507  10.002   9.967  1.00 91.44           H  
ATOM   2786  C   GLN A 172     -17.228   9.445  12.013  1.00 91.44           C  
ATOM   2787  CB  GLN A 172     -18.680   8.232  10.319  1.00 91.44           C  
ATOM   2788  HB2 GLN A 172     -18.726   7.912   9.278  1.00 91.44           H  
ATOM   2789  HB3 GLN A 172     -18.643   7.346  10.953  1.00 91.44           H  
ATOM   2790  O   GLN A 172     -17.607  10.545  12.418  1.00 91.44           O  
ATOM   2791  CG  GLN A 172     -19.951   9.025  10.648  1.00 91.44           C  
ATOM   2792  HG2 GLN A 172     -19.960   9.271  11.709  1.00 91.44           H  
ATOM   2793  HG3 GLN A 172     -19.956   9.959  10.086  1.00 91.44           H  
ATOM   2794  CD  GLN A 172     -21.235   8.261  10.342  1.00 91.44           C  
ATOM   2795  NE2 GLN A 172     -22.383   8.801  10.698  1.00 91.44           N  
ATOM   2796 HE21 GLN A 172     -22.420   9.689  11.177  1.00 91.44           H  
ATOM   2797 HE22 GLN A 172     -23.181   8.198  10.559  1.00 91.44           H  
ATOM   2798  OE1 GLN A 172     -21.263   7.178   9.791  1.00 91.44           O  
ATOM   2799  N   GLU A 173     -16.650   8.548  12.814  1.00 90.06           N  
ATOM   2800  H   GLU A 173     -16.443   7.636  12.433  1.00 90.06           H  
ATOM   2801  CA  GLU A 173     -16.350   8.776  14.229  1.00 90.06           C  
ATOM   2802  HA  GLU A 173     -17.218   9.202  14.732  1.00 90.06           H  
ATOM   2803  C   GLU A 173     -15.184   9.747  14.434  1.00 90.06           C  
ATOM   2804  CB  GLU A 173     -15.994   7.448  14.900  1.00 90.06           C  
ATOM   2805  HB2 GLU A 173     -15.568   7.653  15.882  1.00 90.06           H  
ATOM   2806  HB3 GLU A 173     -15.245   6.932  14.299  1.00 90.06           H  
ATOM   2807  O   GLU A 173     -15.192  10.560  15.370  1.00 90.06           O  
ATOM   2808  CG  GLU A 173     -17.219   6.546  15.091  1.00 90.06           C  
ATOM   2809  HG2 GLU A 173     -17.932   7.074  15.724  1.00 90.06           H  
ATOM   2810  HG3 GLU A 173     -17.699   6.367  14.129  1.00 90.06           H  
ATOM   2811  CD  GLU A 173     -16.869   5.199  15.746  1.00 90.06           C  
ATOM   2812  OE1 GLU A 173     -17.827   4.438  16.014  1.00 90.06           O  
ATOM   2813  OE2 GLU A 173     -15.670   4.939  16.002  1.00 90.06           O  
ATOM   2814  N   LYS A 174     -14.181   9.702  13.546  1.00 83.56           N  
ATOM   2815  H   LYS A 174     -14.197   8.973  12.848  1.00 83.56           H  
ATOM   2816  CA  LYS A 174     -13.088  10.668  13.543  1.00 83.56           C  
ATOM   2817  HA  LYS A 174     -12.700  10.731  14.560  1.00 83.56           H  
ATOM   2818  C   LYS A 174     -13.665  12.028  13.161  1.00 83.56           C  
ATOM   2819  CB  LYS A 174     -11.962  10.180  12.611  1.00 83.56           C  
ATOM   2820  HB2 LYS A 174     -12.228  10.378  11.572  1.00 83.56           H  
ATOM   2821  HB3 LYS A 174     -11.857   9.102  12.729  1.00 83.56           H  
ATOM   2822  O   LYS A 174     -13.856  12.350  11.996  1.00 83.56           O  
ATOM   2823  CG  LYS A 174     -10.602  10.810  12.939  1.00 83.56           C  
ATOM   2824  HG2 LYS A 174     -10.343  10.571  13.970  1.00 83.56           H  
ATOM   2825  HG3 LYS A 174     -10.655  11.894  12.834  1.00 83.56           H  
ATOM   2826  CD  LYS A 174      -9.520  10.254  12.009  1.00 83.56           C  
ATOM   2827  HD2 LYS A 174      -9.752  10.513  10.976  1.00 83.56           H  
ATOM   2828  HD3 LYS A 174      -9.487   9.168  12.097  1.00 83.56           H  
ATOM   2829  CE  LYS A 174      -8.150  10.833  12.377  1.00 83.56           C  
ATOM   2830  HE2 LYS A 174      -8.170  11.917  12.271  1.00 83.56           H  
ATOM   2831  HE3 LYS A 174      -7.945  10.586  13.419  1.00 83.56           H  
ATOM   2832  NZ  LYS A 174      -7.089  10.252  11.515  1.00 83.56           N  
ATOM   2833  HZ1 LYS A 174      -7.223  10.471  10.538  1.00 83.56           H  
ATOM   2834  HZ2 LYS A 174      -6.152  10.477  11.816  1.00 83.56           H  
ATOM   2835  HZ3 LYS A 174      -7.134   9.243  11.538  1.00 83.56           H  
ATOM   2836  N   GLN A 175     -13.892  12.877  14.166  1.00 63.12           N  
ATOM   2837  H   GLN A 175     -13.871  12.463  15.087  1.00 63.12           H  
ATOM   2838  CA  GLN A 175     -14.394  14.253  14.032  1.00 63.12           C  
ATOM   2839  HA  GLN A 175     -15.357  14.199  13.525  1.00 63.12           H  
ATOM   2840  C   GLN A 175     -13.501  15.174  13.162  1.00 63.12           C  
ATOM   2841  CB  GLN A 175     -14.622  14.867  15.425  1.00 63.12           C  
ATOM   2842  HB2 GLN A 175     -13.705  14.811  16.012  1.00 63.12           H  
ATOM   2843  HB3 GLN A 175     -14.880  15.919  15.302  1.00 63.12           H  
ATOM   2844  O   GLN A 175     -13.750  16.374  13.095  1.00 63.12           O  
ATOM   2845  CG  GLN A 175     -15.753  14.202  16.211  1.00 63.12           C  
ATOM   2846  HG2 GLN A 175     -15.487  13.170  16.439  1.00 63.12           H  
ATOM   2847  HG3 GLN A 175     -16.666  14.188  15.615  1.00 63.12           H  
ATOM   2848  CD  GLN A 175     -16.043  14.938  17.518  1.00 63.12           C  
ATOM   2849  NE2 GLN A 175     -16.595  14.259  18.500  1.00 63.12           N  
ATOM   2850 HE21 GLN A 175     -16.747  14.761  19.363  1.00 63.12           H  
ATOM   2851 HE22 GLN A 175     -16.804  13.277  18.385  1.00 63.12           H  
ATOM   2852  OE1 GLN A 175     -15.780  16.118  17.697  1.00 63.12           O  
ATOM   2853  N   SER A 176     -12.498  14.658  12.430  1.00 58.06           N  
ATOM   2854  H   SER A 176     -12.430  13.650  12.426  1.00 58.06           H  
ATOM   2855  CA  SER A 176     -11.894  15.340  11.284  1.00 58.06           C  
ATOM   2856  HA  SER A 176     -11.767  16.381  11.579  1.00 58.06           H  
ATOM   2857  C   SER A 176     -12.851  15.335  10.088  1.00 58.06           C  
ATOM   2858  CB  SER A 176     -10.472  14.868  10.954  1.00 58.06           C  
ATOM   2859  HB2 SER A 176      -9.822  15.056  11.808  1.00 58.06           H  
ATOM   2860  HB3 SER A 176     -10.088  15.467  10.128  1.00 58.06           H  
ATOM   2861  O   SER A 176     -12.650  14.664   9.080  1.00 58.06           O  
ATOM   2862  OG  SER A 176     -10.434  13.497  10.583  1.00 58.06           O  
ATOM   2863  HG  SER A 176     -11.145  13.342   9.957  1.00 58.06           H  
ATOM   2864  N   ALA A 177     -13.902  16.129  10.290  1.00 54.69           N  
ATOM   2865  H   ALA A 177     -14.002  16.378  11.263  1.00 54.69           H  
ATOM   2866  CA  ALA A 177     -14.850  16.815   9.417  1.00 54.69           C  
ATOM   2867  HA  ALA A 177     -15.650  16.116   9.171  1.00 54.69           H  
ATOM   2868  C   ALA A 177     -14.301  17.353   8.075  1.00 54.69           C  
ATOM   2869  CB  ALA A 177     -15.467  17.927  10.311  1.00 54.69           C  
ATOM   2870  HB1 ALA A 177     -15.770  18.814   9.753  1.00 54.69           H  
ATOM   2871  HB2 ALA A 177     -16.351  17.533  10.812  1.00 54.69           H  
ATOM   2872  HB3 ALA A 177     -14.761  18.246  11.078  1.00 54.69           H  
ATOM   2873  O   ALA A 177     -14.609  18.475   7.674  1.00 54.69           O  
ATOM   2874  N   THR A 178     -13.561  16.562   7.303  1.00 65.12           N  
ATOM   2875  H   THR A 178     -13.271  15.664   7.665  1.00 65.12           H  
ATOM   2876  CA  THR A 178     -13.449  16.819   5.864  1.00 65.12           C  
ATOM   2877  HA  THR A 178     -13.643  17.874   5.671  1.00 65.12           H  
ATOM   2878  C   THR A 178     -14.550  16.019   5.195  1.00 65.12           C  
ATOM   2879  CB  THR A 178     -12.057  16.547   5.276  1.00 65.12           C  
ATOM   2880  HB  THR A 178     -11.940  15.490   5.038  1.00 65.12           H  
ATOM   2881  O   THR A 178     -14.431  14.808   5.005  1.00 65.12           O  
ATOM   2882  CG2 THR A 178     -11.843  17.384   4.010  1.00 65.12           C  
ATOM   2883 HG21 THR A 178     -10.801  17.318   3.700  1.00 65.12           H  
ATOM   2884 HG22 THR A 178     -12.468  17.002   3.202  1.00 65.12           H  
ATOM   2885 HG23 THR A 178     -12.083  18.432   4.190  1.00 65.12           H  
ATOM   2886  OG1 THR A 178     -11.052  16.908   6.189  1.00 65.12           O  
ATOM   2887  HG1 THR A 178     -11.159  17.839   6.398  1.00 65.12           H  
ATOM   2888  N   LYS A 179     -15.665  16.684   4.864  1.00 80.62           N  
ATOM   2889  H   LYS A 179     -15.709  17.668   5.089  1.00 80.62           H  
ATOM   2890  CA  LYS A 179     -16.660  16.104   3.950  1.00 80.62           C  
ATOM   2891  HA  LYS A 179     -17.185  15.291   4.452  1.00 80.62           H  
ATOM   2892  C   LYS A 179     -15.908  15.539   2.744  1.00 80.62           C  
ATOM   2893  CB  LYS A 179     -17.653  17.167   3.467  1.00 80.62           C  
ATOM   2894  HB2 LYS A 179     -18.147  16.796   2.569  1.00 80.62           H  
ATOM   2895  HB3 LYS A 179     -17.110  18.072   3.193  1.00 80.62           H  
ATOM   2896  O   LYS A 179     -15.102  16.241   2.143  1.00 80.62           O  
ATOM   2897  CG  LYS A 179     -18.732  17.482   4.505  1.00 80.62           C  
ATOM   2898  HG2 LYS A 179     -19.296  16.576   4.726  1.00 80.62           H  
ATOM   2899  HG3 LYS A 179     -18.270  17.853   5.420  1.00 80.62           H  
ATOM   2900  CD  LYS A 179     -19.681  18.546   3.941  1.00 80.62           C  
ATOM   2901  HD2 LYS A 179     -19.122  19.469   3.787  1.00 80.62           H  
ATOM   2902  HD3 LYS A 179     -20.073  18.205   2.983  1.00 80.62           H  
ATOM   2903  CE  LYS A 179     -20.854  18.815   4.894  1.00 80.62           C  
ATOM   2904  HE2 LYS A 179     -20.461  19.122   5.863  1.00 80.62           H  
ATOM   2905  HE3 LYS A 179     -21.408  17.887   5.036  1.00 80.62           H  
ATOM   2906  NZ  LYS A 179     -21.746  19.865   4.338  1.00 80.62           N  
ATOM   2907  HZ1 LYS A 179     -22.536  20.019   4.948  1.00 80.62           H  
ATOM   2908  HZ2 LYS A 179     -22.090  19.588   3.430  1.00 80.62           H  
ATOM   2909  HZ3 LYS A 179     -21.240  20.733   4.239  1.00 80.62           H  
ATOM   2910  N   GLY A 180     -16.163  14.276   2.428  1.00 89.00           N  
ATOM   2911  H   GLY A 180     -16.825  13.762   2.992  1.00 89.00           H  
ATOM   2912  CA  GLY A 180     -15.482  13.593   1.337  1.00 89.00           C  
ATOM   2913  HA2 GLY A 180     -16.168  12.866   0.902  1.00 89.00           H  
ATOM   2914  HA3 GLY A 180     -15.220  14.309   0.557  1.00 89.00           H  
ATOM   2915  C   GLY A 180     -14.195  12.855   1.709  1.00 89.00           C  
ATOM   2916  O   GLY A 180     -13.638  12.244   0.810  1.00 89.00           O  
ATOM   2917  N   ARG A 181     -13.748  12.812   2.979  1.00 93.12           N  
ATOM   2918  H   ARG A 181     -14.207  13.386   3.673  1.00 93.12           H  
ATOM   2919  CA  ARG A 181     -12.527  12.079   3.378  1.00 93.12           C  
ATOM   2920  HA  ARG A 181     -11.675  12.549   2.887  1.00 93.12           H  
ATOM   2921  C   ARG A 181     -12.524  10.628   2.894  1.00 93.12           C  
ATOM   2922  CB  ARG A 181     -12.312  12.154   4.900  1.00 93.12           C  
ATOM   2923  HB2 ARG A 181     -12.193  13.198   5.190  1.00 93.12           H  
ATOM   2924  HB3 ARG A 181     -13.175  11.752   5.430  1.00 93.12           H  
ATOM   2925  O   ARG A 181     -11.548  10.205   2.290  1.00 93.12           O  
ATOM   2926  CG  ARG A 181     -11.050  11.379   5.313  1.00 93.12           C  
ATOM   2927  HG2 ARG A 181     -11.162  10.319   5.084  1.00 93.12           H  
ATOM   2928  HG3 ARG A 181     -10.201  11.776   4.757  1.00 93.12           H  
ATOM   2929  CD  ARG A 181     -10.768  11.499   6.813  1.00 93.12           C  
ATOM   2930  HD2 ARG A 181     -11.567  11.006   7.367  1.00 93.12           H  
ATOM   2931  HD3 ARG A 181     -10.752  12.548   7.107  1.00 93.12           H  
ATOM   2932  NE  ARG A 181      -9.488  10.858   7.144  1.00 93.12           N  
ATOM   2933  HE  ARG A 181      -9.493   9.897   7.453  1.00 93.12           H  
ATOM   2934  NH1 ARG A 181      -8.076  12.571   6.545  1.00 93.12           N  
ATOM   2935 HH11 ARG A 181      -7.104  12.836   6.469  1.00 93.12           H  
ATOM   2936 HH12 ARG A 181      -8.831  13.175   6.253  1.00 93.12           H  
ATOM   2937  NH2 ARG A 181      -7.210  10.755   7.396  1.00 93.12           N  
ATOM   2938 HH21 ARG A 181      -6.309  11.189   7.254  1.00 93.12           H  
ATOM   2939 HH22 ARG A 181      -7.243   9.773   7.628  1.00 93.12           H  
ATOM   2940  CZ  ARG A 181      -8.284  11.382   7.029  1.00 93.12           C  
ATOM   2941  N   LEU A 182     -13.621   9.893   3.102  1.00 94.62           N  
ATOM   2942  H   LEU A 182     -14.365  10.292   3.656  1.00 94.62           H  
ATOM   2943  CA  LEU A 182     -13.757   8.517   2.609  1.00 94.62           C  
ATOM   2944  HA  LEU A 182     -12.965   7.914   3.052  1.00 94.62           H  
ATOM   2945  C   LEU A 182     -13.597   8.438   1.078  1.00 94.62           C  
ATOM   2946  CB  LEU A 182     -15.124   7.962   3.048  1.00 94.62           C  
ATOM   2947  HB2 LEU A 182     -15.910   8.543   2.565  1.00 94.62           H  
ATOM   2948  HB3 LEU A 182     -15.232   8.080   4.126  1.00 94.62           H  
ATOM   2949  O   LEU A 182     -12.909   7.560   0.570  1.00 94.62           O  
ATOM   2950  CG  LEU A 182     -15.335   6.476   2.699  1.00 94.62           C  
ATOM   2951  HG  LEU A 182     -15.191   6.332   1.628  1.00 94.62           H  
ATOM   2952  CD1 LEU A 182     -14.377   5.570   3.473  1.00 94.62           C  
ATOM   2953 HD11 LEU A 182     -14.653   4.524   3.335  1.00 94.62           H  
ATOM   2954 HD12 LEU A 182     -14.425   5.794   4.539  1.00 94.62           H  
ATOM   2955 HD13 LEU A 182     -13.357   5.699   3.111  1.00 94.62           H  
ATOM   2956  CD2 LEU A 182     -16.769   6.080   3.042  1.00 94.62           C  
ATOM   2957 HD21 LEU A 182     -17.475   6.671   2.460  1.00 94.62           H  
ATOM   2958 HD22 LEU A 182     -16.959   6.248   4.102  1.00 94.62           H  
ATOM   2959 HD23 LEU A 182     -16.939   5.027   2.818  1.00 94.62           H  
ATOM   2960  N   GLY A 183     -14.180   9.397   0.353  1.00 95.25           N  
ATOM   2961  H   GLY A 183     -14.617  10.162   0.845  1.00 95.25           H  
ATOM   2962  CA  GLY A 183     -14.010   9.523  -1.091  1.00 95.25           C  
ATOM   2963  HA2 GLY A 183     -14.615  10.351  -1.461  1.00 95.25           H  
ATOM   2964  HA3 GLY A 183     -14.330   8.603  -1.579  1.00 95.25           H  
ATOM   2965  C   GLY A 183     -12.552   9.785  -1.468  1.00 95.25           C  
ATOM   2966  O   GLY A 183     -12.022   9.089  -2.324  1.00 95.25           O  
ATOM   2967  N   SER A 184     -11.872  10.710  -0.789  1.00 94.56           N  
ATOM   2968  H   SER A 184     -12.371  11.294  -0.133  1.00 94.56           H  
ATOM   2969  CA  SER A 184     -10.447  10.989  -0.993  1.00 94.56           C  
ATOM   2970  HA  SER A 184     -10.291  11.279  -2.032  1.00 94.56           H  
ATOM   2971  C   SER A 184      -9.559   9.772  -0.715  1.00 94.56           C  
ATOM   2972  CB  SER A 184      -9.990  12.151  -0.106  1.00 94.56           C  
ATOM   2973  HB2 SER A 184      -8.949  12.379  -0.336  1.00 94.56           H  
ATOM   2974  HB3 SER A 184     -10.064  11.870   0.945  1.00 94.56           H  
ATOM   2975  O   SER A 184      -8.613   9.536  -1.461  1.00 94.56           O  
ATOM   2976  OG  SER A 184     -10.771  13.309  -0.338  1.00 94.56           O  
ATOM   2977  HG  SER A 184     -10.188  14.072  -0.337  1.00 94.56           H  
ATOM   2978  N   LEU A 185      -9.879   8.974   0.310  1.00 96.12           N  
ATOM   2979  H   LEU A 185     -10.670   9.232   0.883  1.00 96.12           H  
ATOM   2980  CA  LEU A 185      -9.178   7.726   0.619  1.00 96.12           C  
ATOM   2981  HA  LEU A 185      -8.114   7.940   0.717  1.00 96.12           H  
ATOM   2982  C   LEU A 185      -9.324   6.726  -0.529  1.00 96.12           C  
ATOM   2983  CB  LEU A 185      -9.689   7.131   1.947  1.00 96.12           C  
ATOM   2984  HB2 LEU A 185      -9.346   6.100   2.034  1.00 96.12           H  
ATOM   2985  HB3 LEU A 185     -10.779   7.102   1.918  1.00 96.12           H  
ATOM   2986  O   LEU A 185      -8.332   6.171  -0.998  1.00 96.12           O  
ATOM   2987  CG  LEU A 185      -9.244   7.884   3.216  1.00 96.12           C  
ATOM   2988  HG  LEU A 185      -9.455   8.948   3.113  1.00 96.12           H  
ATOM   2989  CD1 LEU A 185     -10.026   7.333   4.408  1.00 96.12           C  
ATOM   2990 HD11 LEU A 185     -11.087   7.553   4.287  1.00 96.12           H  
ATOM   2991 HD12 LEU A 185      -9.671   7.794   5.330  1.00 96.12           H  
ATOM   2992 HD13 LEU A 185      -9.884   6.254   4.468  1.00 96.12           H  
ATOM   2993  CD2 LEU A 185      -7.764   7.703   3.527  1.00 96.12           C  
ATOM   2994 HD21 LEU A 185      -7.506   8.254   4.431  1.00 96.12           H  
ATOM   2995 HD22 LEU A 185      -7.549   6.648   3.698  1.00 96.12           H  
ATOM   2996 HD23 LEU A 185      -7.150   8.077   2.708  1.00 96.12           H  
ATOM   2997  N   TYR A 186     -10.548   6.535  -1.023  1.00 97.25           N  
ATOM   2998  H   TYR A 186     -11.327   7.001  -0.581  1.00 97.25           H  
ATOM   2999  CA  TYR A 186     -10.803   5.617  -2.130  1.00 97.25           C  
ATOM   3000  HA  TYR A 186     -10.260   4.694  -1.928  1.00 97.25           H  
ATOM   3001  C   TYR A 186     -10.267   6.106  -3.476  1.00 97.25           C  
ATOM   3002  CB  TYR A 186     -12.299   5.300  -2.215  1.00 97.25           C  
ATOM   3003  HB2 TYR A 186     -12.490   4.769  -3.147  1.00 97.25           H  
ATOM   3004  HB3 TYR A 186     -12.853   6.238  -2.257  1.00 97.25           H  
ATOM   3005  O   TYR A 186      -9.844   5.276  -4.273  1.00 97.25           O  
ATOM   3006  CG  TYR A 186     -12.855   4.452  -1.081  1.00 97.25           C  
ATOM   3007  CD1 TYR A 186     -12.107   3.403  -0.506  1.00 97.25           C  
ATOM   3008  HD1 TYR A 186     -11.106   3.173  -0.843  1.00 97.25           H  
ATOM   3009  CD2 TYR A 186     -14.156   4.711  -0.611  1.00 97.25           C  
ATOM   3010  HD2 TYR A 186     -14.730   5.519  -1.040  1.00 97.25           H  
ATOM   3011  CE1 TYR A 186     -12.654   2.631   0.531  1.00 97.25           C  
ATOM   3012  HE1 TYR A 186     -12.059   1.877   1.025  1.00 97.25           H  
ATOM   3013  CE2 TYR A 186     -14.716   3.916   0.411  1.00 97.25           C  
ATOM   3014  HE2 TYR A 186     -15.707   4.134   0.781  1.00 97.25           H  
ATOM   3015  OH  TYR A 186     -14.503   2.020   1.901  1.00 97.25           O  
ATOM   3016  HH  TYR A 186     -15.377   2.278   2.205  1.00 97.25           H  
ATOM   3017  CZ  TYR A 186     -13.972   2.851   0.961  1.00 97.25           C  
ATOM   3018  N   LEU A 187     -10.224   7.416  -3.732  1.00 96.69           N  
ATOM   3019  H   LEU A 187     -10.634   8.048  -3.059  1.00 96.69           H  
ATOM   3020  CA  LEU A 187      -9.691   7.985  -4.976  1.00 96.69           C  
ATOM   3021  HA  LEU A 187     -10.116   7.434  -5.815  1.00 96.69           H  
ATOM   3022  C   LEU A 187      -8.168   7.824  -5.130  1.00 96.69           C  
ATOM   3023  CB  LEU A 187     -10.109   9.463  -5.093  1.00 96.69           C  
ATOM   3024  HB2 LEU A 187      -9.499   9.943  -5.858  1.00 96.69           H  
ATOM   3025  HB3 LEU A 187      -9.894   9.957  -4.146  1.00 96.69           H  
ATOM   3026  O   LEU A 187      -7.677   7.932  -6.251  1.00 96.69           O  
ATOM   3027  CG  LEU A 187     -11.587   9.677  -5.465  1.00 96.69           C  
ATOM   3028  HG  LEU A 187     -12.232   9.108  -4.795  1.00 96.69           H  
ATOM   3029  CD1 LEU A 187     -11.933  11.164  -5.338  1.00 96.69           C  
ATOM   3030 HD11 LEU A 187     -11.764  11.488  -4.312  1.00 96.69           H  
ATOM   3031 HD12 LEU A 187     -12.981  11.323  -5.591  1.00 96.69           H  
ATOM   3032 HD13 LEU A 187     -11.306  11.747  -6.012  1.00 96.69           H  
ATOM   3033  CD2 LEU A 187     -11.901   9.247  -6.901  1.00 96.69           C  
ATOM   3034 HD21 LEU A 187     -11.743   8.175  -7.014  1.00 96.69           H  
ATOM   3035 HD22 LEU A 187     -12.944   9.463  -7.135  1.00 96.69           H  
ATOM   3036 HD23 LEU A 187     -11.259   9.784  -7.600  1.00 96.69           H  
ATOM   3037  N   MET A 188      -7.425   7.496  -4.069  1.00 96.19           N  
ATOM   3038  H   MET A 188      -7.860   7.474  -3.158  1.00 96.19           H  
ATOM   3039  CA  MET A 188      -6.021   7.087  -4.197  1.00 96.19           C  
ATOM   3040  HA  MET A 188      -5.488   7.791  -4.837  1.00 96.19           H  
ATOM   3041  C   MET A 188      -5.868   5.694  -4.829  1.00 96.19           C  
ATOM   3042  CB  MET A 188      -5.346   7.069  -2.818  1.00 96.19           C  
ATOM   3043  HB2 MET A 188      -5.890   6.385  -2.165  1.00 96.19           H  
ATOM   3044  HB3 MET A 188      -4.335   6.678  -2.930  1.00 96.19           H  
ATOM   3045  O   MET A 188      -4.857   5.410  -5.475  1.00 96.19           O  
ATOM   3046  CG  MET A 188      -5.233   8.445  -2.152  1.00 96.19           C  
ATOM   3047  HG2 MET A 188      -6.230   8.826  -1.930  1.00 96.19           H  
ATOM   3048  HG3 MET A 188      -4.750   9.124  -2.855  1.00 96.19           H  
ATOM   3049  SD  MET A 188      -4.245   8.420  -0.629  1.00 96.19           S  
ATOM   3050  CE  MET A 188      -5.407   7.671   0.518  1.00 96.19           C  
ATOM   3051  HE1 MET A 188      -4.885   7.445   1.448  1.00 96.19           H  
ATOM   3052  HE2 MET A 188      -5.828   6.757   0.100  1.00 96.19           H  
ATOM   3053  HE3 MET A 188      -6.199   8.397   0.700  1.00 96.19           H  
ATOM   3054  N   LEU A 189      -6.853   4.803  -4.645  1.00 97.25           N  
ATOM   3055  H   LEU A 189      -7.704   5.103  -4.190  1.00 97.25           H  
ATOM   3056  CA  LEU A 189      -6.727   3.395  -5.040  1.00 97.25           C  
ATOM   3057  HA  LEU A 189      -5.766   3.045  -4.664  1.00 97.25           H  
ATOM   3058  C   LEU A 189      -6.671   3.189  -6.564  1.00 97.25           C  
ATOM   3059  CB  LEU A 189      -7.822   2.521  -4.396  1.00 97.25           C  
ATOM   3060  HB2 LEU A 189      -8.785   2.746  -4.853  1.00 97.25           H  
ATOM   3061  HB3 LEU A 189      -7.584   1.485  -4.637  1.00 97.25           H  
ATOM   3062  O   LEU A 189      -5.843   2.391  -7.008  1.00 97.25           O  
ATOM   3063  CG  LEU A 189      -7.988   2.632  -2.869  1.00 97.25           C  
ATOM   3064  HG  LEU A 189      -8.353   3.628  -2.619  1.00 97.25           H  
ATOM   3065  CD1 LEU A 189      -9.049   1.620  -2.425  1.00 97.25           C  
ATOM   3066 HD11 LEU A 189      -8.727   0.609  -2.676  1.00 97.25           H  
ATOM   3067 HD12 LEU A 189      -9.990   1.837  -2.931  1.00 97.25           H  
ATOM   3068 HD13 LEU A 189      -9.203   1.692  -1.348  1.00 97.25           H  
ATOM   3069  CD2 LEU A 189      -6.683   2.395  -2.102  1.00 97.25           C  
ATOM   3070 HD21 LEU A 189      -6.278   3.355  -1.782  1.00 97.25           H  
ATOM   3071 HD22 LEU A 189      -6.848   1.773  -1.222  1.00 97.25           H  
ATOM   3072 HD23 LEU A 189      -5.953   1.894  -2.737  1.00 97.25           H  
ATOM   3073  N   PRO A 190      -7.463   3.894  -7.396  1.00 97.75           N  
ATOM   3074  CA  PRO A 190      -7.328   3.805  -8.848  1.00 97.75           C  
ATOM   3075  HA  PRO A 190      -7.518   2.778  -9.158  1.00 97.75           H  
ATOM   3076  C   PRO A 190      -5.937   4.212  -9.346  1.00 97.75           C  
ATOM   3077  CB  PRO A 190      -8.417   4.713  -9.422  1.00 97.75           C  
ATOM   3078  HB2 PRO A 190      -8.811   4.329 -10.363  1.00 97.75           H  
ATOM   3079  HB3 PRO A 190      -8.040   5.726  -9.565  1.00 97.75           H  
ATOM   3080  O   PRO A 190      -5.364   3.507 -10.176  1.00 97.75           O  
ATOM   3081  CG  PRO A 190      -9.483   4.732  -8.333  1.00 97.75           C  
ATOM   3082  HG2 PRO A 190     -10.112   3.846  -8.417  1.00 97.75           H  
ATOM   3083  HG3 PRO A 190     -10.089   5.637  -8.369  1.00 97.75           H  
ATOM   3084  CD  PRO A 190      -8.652   4.663  -7.062  1.00 97.75           C  
ATOM   3085  HD2 PRO A 190      -8.363   5.672  -6.766  1.00 97.75           H  
ATOM   3086  HD3 PRO A 190      -9.246   4.177  -6.288  1.00 97.75           H  
ATOM   3087  N   SER A 191      -5.364   5.302  -8.822  1.00 97.56           N  
ATOM   3088  H   SER A 191      -5.870   5.866  -8.153  1.00 97.56           H  
ATOM   3089  CA  SER A 191      -4.012   5.731  -9.199  1.00 97.56           C  
ATOM   3090  HA  SER A 191      -3.972   5.880 -10.278  1.00 97.56           H  
ATOM   3091  C   SER A 191      -2.989   4.659  -8.834  1.00 97.56           C  
ATOM   3092  CB  SER A 191      -3.635   7.051  -8.523  1.00 97.56           C  
ATOM   3093  HB2 SER A 191      -3.594   6.917  -7.442  1.00 97.56           H  
ATOM   3094  HB3 SER A 191      -2.655   7.361  -8.885  1.00 97.56           H  
ATOM   3095  O   SER A 191      -2.168   4.277  -9.668  1.00 97.56           O  
ATOM   3096  OG  SER A 191      -4.585   8.049  -8.837  1.00 97.56           O  
ATOM   3097  HG  SER A 191      -4.270   8.877  -8.468  1.00 97.56           H  
ATOM   3098  N   LEU A 192      -3.099   4.085  -7.631  1.00 98.12           N  
ATOM   3099  H   LEU A 192      -3.793   4.440  -6.989  1.00 98.12           H  
ATOM   3100  CA  LEU A 192      -2.250   2.978  -7.195  1.00 98.12           C  
ATOM   3101  HA  LEU A 192      -1.215   3.321  -7.212  1.00 98.12           H  
ATOM   3102  C   LEU A 192      -2.338   1.770  -8.141  1.00 98.12           C  
ATOM   3103  CB  LEU A 192      -2.642   2.567  -5.769  1.00 98.12           C  
ATOM   3104  HB2 LEU A 192      -3.655   2.164  -5.785  1.00 98.12           H  
ATOM   3105  HB3 LEU A 192      -2.660   3.436  -5.112  1.00 98.12           H  
ATOM   3106  O   LEU A 192      -1.301   1.223  -8.512  1.00 98.12           O  
ATOM   3107  CG  LEU A 192      -1.714   1.501  -5.172  1.00 98.12           C  
ATOM   3108  HG  LEU A 192      -1.732   0.609  -5.799  1.00 98.12           H  
ATOM   3109  CD1 LEU A 192      -0.259   1.972  -5.048  1.00 98.12           C  
ATOM   3110 HD11 LEU A 192       0.334   1.390  -5.753  1.00 98.12           H  
ATOM   3111 HD12 LEU A 192       0.120   1.827  -4.037  1.00 98.12           H  
ATOM   3112 HD13 LEU A 192      -0.161   3.028  -5.303  1.00 98.12           H  
ATOM   3113  CD2 LEU A 192      -2.246   1.107  -3.806  1.00 98.12           C  
ATOM   3114 HD21 LEU A 192      -3.292   0.822  -3.919  1.00 98.12           H  
ATOM   3115 HD22 LEU A 192      -1.696   0.245  -3.428  1.00 98.12           H  
ATOM   3116 HD23 LEU A 192      -2.180   1.945  -3.112  1.00 98.12           H  
ATOM   3117  N   MET A 193      -3.552   1.390  -8.549  1.00 97.06           N  
ATOM   3118  H   MET A 193      -4.347   1.887  -8.173  1.00 97.06           H  
ATOM   3119  CA  MET A 193      -3.798   0.278  -9.462  1.00 97.06           C  
ATOM   3120  HA  MET A 193      -3.340  -0.622  -9.052  1.00 97.06           H  
ATOM   3121  C   MET A 193      -3.173   0.522 -10.843  1.00 97.06           C  
ATOM   3122  CB  MET A 193      -5.312   0.044  -9.558  1.00 97.06           C  
ATOM   3123  HB2 MET A 193      -5.793   0.908 -10.016  1.00 97.06           H  
ATOM   3124  HB3 MET A 193      -5.713  -0.078  -8.551  1.00 97.06           H  
ATOM   3125  O   MET A 193      -2.552  -0.371 -11.418  1.00 97.06           O  
ATOM   3126  CG  MET A 193      -5.652  -1.207 -10.376  1.00 97.06           C  
ATOM   3127  HG2 MET A 193      -5.117  -2.057  -9.954  1.00 97.06           H  
ATOM   3128  HG3 MET A 193      -5.313  -1.064 -11.402  1.00 97.06           H  
ATOM   3129  SD  MET A 193      -7.420  -1.590 -10.409  1.00 97.06           S  
ATOM   3130  CE  MET A 193      -7.371  -3.074 -11.446  1.00 97.06           C  
ATOM   3131  HE1 MET A 193      -8.346  -3.560 -11.418  1.00 97.06           H  
ATOM   3132  HE2 MET A 193      -6.614  -3.763 -11.070  1.00 97.06           H  
ATOM   3133  HE3 MET A 193      -7.134  -2.797 -12.474  1.00 97.06           H  
ATOM   3134  N   VAL A 194      -3.281   1.739 -11.383  1.00 97.69           N  
ATOM   3135  H   VAL A 194      -3.806   2.441 -10.882  1.00 97.69           H  
ATOM   3136  CA  VAL A 194      -2.655   2.081 -12.668  1.00 97.69           C  
ATOM   3137  HA  VAL A 194      -2.932   1.326 -13.404  1.00 97.69           H  
ATOM   3138  C   VAL A 194      -1.130   2.045 -12.565  1.00 97.69           C  
ATOM   3139  CB  VAL A 194      -3.155   3.444 -13.182  1.00 97.69           C  
ATOM   3140  HB  VAL A 194      -3.009   4.202 -12.413  1.00 97.69           H  
ATOM   3141  O   VAL A 194      -0.472   1.502 -13.453  1.00 97.69           O  
ATOM   3142  CG1 VAL A 194      -2.417   3.898 -14.454  1.00 97.69           C  
ATOM   3143 HG11 VAL A 194      -2.495   3.125 -15.219  1.00 97.69           H  
ATOM   3144 HG12 VAL A 194      -1.365   4.076 -14.230  1.00 97.69           H  
ATOM   3145 HG13 VAL A 194      -2.861   4.820 -14.830  1.00 97.69           H  
ATOM   3146  CG2 VAL A 194      -4.648   3.369 -13.538  1.00 97.69           C  
ATOM   3147 HG21 VAL A 194      -5.007   4.350 -13.849  1.00 97.69           H  
ATOM   3148 HG22 VAL A 194      -5.223   3.057 -12.666  1.00 97.69           H  
ATOM   3149 HG23 VAL A 194      -4.810   2.650 -14.341  1.00 97.69           H  
ATOM   3150  N   ILE A 195      -0.547   2.589 -11.495  1.00 97.12           N  
ATOM   3151  H   ILE A 195      -1.126   3.022 -10.789  1.00 97.12           H  
ATOM   3152  CA  ILE A 195       0.911   2.574 -11.301  1.00 97.12           C  
ATOM   3153  HA  ILE A 195       1.391   2.931 -12.212  1.00 97.12           H  
ATOM   3154  C   ILE A 195       1.410   1.139 -11.071  1.00 97.12           C  
ATOM   3155  CB  ILE A 195       1.324   3.521 -10.150  1.00 97.12           C  
ATOM   3156  HB  ILE A 195       0.875   3.149  -9.229  1.00 97.12           H  
ATOM   3157  O   ILE A 195       2.466   0.781 -11.592  1.00 97.12           O  
ATOM   3158  CG1 ILE A 195       0.871   4.982 -10.380  1.00 97.12           C  
ATOM   3159 HG12 ILE A 195      -0.135   5.015 -10.799  1.00 97.12           H  
ATOM   3160 HG13 ILE A 195       1.522   5.450 -11.117  1.00 97.12           H  
ATOM   3161  CG2 ILE A 195       2.857   3.561  -9.984  1.00 97.12           C  
ATOM   3162 HG21 ILE A 195       3.117   4.170  -9.118  1.00 97.12           H  
ATOM   3163 HG22 ILE A 195       3.321   3.995 -10.870  1.00 97.12           H  
ATOM   3164 HG23 ILE A 195       3.267   2.562  -9.840  1.00 97.12           H  
ATOM   3165  CD1 ILE A 195       0.879   5.832  -9.100  1.00 97.12           C  
ATOM   3166 HD11 ILE A 195      -0.114   6.254  -8.942  1.00 97.12           H  
ATOM   3167 HD12 ILE A 195       1.590   6.652  -9.199  1.00 97.12           H  
ATOM   3168 HD13 ILE A 195       1.149   5.239  -8.227  1.00 97.12           H  
ATOM   3169  N   SER A 196       0.662   0.291 -10.354  1.00 96.50           N  
ATOM   3170  H   SER A 196      -0.201   0.614  -9.940  1.00 96.50           H  
ATOM   3171  CA  SER A 196       1.054  -1.105 -10.124  1.00 96.50           C  
ATOM   3172  HA  SER A 196       2.077  -1.112  -9.747  1.00 96.50           H  
ATOM   3173  C   SER A 196       1.071  -1.906 -11.419  1.00 96.50           C  
ATOM   3174  CB  SER A 196       0.188  -1.781  -9.052  1.00 96.50           C  
ATOM   3175  HB2 SER A 196       0.569  -2.786  -8.868  1.00 96.50           H  
ATOM   3176  HB3 SER A 196       0.261  -1.218  -8.121  1.00 96.50           H  
ATOM   3177  O   SER A 196       2.029  -2.640 -11.645  1.00 96.50           O  
ATOM   3178  OG  SER A 196      -1.171  -1.878  -9.410  1.00 96.50           O  
ATOM   3179  HG  SER A 196      -1.394  -2.780  -9.652  1.00 96.50           H  
ATOM   3180  N   HIS A 197       0.081  -1.725 -12.297  1.00 95.00           N  
ATOM   3181  H   HIS A 197      -0.711  -1.159 -12.026  1.00 95.00           H  
ATOM   3182  CA  HIS A 197       0.098  -2.323 -13.634  1.00 95.00           C  
ATOM   3183  HA  HIS A 197       0.184  -3.404 -13.532  1.00 95.00           H  
ATOM   3184  C   HIS A 197       1.320  -1.876 -14.445  1.00 95.00           C  
ATOM   3185  CB  HIS A 197      -1.210  -2.005 -14.375  1.00 95.00           C  
ATOM   3186  HB2 HIS A 197      -1.463  -0.952 -14.246  1.00 95.00           H  
ATOM   3187  HB3 HIS A 197      -1.059  -2.186 -15.439  1.00 95.00           H  
ATOM   3188  O   HIS A 197       2.022  -2.723 -14.981  1.00 95.00           O  
ATOM   3189  CG  HIS A 197      -2.359  -2.871 -13.920  1.00 95.00           C  
ATOM   3190  CD2 HIS A 197      -3.543  -2.466 -13.358  1.00 95.00           C  
ATOM   3191  HD2 HIS A 197      -3.854  -1.448 -13.173  1.00 95.00           H  
ATOM   3192  ND1 HIS A 197      -2.392  -4.243 -13.975  1.00 95.00           N  
ATOM   3193  HD1 HIS A 197      -1.664  -4.836 -14.348  1.00 95.00           H  
ATOM   3194  CE1 HIS A 197      -3.554  -4.656 -13.452  1.00 95.00           C  
ATOM   3195  HE1 HIS A 197      -3.856  -5.689 -13.358  1.00 95.00           H  
ATOM   3196  NE2 HIS A 197      -4.293  -3.612 -13.055  1.00 95.00           N  
ATOM   3197  N   GLN A 198       1.648  -0.581 -14.443  1.00 94.62           N  
ATOM   3198  H   GLN A 198       1.045   0.071 -13.961  1.00 94.62           H  
ATOM   3199  CA  GLN A 198       2.839  -0.084 -15.140  1.00 94.62           C  
ATOM   3200  HA  GLN A 198       2.806  -0.410 -16.180  1.00 94.62           H  
ATOM   3201  C   GLN A 198       4.139  -0.636 -14.569  1.00 94.62           C  
ATOM   3202  CB  GLN A 198       2.890   1.445 -15.080  1.00 94.62           C  
ATOM   3203  HB2 GLN A 198       3.849   1.786 -15.471  1.00 94.62           H  
ATOM   3204  HB3 GLN A 198       2.765   1.798 -14.056  1.00 94.62           H  
ATOM   3205  O   GLN A 198       5.061  -0.923 -15.323  1.00 94.62           O  
ATOM   3206  CG  GLN A 198       1.773   1.988 -15.955  1.00 94.62           C  
ATOM   3207  HG2 GLN A 198       1.818   1.508 -16.933  1.00 94.62           H  
ATOM   3208  HG3 GLN A 198       0.804   1.753 -15.516  1.00 94.62           H  
ATOM   3209  CD  GLN A 198       1.847   3.482 -16.165  1.00 94.62           C  
ATOM   3210  NE2 GLN A 198       0.837   4.010 -16.834  1.00 94.62           N  
ATOM   3211 HE21 GLN A 198       0.911   4.954 -17.186  1.00 94.62           H  
ATOM   3212 HE22 GLN A 198       0.141   3.357 -17.165  1.00 94.62           H  
ATOM   3213  OE1 GLN A 198       2.759   4.197 -15.770  1.00 94.62           O  
ATOM   3214  N   MET A 199       4.229  -0.800 -13.251  1.00 93.38           N  
ATOM   3215  H   MET A 199       3.462  -0.501 -12.666  1.00 93.38           H  
ATOM   3216  CA  MET A 199       5.383  -1.436 -12.636  1.00 93.38           C  
ATOM   3217  HA  MET A 199       6.291  -0.916 -12.941  1.00 93.38           H  
ATOM   3218  C   MET A 199       5.524  -2.889 -13.104  1.00 93.38           C  
ATOM   3219  CB  MET A 199       5.254  -1.328 -11.115  1.00 93.38           C  
ATOM   3220  HB2 MET A 199       4.361  -1.866 -10.796  1.00 93.38           H  
ATOM   3221  HB3 MET A 199       5.143  -0.281 -10.833  1.00 93.38           H  
ATOM   3222  O   MET A 199       6.628  -3.299 -13.448  1.00 93.38           O  
ATOM   3223  CG  MET A 199       6.485  -1.897 -10.399  1.00 93.38           C  
ATOM   3224  HG2 MET A 199       6.691  -2.903 -10.765  1.00 93.38           H  
ATOM   3225  HG3 MET A 199       7.343  -1.267 -10.634  1.00 93.38           H  
ATOM   3226  SD  MET A 199       6.312  -1.982  -8.603  1.00 93.38           S  
ATOM   3227  CE  MET A 199       5.245  -3.436  -8.478  1.00 93.38           C  
ATOM   3228  HE1 MET A 199       5.786  -4.323  -8.809  1.00 93.38           H  
ATOM   3229  HE2 MET A 199       4.364  -3.298  -9.105  1.00 93.38           H  
ATOM   3230  HE3 MET A 199       4.934  -3.559  -7.440  1.00 93.38           H  
ATOM   3231  N   VAL A 200       4.429  -3.654 -13.155  1.00 91.88           N  
ATOM   3232  H   VAL A 200       3.542  -3.244 -12.900  1.00 91.88           H  
ATOM   3233  CA  VAL A 200       4.448  -5.044 -13.641  1.00 91.88           C  
ATOM   3234  HA  VAL A 200       5.197  -5.603 -13.080  1.00 91.88           H  
ATOM   3235  C   VAL A 200       4.883  -5.104 -15.105  1.00 91.88           C  
ATOM   3236  CB  VAL A 200       3.086  -5.733 -13.415  1.00 91.88           C  
ATOM   3237  HB  VAL A 200       2.300  -5.149 -13.894  1.00 91.88           H  
ATOM   3238  O   VAL A 200       5.799  -5.862 -15.416  1.00 91.88           O  
ATOM   3239  CG1 VAL A 200       3.053  -7.146 -14.016  1.00 91.88           C  
ATOM   3240 HG11 VAL A 200       3.153  -7.094 -15.100  1.00 91.88           H  
ATOM   3241 HG12 VAL A 200       2.095  -7.619 -13.799  1.00 91.88           H  
ATOM   3242 HG13 VAL A 200       3.862  -7.749 -13.604  1.00 91.88           H  
ATOM   3243  CG2 VAL A 200       2.766  -5.836 -11.910  1.00 91.88           C  
ATOM   3244 HG21 VAL A 200       1.884  -5.235 -11.689  1.00 91.88           H  
ATOM   3245 HG22 VAL A 200       2.548  -6.865 -11.623  1.00 91.88           H  
ATOM   3246 HG23 VAL A 200       3.601  -5.482 -11.306  1.00 91.88           H  
ATOM   3247  N   ASP A 201       4.319  -4.270 -15.977  1.00 90.00           N  
ATOM   3248  H   ASP A 201       3.515  -3.731 -15.686  1.00 90.00           H  
ATOM   3249  CA  ASP A 201       4.687  -4.217 -17.399  1.00 90.00           C  
ATOM   3250  HA  ASP A 201       4.516  -5.194 -17.851  1.00 90.00           H  
ATOM   3251  C   ASP A 201       6.172  -3.851 -17.603  1.00 90.00           C  
ATOM   3252  CB  ASP A 201       3.811  -3.179 -18.121  1.00 90.00           C  
ATOM   3253  HB2 ASP A 201       3.942  -2.213 -17.633  1.00 90.00           H  
ATOM   3254  HB3 ASP A 201       4.177  -3.077 -19.143  1.00 90.00           H  
ATOM   3255  O   ASP A 201       6.870  -4.464 -18.419  1.00 90.00           O  
ATOM   3256  CG  ASP A 201       2.315  -3.509 -18.185  1.00 90.00           C  
ATOM   3257  OD1 ASP A 201       1.946  -4.693 -18.021  1.00 90.00           O  
ATOM   3258  OD2 ASP A 201       1.543  -2.550 -18.420  1.00 90.00           O  
ATOM   3259  N   SER A 202       6.689  -2.883 -16.834  1.00 86.31           N  
ATOM   3260  H   SER A 202       6.062  -2.337 -16.262  1.00 86.31           H  
ATOM   3261  CA  SER A 202       8.109  -2.507 -16.860  1.00 86.31           C  
ATOM   3262  HA  SER A 202       8.397  -2.256 -17.881  1.00 86.31           H  
ATOM   3263  C   SER A 202       9.006  -3.654 -16.397  1.00 86.31           C  
ATOM   3264  CB  SER A 202       8.362  -1.279 -15.980  1.00 86.31           C  
ATOM   3265  HB2 SER A 202       8.037  -1.485 -14.960  1.00 86.31           H  
ATOM   3266  HB3 SER A 202       9.426  -1.044 -15.975  1.00 86.31           H  
ATOM   3267  O   SER A 202      10.030  -3.925 -17.026  1.00 86.31           O  
ATOM   3268  OG  SER A 202       7.651  -0.165 -16.477  1.00 86.31           O  
ATOM   3269  HG  SER A 202       7.504   0.464 -15.766  1.00 86.31           H  
ATOM   3270  N   LEU A 203       8.627  -4.368 -15.331  1.00 84.50           N  
ATOM   3271  H   LEU A 203       7.751  -4.139 -14.884  1.00 84.50           H  
ATOM   3272  CA  LEU A 203       9.380  -5.533 -14.862  1.00 84.50           C  
ATOM   3273  HA  LEU A 203      10.426  -5.248 -14.742  1.00 84.50           H  
ATOM   3274  C   LEU A 203       9.362  -6.647 -15.918  1.00 84.50           C  
ATOM   3275  CB  LEU A 203       8.839  -6.019 -13.497  1.00 84.50           C  
ATOM   3276  HB2 LEU A 203       9.308  -6.973 -13.255  1.00 84.50           H  
ATOM   3277  HB3 LEU A 203       7.767  -6.191 -13.597  1.00 84.50           H  
ATOM   3278  O   LEU A 203      10.406  -7.238 -16.188  1.00 84.50           O  
ATOM   3279  CG  LEU A 203       9.062  -5.070 -12.301  1.00 84.50           C  
ATOM   3280  HG  LEU A 203       8.711  -4.067 -12.542  1.00 84.50           H  
ATOM   3281  CD1 LEU A 203       8.289  -5.596 -11.089  1.00 84.50           C  
ATOM   3282 HD11 LEU A 203       8.618  -6.607 -10.852  1.00 84.50           H  
ATOM   3283 HD12 LEU A 203       8.453  -4.948 -10.228  1.00 84.50           H  
ATOM   3284 HD13 LEU A 203       7.223  -5.608 -11.318  1.00 84.50           H  
ATOM   3285  CD2 LEU A 203      10.525  -4.945 -11.895  1.00 84.50           C  
ATOM   3286 HD21 LEU A 203      11.134  -4.641 -12.746  1.00 84.50           H  
ATOM   3287 HD22 LEU A 203      10.865  -5.902 -11.500  1.00 84.50           H  
ATOM   3288 HD23 LEU A 203      10.619  -4.188 -11.116  1.00 84.50           H  
ATOM   3289  N   GLN A 204       8.216  -6.924 -16.544  1.00 82.56           N  
ATOM   3290  H   GLN A 204       7.388  -6.413 -16.272  1.00 82.56           H  
ATOM   3291  CA  GLN A 204       8.083  -7.956 -17.583  1.00 82.56           C  
ATOM   3292  HA  GLN A 204       8.420  -8.915 -17.190  1.00 82.56           H  
ATOM   3293  C   GLN A 204       8.942  -7.643 -18.811  1.00 82.56           C  
ATOM   3294  CB  GLN A 204       6.616  -8.078 -18.006  1.00 82.56           C  
ATOM   3295  HB2 GLN A 204       6.569  -8.653 -18.931  1.00 82.56           H  
ATOM   3296  HB3 GLN A 204       6.203  -7.088 -18.198  1.00 82.56           H  
ATOM   3297  O   GLN A 204       9.685  -8.501 -19.291  1.00 82.56           O  
ATOM   3298  CG  GLN A 204       5.763  -8.805 -16.963  1.00 82.56           C  
ATOM   3299  HG2 GLN A 204       6.159  -9.811 -16.820  1.00 82.56           H  
ATOM   3300  HG3 GLN A 204       5.803  -8.287 -16.005  1.00 82.56           H  
ATOM   3301  CD  GLN A 204       4.305  -8.925 -17.385  1.00 82.56           C  
ATOM   3302  NE2 GLN A 204       3.504  -9.665 -16.648  1.00 82.56           N  
ATOM   3303 HE21 GLN A 204       3.808 -10.042 -15.762  1.00 82.56           H  
ATOM   3304 HE22 GLN A 204       2.550  -9.720 -16.976  1.00 82.56           H  
ATOM   3305  OE1 GLN A 204       3.860  -8.412 -18.395  1.00 82.56           O  
ATOM   3306  N   THR A 205       8.902  -6.396 -19.280  1.00 77.00           N  
ATOM   3307  H   THR A 205       8.210  -5.764 -18.902  1.00 77.00           H  
ATOM   3308  CA  THR A 205       9.799  -5.890 -20.327  1.00 77.00           C  
ATOM   3309  HA  THR A 205       9.645  -6.455 -21.246  1.00 77.00           H  
ATOM   3310  C   THR A 205      11.266  -6.071 -19.922  1.00 77.00           C  
ATOM   3311  CB  THR A 205       9.487  -4.406 -20.605  1.00 77.00           C  
ATOM   3312  HB  THR A 205       9.637  -3.817 -19.700  1.00 77.00           H  
ATOM   3313  O   THR A 205      12.077  -6.564 -20.701  1.00 77.00           O  
ATOM   3314  CG2 THR A 205      10.363  -3.837 -21.716  1.00 77.00           C  
ATOM   3315 HG21 THR A 205      10.040  -2.823 -21.952  1.00 77.00           H  
ATOM   3316 HG22 THR A 205      11.399  -3.792 -21.378  1.00 77.00           H  
ATOM   3317 HG23 THR A 205      10.281  -4.462 -22.605  1.00 77.00           H  
ATOM   3318  OG1 THR A 205       8.146  -4.243 -21.015  1.00 77.00           O  
ATOM   3319  HG1 THR A 205       7.607  -4.088 -20.235  1.00 77.00           H  
ATOM   3320  N   ALA A 206      11.626  -5.748 -18.685  1.00 75.69           N  
ATOM   3321  H   ALA A 206      10.939  -5.347 -18.064  1.00 75.69           H  
ATOM   3322  CA  ALA A 206      12.991  -5.890 -18.204  1.00 75.69           C  
ATOM   3323  HA  ALA A 206      13.665  -5.365 -18.881  1.00 75.69           H  
ATOM   3324  C   ALA A 206      13.443  -7.358 -18.144  1.00 75.69           C  
ATOM   3325  CB  ALA A 206      13.030  -5.209 -16.844  1.00 75.69           C  
ATOM   3326  HB1 ALA A 206      12.601  -4.210 -16.933  1.00 75.69           H  
ATOM   3327  HB2 ALA A 206      14.054  -5.155 -16.475  1.00 75.69           H  
ATOM   3328  HB3 ALA A 206      12.405  -5.747 -16.133  1.00 75.69           H  
ATOM   3329  O   ALA A 206      14.577  -7.679 -18.506  1.00 75.69           O  
ATOM   3330  N   GLN A 207      12.545  -8.262 -17.752  1.00 68.94           N  
ATOM   3331  H   GLN A 207      11.646  -7.932 -17.432  1.00 68.94           H  
ATOM   3332  CA  GLN A 207      12.775  -9.697 -17.806  1.00 68.94           C  
ATOM   3333  HA  GLN A 207      13.675  -9.913 -17.230  1.00 68.94           H  
ATOM   3334  C   GLN A 207      13.028 -10.173 -19.243  1.00 68.94           C  
ATOM   3335  CB  GLN A 207      11.590 -10.438 -17.158  1.00 68.94           C  
ATOM   3336  HB2 GLN A 207      10.661 -10.243 -17.694  1.00 68.94           H  
ATOM   3337  HB3 GLN A 207      11.494 -10.103 -16.125  1.00 68.94           H  
ATOM   3338  O   GLN A 207      13.958 -10.942 -19.480  1.00 68.94           O  
ATOM   3339  CG  GLN A 207      11.873 -11.940 -17.158  1.00 68.94           C  
ATOM   3340  HG2 GLN A 207      12.009 -12.317 -18.172  1.00 68.94           H  
ATOM   3341  HG3 GLN A 207      12.817 -12.076 -16.630  1.00 68.94           H  
ATOM   3342  CD  GLN A 207      10.818 -12.834 -16.517  1.00 68.94           C  
ATOM   3343  NE2 GLN A 207      11.112 -14.111 -16.362  1.00 68.94           N  
ATOM   3344 HE21 GLN A 207      10.351 -14.708 -16.071  1.00 68.94           H  
ATOM   3345 HE22 GLN A 207      12.010 -14.465 -16.661  1.00 68.94           H  
ATOM   3346  OE1 GLN A 207       9.700 -12.462 -16.216  1.00 68.94           O  
ATOM   3347  N   PHE A 208      12.241  -9.696 -20.209  1.00 56.81           N  
ATOM   3348  H   PHE A 208      11.499  -9.061 -19.952  1.00 56.81           H  
ATOM   3349  CA  PHE A 208      12.353 -10.061 -21.621  1.00 56.81           C  
ATOM   3350  HA  PHE A 208      12.242 -11.139 -21.735  1.00 56.81           H  
ATOM   3351  C   PHE A 208      13.720  -9.685 -22.208  1.00 56.81           C  
ATOM   3352  CB  PHE A 208      11.213  -9.370 -22.370  1.00 56.81           C  
ATOM   3353  HB2 PHE A 208      10.267  -9.620 -21.889  1.00 56.81           H  
ATOM   3354  HB3 PHE A 208      11.335  -8.288 -22.316  1.00 56.81           H  
ATOM   3355  O   PHE A 208      14.244 -10.438 -23.024  1.00 56.81           O  
ATOM   3356  CG  PHE A 208      11.118  -9.776 -23.820  1.00 56.81           C  
ATOM   3357  CD1 PHE A 208      11.716  -8.992 -24.827  1.00 56.81           C  
ATOM   3358  HD1 PHE A 208      12.237  -8.081 -24.570  1.00 56.81           H  
ATOM   3359  CD2 PHE A 208      10.456 -10.972 -24.158  1.00 56.81           C  
ATOM   3360  HD2 PHE A 208      10.006 -11.575 -23.383  1.00 56.81           H  
ATOM   3361  CE1 PHE A 208      11.652  -9.411 -26.167  1.00 56.81           C  
ATOM   3362  HE1 PHE A 208      12.115  -8.815 -26.939  1.00 56.81           H  
ATOM   3363  CE2 PHE A 208      10.394 -11.384 -25.498  1.00 56.81           C  
ATOM   3364  HE2 PHE A 208       9.887 -12.303 -25.753  1.00 56.81           H  
ATOM   3365  CZ  PHE A 208      10.997 -10.608 -26.498  1.00 56.81           C  
ATOM   3366  HZ  PHE A 208      10.966 -10.939 -27.526  1.00 56.81           H  
ATOM   3367  N   PHE A 209      14.324  -8.586 -21.736  1.00 58.62           N  
ATOM   3368  H   PHE A 209      13.801  -7.995 -21.106  1.00 58.62           H  
ATOM   3369  CA  PHE A 209      15.675  -8.153 -22.064  1.00 58.62           C  
ATOM   3370  HA  PHE A 209      15.850  -8.454 -23.097  1.00 58.62           H  
ATOM   3371  C   PHE A 209      16.806  -8.833 -21.265  1.00 58.62           C  
ATOM   3372  CB  PHE A 209      15.763  -6.604 -22.037  1.00 58.62           C  
ATOM   3373  HB2 PHE A 209      16.804  -6.333 -22.213  1.00 58.62           H  
ATOM   3374  HB3 PHE A 209      15.464  -6.205 -21.068  1.00 58.62           H  
ATOM   3375  O   PHE A 209      17.957  -8.405 -21.337  1.00 58.62           O  
ATOM   3376  CG  PHE A 209      14.956  -5.925 -23.143  1.00 58.62           C  
ATOM   3377  CD1 PHE A 209      15.346  -6.113 -24.476  1.00 58.62           C  
ATOM   3378  HD1 PHE A 209      16.210  -6.725 -24.690  1.00 58.62           H  
ATOM   3379  CD2 PHE A 209      13.820  -5.137 -22.867  1.00 58.62           C  
ATOM   3380  HD2 PHE A 209      13.521  -4.946 -21.847  1.00 58.62           H  
ATOM   3381  CE1 PHE A 209      14.592  -5.566 -25.521  1.00 58.62           C  
ATOM   3382  HE1 PHE A 209      14.899  -5.723 -26.545  1.00 58.62           H  
ATOM   3383  CE2 PHE A 209      13.063  -4.593 -23.923  1.00 58.62           C  
ATOM   3384  HE2 PHE A 209      12.214  -3.955 -23.725  1.00 58.62           H  
ATOM   3385  CZ  PHE A 209      13.440  -4.814 -25.255  1.00 58.62           C  
ATOM   3386  HZ  PHE A 209      12.883  -4.355 -26.058  1.00 58.62           H  
ATOM   3387  N   GLY A 210      16.513  -9.909 -20.530  1.00 58.41           N  
ATOM   3388  H   GLY A 210      15.546 -10.197 -20.489  1.00 58.41           H  
ATOM   3389  CA  GLY A 210      17.519 -10.792 -19.930  1.00 58.41           C  
ATOM   3390  HA2 GLY A 210      17.072 -11.782 -19.836  1.00 58.41           H  
ATOM   3391  HA3 GLY A 210      18.396 -10.865 -20.574  1.00 58.41           H  
ATOM   3392  C   GLY A 210      17.995 -10.399 -18.533  1.00 58.41           C  
ATOM   3393  O   GLY A 210      19.034 -10.887 -18.082  1.00 58.41           O  
ATOM   3394  N   MET A 211      17.249  -9.563 -17.807  1.00 57.19           N  
ATOM   3395  H   MET A 211      16.419  -9.171 -18.229  1.00 57.19           H  
ATOM   3396  CA  MET A 211      17.551  -9.262 -16.405  1.00 57.19           C  
ATOM   3397  HA  MET A 211      18.626  -9.121 -16.297  1.00 57.19           H  
ATOM   3398  C   MET A 211      17.159 -10.439 -15.504  1.00 57.19           C  
ATOM   3399  CB  MET A 211      16.885  -7.945 -16.003  1.00 57.19           C  
ATOM   3400  HB2 MET A 211      17.017  -7.793 -14.931  1.00 57.19           H  
ATOM   3401  HB3 MET A 211      15.816  -7.994 -16.210  1.00 57.19           H  
ATOM   3402  O   MET A 211      16.106 -10.438 -14.868  1.00 57.19           O  
ATOM   3403  CG  MET A 211      17.513  -6.769 -16.761  1.00 57.19           C  
ATOM   3404  HG2 MET A 211      16.747  -6.264 -17.349  1.00 57.19           H  
ATOM   3405  HG3 MET A 211      18.266  -7.139 -17.457  1.00 57.19           H  
ATOM   3406  SD  MET A 211      18.315  -5.574 -15.668  1.00 57.19           S  
ATOM   3407  CE  MET A 211      19.155  -4.545 -16.906  1.00 57.19           C  
ATOM   3408  HE1 MET A 211      19.895  -5.141 -17.440  1.00 57.19           H  
ATOM   3409  HE2 MET A 211      18.428  -4.152 -17.617  1.00 57.19           H  
ATOM   3410  HE3 MET A 211      19.663  -3.717 -16.412  1.00 57.19           H  
ATOM   3411  N   ALA A 212      18.039 -11.446 -15.424  1.00 56.75           N  
ATOM   3412  H   ALA A 212      18.796 -11.415 -16.092  1.00 56.75           H  
ATOM   3413  CA  ALA A 212      17.816 -12.713 -14.710  1.00 56.75           C  
ATOM   3414  HA  ALA A 212      17.068 -13.284 -15.259  1.00 56.75           H  
ATOM   3415  C   ALA A 212      17.320 -12.536 -13.260  1.00 56.75           C  
ATOM   3416  CB  ALA A 212      19.118 -13.525 -14.736  1.00 56.75           C  
ATOM   3417  HB1 ALA A 212      19.590 -13.457 -15.716  1.00 56.75           H  
ATOM   3418  HB2 ALA A 212      18.884 -14.571 -14.536  1.00 56.75           H  
ATOM   3419  HB3 ALA A 212      19.807 -13.164 -13.973  1.00 56.75           H  
ATOM   3420  O   ALA A 212      16.606 -13.380 -12.730  1.00 56.75           O  
ATOM   3421  N   GLN A 213      17.666 -11.423 -12.613  1.00 56.56           N  
ATOM   3422  H   GLN A 213      18.206 -10.737 -13.120  1.00 56.56           H  
ATOM   3423  CA  GLN A 213      17.286 -11.115 -11.233  1.00 56.56           C  
ATOM   3424  HA  GLN A 213      17.507 -11.972 -10.598  1.00 56.56           H  
ATOM   3425  C   GLN A 213      15.792 -10.792 -11.056  1.00 56.56           C  
ATOM   3426  CB  GLN A 213      18.117  -9.920 -10.772  1.00 56.56           C  
ATOM   3427  HB2 GLN A 213      17.795  -9.616  -9.776  1.00 56.56           H  
ATOM   3428  HB3 GLN A 213      17.928  -9.093 -11.457  1.00 56.56           H  
ATOM   3429  O   GLN A 213      15.262 -10.975  -9.958  1.00 56.56           O  
ATOM   3430  CG  GLN A 213      19.626 -10.208 -10.734  1.00 56.56           C  
ATOM   3431  HG2 GLN A 213      19.962 -10.645 -11.675  1.00 56.56           H  
ATOM   3432  HG3 GLN A 213      19.845 -10.916  -9.935  1.00 56.56           H  
ATOM   3433  CD  GLN A 213      20.416  -8.932 -10.500  1.00 56.56           C  
ATOM   3434  NE2 GLN A 213      21.724  -8.953 -10.629  1.00 56.56           N  
ATOM   3435 HE21 GLN A 213      22.142  -8.040 -10.526  1.00 56.56           H  
ATOM   3436 HE22 GLN A 213      22.235  -9.801 -10.828  1.00 56.56           H  
ATOM   3437  OE1 GLN A 213      19.866  -7.883 -10.235  1.00 56.56           O  
ATOM   3438  N   LEU A 214      15.118 -10.355 -12.125  1.00 56.44           N  
ATOM   3439  H   LEU A 214      15.621 -10.251 -12.995  1.00 56.44           H  
ATOM   3440  CA  LEU A 214      13.686 -10.053 -12.145  1.00 56.44           C  
ATOM   3441  HA  LEU A 214      13.392  -9.639 -11.181  1.00 56.44           H  
ATOM   3442  C   LEU A 214      12.819 -11.295 -12.361  1.00 56.44           C  
ATOM   3443  CB  LEU A 214      13.420  -9.002 -13.231  1.00 56.44           C  
ATOM   3444  HB2 LEU A 214      13.777  -9.374 -14.192  1.00 56.44           H  
ATOM   3445  HB3 LEU A 214      12.344  -8.853 -13.318  1.00 56.44           H  
ATOM   3446  O   LEU A 214      11.623 -11.257 -12.089  1.00 56.44           O  
ATOM   3447  CG  LEU A 214      14.083  -7.645 -12.939  1.00 56.44           C  
ATOM   3448  HG  LEU A 214      15.166  -7.759 -12.890  1.00 56.44           H  
ATOM   3449  CD1 LEU A 214      13.751  -6.695 -14.071  1.00 56.44           C  
ATOM   3450 HD11 LEU A 214      14.273  -5.748 -13.930  1.00 56.44           H  
ATOM   3451 HD12 LEU A 214      12.674  -6.524 -14.082  1.00 56.44           H  
ATOM   3452 HD13 LEU A 214      14.063  -7.137 -15.017  1.00 56.44           H  
ATOM   3453  CD2 LEU A 214      13.575  -7.035 -11.634  1.00 56.44           C  
ATOM   3454 HD21 LEU A 214      12.507  -7.230 -11.538  1.00 56.44           H  
ATOM   3455 HD22 LEU A 214      14.095  -7.484 -10.787  1.00 56.44           H  
ATOM   3456 HD23 LEU A 214      13.764  -5.962 -11.614  1.00 56.44           H  
ATOM   3457  N   HIS A 215      13.422 -12.408 -12.797  1.00 55.38           N  
ATOM   3458  H   HIS A 215      14.413 -12.366 -12.988  1.00 55.38           H  
ATOM   3459  CA  HIS A 215      12.706 -13.652 -13.085  1.00 55.38           C  
ATOM   3460  HA  HIS A 215      11.940 -13.454 -13.835  1.00 55.38           H  
ATOM   3461  C   HIS A 215      12.001 -14.211 -11.846  1.00 55.38           C  
ATOM   3462  CB  HIS A 215      13.672 -14.729 -13.612  1.00 55.38           C  
ATOM   3463  HB2 HIS A 215      13.138 -15.679 -13.606  1.00 55.38           H  
ATOM   3464  HB3 HIS A 215      14.507 -14.826 -12.918  1.00 55.38           H  
ATOM   3465  O   HIS A 215      10.857 -14.638 -11.946  1.00 55.38           O  
ATOM   3466  CG  HIS A 215      14.213 -14.537 -15.007  1.00 55.38           C  
ATOM   3467  CD2 HIS A 215      14.591 -13.366 -15.601  1.00 55.38           C  
ATOM   3468  HD2 HIS A 215      14.556 -12.380 -15.162  1.00 55.38           H  
ATOM   3469  ND1 HIS A 215      14.436 -15.540 -15.927  1.00 55.38           N  
ATOM   3470  HD1 HIS A 215      14.291 -16.529 -15.782  1.00 55.38           H  
ATOM   3471  CE1 HIS A 215      14.918 -14.982 -17.049  1.00 55.38           C  
ATOM   3472  HE1 HIS A 215      15.194 -15.513 -17.948  1.00 55.38           H  
ATOM   3473  NE2 HIS A 215      15.024 -13.657 -16.897  1.00 55.38           N  
ATOM   3474  N   SER A 216      12.667 -14.224 -10.681  1.00 61.88           N  
ATOM   3475  H   SER A 216      13.604 -13.851 -10.639  1.00 61.88           H  
ATOM   3476  CA  SER A 216      12.030 -14.728  -9.455  1.00 61.88           C  
ATOM   3477  HA  SER A 216      11.501 -15.648  -9.702  1.00 61.88           H  
ATOM   3478  C   SER A 216      10.963 -13.764  -8.947  1.00 61.88           C  
ATOM   3479  CB  SER A 216      13.046 -15.097  -8.365  1.00 61.88           C  
ATOM   3480  HB2 SER A 216      12.523 -15.637  -7.576  1.00 61.88           H  
ATOM   3481  HB3 SER A 216      13.792 -15.771  -8.786  1.00 61.88           H  
ATOM   3482  O   SER A 216       9.915 -14.207  -8.503  1.00 61.88           O  
ATOM   3483  OG  SER A 216      13.674 -13.966  -7.783  1.00 61.88           O  
ATOM   3484  HG  SER A 216      13.104 -13.745  -7.043  1.00 61.88           H  
ATOM   3485  N   LEU A 217      11.178 -12.454  -9.102  1.00 57.78           N  
ATOM   3486  H   LEU A 217      12.013 -12.157  -9.585  1.00 57.78           H  
ATOM   3487  CA  LEU A 217      10.242 -11.439  -8.633  1.00 57.78           C  
ATOM   3488  HA  LEU A 217      10.012 -11.653  -7.589  1.00 57.78           H  
ATOM   3489  C   LEU A 217       8.912 -11.475  -9.404  1.00 57.78           C  
ATOM   3490  CB  LEU A 217      10.928 -10.069  -8.740  1.00 57.78           C  
ATOM   3491  HB2 LEU A 217      11.127  -9.862  -9.791  1.00 57.78           H  
ATOM   3492  HB3 LEU A 217      11.880 -10.089  -8.210  1.00 57.78           H  
ATOM   3493  O   LEU A 217       7.851 -11.423  -8.795  1.00 57.78           O  
ATOM   3494  CG  LEU A 217      10.055  -8.946  -8.163  1.00 57.78           C  
ATOM   3495  HG  LEU A 217       9.049  -9.003  -8.579  1.00 57.78           H  
ATOM   3496  CD1 LEU A 217       9.973  -9.030  -6.641  1.00 57.78           C  
ATOM   3497 HD11 LEU A 217       9.566  -9.993  -6.334  1.00 57.78           H  
ATOM   3498 HD12 LEU A 217       9.282  -8.264  -6.290  1.00 57.78           H  
ATOM   3499 HD13 LEU A 217      10.958  -8.893  -6.195  1.00 57.78           H  
ATOM   3500  CD2 LEU A 217      10.630  -7.593  -8.557  1.00 57.78           C  
ATOM   3501 HD21 LEU A 217      10.814  -7.565  -9.631  1.00 57.78           H  
ATOM   3502 HD22 LEU A 217      11.561  -7.396  -8.025  1.00 57.78           H  
ATOM   3503 HD23 LEU A 217       9.891  -6.828  -8.323  1.00 57.78           H  
ATOM   3504  N   LEU A 218       8.957 -11.605 -10.730  1.00 60.72           N  
ATOM   3505  H   LEU A 218       9.856 -11.612 -11.190  1.00 60.72           H  
ATOM   3506  CA  LEU A 218       7.753 -11.702 -11.558  1.00 60.72           C  
ATOM   3507  HA  LEU A 218       7.044 -10.930 -11.259  1.00 60.72           H  
ATOM   3508  C   LEU A 218       7.002 -13.020 -11.411  1.00 60.72           C  
ATOM   3509  CB  LEU A 218       8.145 -11.517 -13.021  1.00 60.72           C  
ATOM   3510  HB2 LEU A 218       9.076 -12.050 -13.213  1.00 60.72           H  
ATOM   3511  HB3 LEU A 218       7.380 -11.936 -13.674  1.00 60.72           H  
ATOM   3512  O   LEU A 218       5.849 -13.105 -11.804  1.00 60.72           O  
ATOM   3513  CG  LEU A 218       8.303 -10.043 -13.366  1.00 60.72           C  
ATOM   3514  HG  LEU A 218       8.877  -9.532 -12.593  1.00 60.72           H  
ATOM   3515  CD1 LEU A 218       9.047  -9.947 -14.667  1.00 60.72           C  
ATOM   3516 HD11 LEU A 218       8.475 -10.403 -15.476  1.00 60.72           H  
ATOM   3517 HD12 LEU A 218       9.218  -8.889 -14.862  1.00 60.72           H  
ATOM   3518 HD13 LEU A 218      10.013 -10.440 -14.562  1.00 60.72           H  
ATOM   3519  CD2 LEU A 218       6.943  -9.337 -13.507  1.00 60.72           C  
ATOM   3520 HD21 LEU A 218       7.072  -8.331 -13.908  1.00 60.72           H  
ATOM   3521 HD22 LEU A 218       6.457  -9.253 -12.535  1.00 60.72           H  
ATOM   3522 HD23 LEU A 218       6.299  -9.907 -14.176  1.00 60.72           H  
ATOM   3523  N   HIS A 219       7.633 -14.061 -10.876  1.00 65.88           N  
ATOM   3524  H   HIS A 219       8.594 -13.952 -10.585  1.00 65.88           H  
ATOM   3525  CA  HIS A 219       6.924 -15.286 -10.519  1.00 65.88           C  
ATOM   3526  HA  HIS A 219       6.168 -15.476 -11.281  1.00 65.88           H  
ATOM   3527  C   HIS A 219       6.180 -15.158  -9.175  1.00 65.88           C  
ATOM   3528  CB  HIS A 219       7.928 -16.440 -10.547  1.00 65.88           C  
ATOM   3529  HB2 HIS A 219       8.599 -16.361  -9.692  1.00 65.88           H  
ATOM   3530  HB3 HIS A 219       8.521 -16.382 -11.460  1.00 65.88           H  
ATOM   3531  O   HIS A 219       5.231 -15.903  -8.914  1.00 65.88           O  
ATOM   3532  CG  HIS A 219       7.238 -17.773 -10.528  1.00 65.88           C  
ATOM   3533  CD2 HIS A 219       7.200 -18.670  -9.492  1.00 65.88           C  
ATOM   3534  HD2 HIS A 219       7.685 -18.561  -8.534  1.00 65.88           H  
ATOM   3535  ND1 HIS A 219       6.451 -18.276 -11.536  1.00 65.88           N  
ATOM   3536  HD1 HIS A 219       6.232 -17.803 -12.402  1.00 65.88           H  
ATOM   3537  CE1 HIS A 219       5.958 -19.453 -11.125  1.00 65.88           C  
ATOM   3538  HE1 HIS A 219       5.290 -20.077 -11.699  1.00 65.88           H  
ATOM   3539  NE2 HIS A 219       6.381 -19.742  -9.885  1.00 65.88           N  
ATOM   3540  N   GLU A 220       6.630 -14.227  -8.326  1.00 61.94           N  
ATOM   3541  H   GLU A 220       7.393 -13.641  -8.634  1.00 61.94           H  
ATOM   3542  CA  GLU A 220       6.070 -13.932  -7.004  1.00 61.94           C  
ATOM   3543  HA  GLU A 220       5.635 -14.841  -6.588  1.00 61.94           H  
ATOM   3544  C   GLU A 220       4.931 -12.893  -7.046  1.00 61.94           C  
ATOM   3545  CB  GLU A 220       7.205 -13.449  -6.073  1.00 61.94           C  
ATOM   3546  HB2 GLU A 220       6.755 -13.057  -5.161  1.00 61.94           H  
ATOM   3547  HB3 GLU A 220       7.746 -12.638  -6.561  1.00 61.94           H  
ATOM   3548  O   GLU A 220       4.085 -12.890  -6.154  1.00 61.94           O  
ATOM   3549  CG  GLU A 220       8.212 -14.545  -5.668  1.00 61.94           C  
ATOM   3550  HG2 GLU A 220       7.704 -15.252  -5.012  1.00 61.94           H  
ATOM   3551  HG3 GLU A 220       8.517 -15.101  -6.554  1.00 61.94           H  
ATOM   3552  CD  GLU A 220       9.460 -13.986  -4.951  1.00 61.94           C  
ATOM   3553  OE1 GLU A 220      10.531 -14.636  -5.032  1.00 61.94           O  
ATOM   3554  OE2 GLU A 220       9.367 -12.910  -4.313  1.00 61.94           O  
ATOM   3555  N   ILE A 221       4.900 -12.043  -8.086  1.00 57.12           N  
ATOM   3556  H   ILE A 221       5.614 -12.163  -8.791  1.00 57.12           H  
ATOM   3557  CA  ILE A 221       3.820 -11.090  -8.402  1.00 57.12           C  
ATOM   3558  HA  ILE A 221       3.232 -10.883  -7.508  1.00 57.12           H  
ATOM   3559  C   ILE A 221       2.836 -11.732  -9.388  1.00 57.12           C  
ATOM   3560  CB  ILE A 221       4.427  -9.767  -8.933  1.00 57.12           C  
ATOM   3561  HB  ILE A 221       5.000 -10.000  -9.830  1.00 57.12           H  
ATOM   3562  O   ILE A 221       1.640 -11.773  -9.104  1.00 57.12           O  
ATOM   3563  CG1 ILE A 221       5.377  -9.121  -7.894  1.00 57.12           C  
ATOM   3564 HG12 ILE A 221       6.137  -9.847  -7.606  1.00 57.12           H  
ATOM   3565 HG13 ILE A 221       4.819  -8.858  -6.995  1.00 57.12           H  
ATOM   3566  CG2 ILE A 221       3.296  -8.790  -9.306  1.00 57.12           C  
ATOM   3567 HG21 ILE A 221       3.707  -7.868  -9.716  1.00 57.12           H  
ATOM   3568 HG22 ILE A 221       2.668  -9.239 -10.076  1.00 57.12           H  
ATOM   3569 HG23 ILE A 221       2.674  -8.587  -8.435  1.00 57.12           H  
ATOM   3570  CD1 ILE A 221       6.121  -7.878  -8.404  1.00 57.12           C  
ATOM   3571 HD11 ILE A 221       6.629  -8.107  -9.341  1.00 57.12           H  
ATOM   3572 HD12 ILE A 221       6.853  -7.565  -7.660  1.00 57.12           H  
ATOM   3573 HD13 ILE A 221       5.431  -7.049  -8.559  1.00 57.12           H  
ATOM   3574  OXT ILE A 221       3.343 -12.191 -10.449  1.00 57.12           O  
TER    3575      ILE A 221                                                       
END   
```
