## Supplementary table for "Multiple losses of ecdysone receptor genes in nematodes: an alternative evolutionary scenario of molting regulation": PtychGst11

```
ATOM      1  N   MET A   1       5.158 -35.508  18.278  1.00 38.78           N  
ATOM      2  H   MET A   1       4.223 -35.305  18.603  1.00 38.78           H  
ATOM      3  H2  MET A   1       5.786 -35.450  19.067  1.00 38.78           H  
ATOM      4  H3  MET A   1       5.421 -34.810  17.597  1.00 38.78           H  
ATOM      5  CA  MET A   1       5.191 -36.869  17.688  1.00 38.78           C  
ATOM      6  HA  MET A   1       6.143 -37.045  17.188  1.00 38.78           H  
ATOM      7  C   MET A   1       4.071 -36.955  16.651  1.00 38.78           C  
ATOM      8  CB  MET A   1       4.989 -37.931  18.791  1.00 38.78           C  
ATOM      9  HB2 MET A   1       4.260 -37.578  19.521  1.00 38.78           H  
ATOM     10  HB3 MET A   1       4.592 -38.839  18.338  1.00 38.78           H  
ATOM     11  O   MET A   1       2.932 -37.146  17.035  1.00 38.78           O  
ATOM     12  CG  MET A   1       6.283 -38.307  19.518  1.00 38.78           C  
ATOM     13  HG2 MET A   1       7.057 -38.493  18.774  1.00 38.78           H  
ATOM     14  HG3 MET A   1       6.602 -37.487  20.162  1.00 38.78           H  
ATOM     15  SD  MET A   1       6.099 -39.817  20.501  1.00 38.78           S  
ATOM     16  CE  MET A   1       6.146 -39.180  22.199  1.00 38.78           C  
ATOM     17  HE1 MET A   1       5.669 -39.902  22.862  1.00 38.78           H  
ATOM     18  HE2 MET A   1       5.621 -38.226  22.259  1.00 38.78           H  
ATOM     19  HE3 MET A   1       7.181 -39.048  22.513  1.00 38.78           H  
ATOM     20  N   ARG A   2       4.279 -36.579  15.386  1.00 35.00           N  
ATOM     21  H   ARG A   2       3.541 -35.969  15.064  1.00 35.00           H  
ATOM     22  CA  ARG A   2       4.684 -37.460  14.268  1.00 35.00           C  
ATOM     23  HA  ARG A   2       5.517 -38.123  14.504  1.00 35.00           H  
ATOM     24  C   ARG A   2       5.132 -36.564  13.100  1.00 35.00           C  
ATOM     25  CB  ARG A   2       3.443 -38.286  13.838  1.00 35.00           C  
ATOM     26  HB2 ARG A   2       2.540 -37.700  14.010  1.00 35.00           H  
ATOM     27  HB3 ARG A   2       3.495 -38.501  12.771  1.00 35.00           H  
ATOM     28  O   ARG A   2       4.309 -35.973  12.419  1.00 35.00           O  
ATOM     29  CG  ARG A   2       3.323 -39.630  14.578  1.00 35.00           C  
ATOM     30  HG2 ARG A   2       3.346 -39.473  15.656  1.00 35.00           H  
ATOM     31  HG3 ARG A   2       4.173 -40.253  14.299  1.00 35.00           H  
ATOM     32  CD  ARG A   2       2.023 -40.357  14.202  1.00 35.00           C  
ATOM     33  HD2 ARG A   2       1.184 -39.801  14.619  1.00 35.00           H  
ATOM     34  HD3 ARG A   2       1.937 -40.376  13.116  1.00 35.00           H  
ATOM     35  NE  ARG A   2       2.010 -41.740  14.701  1.00 35.00           N  
ATOM     36  HE  ARG A   2       2.790 -42.024  15.276  1.00 35.00           H  
ATOM     37  NH1 ARG A   2      -0.015 -42.372  13.835  1.00 35.00           N  
ATOM     38 HH11 ARG A   2      -0.805 -43.000  13.865  1.00 35.00           H  
ATOM     39 HH12 ARG A   2      -0.110 -41.484  13.363  1.00 35.00           H  
ATOM     40  NH2 ARG A   2       1.240 -43.869  14.883  1.00 35.00           N  
ATOM     41 HH21 ARG A   2       0.622 -44.592  14.544  1.00 35.00           H  
ATOM     42 HH22 ARG A   2       2.077 -44.143  15.377  1.00 35.00           H  
ATOM     43  CZ  ARG A   2       1.081 -42.647  14.477  1.00 35.00           C  
ATOM     44  N   ALA A   3       6.415 -36.233  13.046  1.00 28.77           N  
ATOM     45  H   ALA A   3       6.553 -35.260  13.279  1.00 28.77           H  
ATOM     46  CA  ALA A   3       7.307 -36.599  11.945  1.00 28.77           C  
ATOM     47  HA  ALA A   3       7.499 -35.691  11.374  1.00 28.77           H  
ATOM     48  C   ALA A   3       6.768 -37.660  10.954  1.00 28.77           C  
ATOM     49  CB  ALA A   3       8.642 -37.020  12.571  1.00 28.77           C  
ATOM     50  HB1 ALA A   3       9.433 -36.921  11.828  1.00 28.77           H  
ATOM     51  HB2 ALA A   3       8.899 -36.375  13.411  1.00 28.77           H  
ATOM     52  HB3 ALA A   3       8.593 -38.056  12.906  1.00 28.77           H  
ATOM     53  O   ALA A   3       6.456 -38.784  11.344  1.00 28.77           O  
ATOM     54  N   THR A   4       6.689 -37.257   9.683  1.00 37.50           N  
ATOM     55  H   THR A   4       6.060 -36.487   9.512  1.00 37.50           H  
ATOM     56  CA  THR A   4       7.425 -37.758   8.503  1.00 37.50           C  
ATOM     57  HA  THR A   4       7.866 -36.886   8.020  1.00 37.50           H  
ATOM     58  C   THR A   4       6.461 -38.391   7.510  1.00 37.50           C  
ATOM     59  CB  THR A   4       8.591 -38.752   8.768  1.00 37.50           C  
ATOM     60  HB  THR A   4       8.247 -39.780   8.652  1.00 37.50           H  
ATOM     61  O   THR A   4       5.753 -39.316   7.881  1.00 37.50           O  
ATOM     62  CG2 THR A   4       9.754 -38.473   7.815  1.00 37.50           C  
ATOM     63 HG21 THR A   4       9.416 -38.551   6.782  1.00 37.50           H  
ATOM     64 HG22 THR A   4      10.136 -37.467   7.987  1.00 37.50           H  
ATOM     65 HG23 THR A   4      10.558 -39.192   7.972  1.00 37.50           H  
ATOM     66  OG1 THR A   4       9.212 -38.656  10.022  1.00 37.50           O  
ATOM     67  HG1 THR A   4       9.805 -39.406  10.105  1.00 37.50           H  
ATOM     68  N   VAL A   5       6.401 -37.855   6.283  1.00 33.41           N  
ATOM     69  H   VAL A   5       6.467 -36.847   6.263  1.00 33.41           H  
ATOM     70  CA  VAL A   5       6.656 -38.468   4.948  1.00 33.41           C  
ATOM     71  HA  VAL A   5       7.720 -38.673   4.830  1.00 33.41           H  
ATOM     72  C   VAL A   5       6.252 -37.319   3.984  1.00 33.41           C  
ATOM     73  CB  VAL A   5       5.851 -39.795   4.727  1.00 33.41           C  
ATOM     74  HB  VAL A   5       4.793 -39.590   4.889  1.00 33.41           H  
ATOM     75  O   VAL A   5       5.111 -36.884   4.031  1.00 33.41           O  
ATOM     76  CG1 VAL A   5       5.982 -40.392   3.316  1.00 33.41           C  
ATOM     77 HG11 VAL A   5       5.228 -39.943   2.670  1.00 33.41           H  
ATOM     78 HG12 VAL A   5       6.993 -40.272   2.928  1.00 33.41           H  
ATOM     79 HG13 VAL A   5       5.722 -41.450   3.289  1.00 33.41           H  
ATOM     80  CG2 VAL A   5       6.258 -40.941   5.683  1.00 33.41           C  
ATOM     81 HG21 VAL A   5       5.424 -41.146   6.355  1.00 33.41           H  
ATOM     82 HG22 VAL A   5       6.455 -41.889   5.183  1.00 33.41           H  
ATOM     83 HG23 VAL A   5       7.157 -40.697   6.249  1.00 33.41           H  
ATOM     84  N   ILE A   6       7.107 -36.612   3.230  1.00 41.09           N  
ATOM     85  H   ILE A   6       6.740 -35.685   3.068  1.00 41.09           H  
ATOM     86  CA  ILE A   6       7.985 -37.023   2.121  1.00 41.09           C  
ATOM     87  HA  ILE A   6       8.430 -37.999   2.316  1.00 41.09           H  
ATOM     88  C   ILE A   6       9.090 -35.957   1.973  1.00 41.09           C  
ATOM     89  CB  ILE A   6       7.146 -37.079   0.799  1.00 41.09           C  
ATOM     90  HB  ILE A   6       6.583 -36.151   0.705  1.00 41.09           H  
ATOM     91  O   ILE A   6       8.848 -34.842   1.521  1.00 41.09           O  
ATOM     92  CG1 ILE A   6       6.138 -38.234   0.876  1.00 41.09           C  
ATOM     93 HG12 ILE A   6       5.564 -38.118   1.795  1.00 41.09           H  
ATOM     94 HG13 ILE A   6       6.689 -39.174   0.901  1.00 41.09           H  
ATOM     95  CG2 ILE A   6       7.986 -37.248  -0.482  1.00 41.09           C  
ATOM     96 HG21 ILE A   6       8.649 -36.394  -0.620  1.00 41.09           H  
ATOM     97 HG22 ILE A   6       7.342 -37.263  -1.361  1.00 41.09           H  
ATOM     98 HG23 ILE A   6       8.570 -38.168  -0.444  1.00 41.09           H  
ATOM     99  CD1 ILE A   6       5.040 -38.323  -0.174  1.00 41.09           C  
ATOM    100 HD11 ILE A   6       5.463 -38.413  -1.174  1.00 41.09           H  
ATOM    101 HD12 ILE A   6       4.440 -39.211   0.030  1.00 41.09           H  
ATOM    102 HD13 ILE A   6       4.407 -37.438  -0.112  1.00 41.09           H  
ATOM    103  N   THR A   7      10.321 -36.309   2.329  1.00 40.59           N  
ATOM    104  H   THR A   7      10.457 -37.192   2.800  1.00 40.59           H  
ATOM    105  CA  THR A   7      11.545 -35.763   1.737  1.00 40.59           C  
ATOM    106  HA  THR A   7      11.489 -34.678   1.652  1.00 40.59           H  
ATOM    107  C   THR A   7      11.667 -36.397   0.359  1.00 40.59           C  
ATOM    108  CB  THR A   7      12.790 -36.165   2.568  1.00 40.59           C  
ATOM    109  HB  THR A   7      13.578 -36.517   1.902  1.00 40.59           H  
ATOM    110  O   THR A   7      11.834 -37.610   0.288  1.00 40.59           O  
ATOM    111  CG2 THR A   7      13.352 -34.997   3.377  1.00 40.59           C  
ATOM    112 HG21 THR A   7      14.161 -35.341   4.021  1.00 40.59           H  
ATOM    113 HG22 THR A   7      12.563 -34.552   3.984  1.00 40.59           H  
ATOM    114 HG23 THR A   7      13.757 -34.247   2.698  1.00 40.59           H  
ATOM    115  OG1 THR A   7      12.508 -37.203   3.491  1.00 40.59           O  
ATOM    116  HG1 THR A   7      13.353 -37.500   3.838  1.00 40.59           H  
ATOM    117  N   ARG A   8      11.553 -35.618  -0.722  1.00 33.88           N  
ATOM    118  H   ARG A   8      11.104 -34.723  -0.588  1.00 33.88           H  
ATOM    119  CA  ARG A   8      12.303 -35.789  -1.981  1.00 33.88           C  
ATOM    120  HA  ARG A   8      13.363 -35.648  -1.771  1.00 33.88           H  
ATOM    121  C   ARG A   8      11.892 -34.714  -2.995  1.00 33.88           C  
ATOM    122  CB  ARG A   8      12.119 -37.197  -2.606  1.00 33.88           C  
ATOM    123  HB2 ARG A   8      11.197 -37.654  -2.245  1.00 33.88           H  
ATOM    124  HB3 ARG A   8      12.034 -37.110  -3.689  1.00 33.88           H  
ATOM    125  O   ARG A   8      10.967 -34.925  -3.763  1.00 33.88           O  
ATOM    126  CG  ARG A   8      13.325 -38.117  -2.334  1.00 33.88           C  
ATOM    127  HG2 ARG A   8      13.463 -38.296  -1.268  1.00 33.88           H  
ATOM    128  HG3 ARG A   8      14.229 -37.640  -2.712  1.00 33.88           H  
ATOM    129  CD  ARG A   8      13.116 -39.463  -3.027  1.00 33.88           C  
ATOM    130  HD2 ARG A   8      12.318 -39.987  -2.500  1.00 33.88           H  
ATOM    131  HD3 ARG A   8      12.788 -39.279  -4.050  1.00 33.88           H  
ATOM    132  NE  ARG A   8      14.357 -40.258  -3.033  1.00 33.88           N  
ATOM    133  HE  ARG A   8      15.215 -39.749  -2.873  1.00 33.88           H  
ATOM    134  NH1 ARG A   8      13.430 -42.335  -3.405  1.00 33.88           N  
ATOM    135 HH11 ARG A   8      13.532 -43.336  -3.319  1.00 33.88           H  
ATOM    136 HH12 ARG A   8      12.514 -41.923  -3.510  1.00 33.88           H  
ATOM    137  NH2 ARG A   8      15.632 -42.129  -3.287  1.00 33.88           N  
ATOM    138 HH21 ARG A   8      16.471 -41.583  -3.151  1.00 33.88           H  
ATOM    139 HH22 ARG A   8      15.714 -43.056  -3.679  1.00 33.88           H  
ATOM    140  CZ  ARG A   8      14.463 -41.559  -3.233  1.00 33.88           C  
ATOM    141  N   THR A   9      12.643 -33.620  -3.004  1.00 34.50           N  
ATOM    142  H   THR A   9      13.217 -33.462  -2.188  1.00 34.50           H  
ATOM    143  CA  THR A   9      13.121 -32.925  -4.212  1.00 34.50           C  
ATOM    144  HA  THR A   9      13.575 -33.649  -4.890  1.00 34.50           H  
ATOM    145  C   THR A   9      14.243 -32.007  -3.753  1.00 34.50           C  
ATOM    146  CB  THR A   9      12.067 -32.141  -5.029  1.00 34.50           C  
ATOM    147  HB  THR A   9      12.604 -31.426  -5.653  1.00 34.50           H  
ATOM    148  O   THR A   9      14.094 -30.791  -3.693  1.00 34.50           O  
ATOM    149  CG2 THR A   9      11.254 -33.025  -5.988  1.00 34.50           C  
ATOM    150 HG21 THR A   9      10.223 -33.116  -5.647  1.00 34.50           H  
ATOM    151 HG22 THR A   9      11.242 -32.557  -6.973  1.00 34.50           H  
ATOM    152 HG23 THR A   9      11.695 -34.017  -6.085  1.00 34.50           H  
ATOM    153  OG1 THR A   9      11.193 -31.417  -4.196  1.00 34.50           O  
ATOM    154  HG1 THR A   9      11.658 -30.622  -3.927  1.00 34.50           H  
ATOM    155  N   ASP A  10      15.361 -32.620  -3.359  1.00 36.22           N  
ATOM    156  H   ASP A  10      15.411 -33.628  -3.379  1.00 36.22           H  
ATOM    157  CA  ASP A  10      16.634 -31.917  -3.430  1.00 36.22           C  
ATOM    158  HA  ASP A  10      16.527 -30.934  -2.971  1.00 36.22           H  
ATOM    159  C   ASP A  10      16.973 -31.715  -4.910  1.00 36.22           C  
ATOM    160  CB  ASP A  10      17.757 -32.685  -2.697  1.00 36.22           C  
ATOM    161  HB2 ASP A  10      18.713 -32.463  -3.170  1.00 36.22           H  
ATOM    162  HB3 ASP A  10      17.585 -33.758  -2.788  1.00 36.22           H  
ATOM    163  O   ASP A  10      17.013 -32.685  -5.669  1.00 36.22           O  
ATOM    164  CG  ASP A  10      17.887 -32.307  -1.218  1.00 36.22           C  
ATOM    165  OD1 ASP A  10      17.523 -31.166  -0.860  1.00 36.22           O  
ATOM    166  OD2 ASP A  10      18.336 -33.189  -0.453  1.00 36.22           O  
ATOM    167  N   ASN A  11      17.232 -30.454  -5.266  1.00 38.00           N  
ATOM    168  H   ASN A  11      16.963 -29.760  -4.583  1.00 38.00           H  
ATOM    169  CA  ASN A  11      18.017 -29.982  -6.417  1.00 38.00           C  
ATOM    170  HA  ASN A  11      18.476 -29.060  -6.060  1.00 38.00           H  
ATOM    171  C   ASN A  11      17.241 -29.485  -7.641  1.00 38.00           C  
ATOM    172  CB  ASN A  11      19.210 -30.909  -6.758  1.00 38.00           C  
ATOM    173  HB2 ASN A  11      19.655 -30.587  -7.699  1.00 38.00           H  
ATOM    174  HB3 ASN A  11      18.885 -31.937  -6.917  1.00 38.00           H  
ATOM    175  O   ASN A  11      17.435 -29.964  -8.754  1.00 38.00           O  
ATOM    176  CG  ASN A  11      20.293 -30.901  -5.699  1.00 38.00           C  
ATOM    177  ND2 ASN A  11      21.308 -31.718  -5.830  1.00 38.00           N  
ATOM    178 HD21 ASN A  11      21.954 -31.727  -5.054  1.00 38.00           H  
ATOM    179 HD22 ASN A  11      21.349 -32.371  -6.600  1.00 38.00           H  
ATOM    180  OD1 ASN A  11      20.276 -30.141  -4.749  1.00 38.00           O  
ATOM    181  N   GLN A  12      16.510 -28.386  -7.452  1.00 35.44           N  
ATOM    182  H   GLN A  12      16.324 -28.116  -6.497  1.00 35.44           H  
ATOM    183  CA  GLN A  12      16.503 -27.302  -8.434  1.00 35.44           C  
ATOM    184  HA  GLN A  12      17.331 -27.454  -9.127  1.00 35.44           H  
ATOM    185  C   GLN A  12      16.788 -25.982  -7.714  1.00 35.44           C  
ATOM    186  CB  GLN A  12      15.223 -27.292  -9.286  1.00 35.44           C  
ATOM    187  HB2 GLN A  12      15.183 -26.365  -9.858  1.00 35.44           H  
ATOM    188  HB3 GLN A  12      14.343 -27.351  -8.644  1.00 35.44           H  
ATOM    189  O   GLN A  12      15.898 -25.329  -7.176  1.00 35.44           O  
ATOM    190  CG  GLN A  12      15.249 -28.476 -10.264  1.00 35.44           C  
ATOM    191  HG2 GLN A  12      15.217 -29.411  -9.705  1.00 35.44           H  
ATOM    192  HG3 GLN A  12      16.177 -28.435 -10.834  1.00 35.44           H  
ATOM    193  CD  GLN A  12      14.082 -28.506 -11.233  1.00 35.44           C  
ATOM    194  NE2 GLN A  12      14.234 -29.164 -12.358  1.00 35.44           N  
ATOM    195 HE21 GLN A  12      13.443 -29.136 -12.986  1.00 35.44           H  
ATOM    196 HE22 GLN A  12      15.108 -29.624 -12.569  1.00 35.44           H  
ATOM    197  OE1 GLN A  12      13.017 -27.966 -11.004  1.00 35.44           O  
ATOM    198  N   GLN A  13      18.066 -25.591  -7.714  1.00 37.09           N  
ATOM    199  H   GLN A  13      18.729 -26.218  -8.148  1.00 37.09           H  
ATOM    200  CA  GLN A  13      18.436 -24.175  -7.761  1.00 37.09           C  
ATOM    201  HA  GLN A  13      18.300 -23.702  -6.789  1.00 37.09           H  
ATOM    202  C   GLN A  13      17.536 -23.517  -8.821  1.00 37.09           C  
ATOM    203  CB  GLN A  13      19.910 -24.100  -8.195  1.00 37.09           C  
ATOM    204  HB2 GLN A  13      20.162 -25.023  -8.717  1.00 37.09           H  
ATOM    205  HB3 GLN A  13      20.052 -23.276  -8.895  1.00 37.09           H  
ATOM    206  O   GLN A  13      17.437 -24.086  -9.916  1.00 37.09           O  
ATOM    207  CG  GLN A  13      20.878 -23.925  -7.016  1.00 37.09           C  
ATOM    208  HG2 GLN A  13      20.758 -22.923  -6.604  1.00 37.09           H  
ATOM    209  HG3 GLN A  13      20.646 -24.643  -6.230  1.00 37.09           H  
ATOM    210  CD  GLN A  13      22.335 -24.126  -7.431  1.00 37.09           C  
ATOM    211  NE2 GLN A  13      23.291 -23.723  -6.628  1.00 37.09           N  
ATOM    212 HE21 GLN A  13      24.229 -23.905  -6.957  1.00 37.09           H  
ATOM    213 HE22 GLN A  13      23.085 -23.276  -5.746  1.00 37.09           H  
ATOM    214  OE1 GLN A  13      22.660 -24.670  -8.470  1.00 37.09           O  
ATOM    215  N   PRO A  14      16.860 -22.386  -8.539  1.00 40.31           N  
ATOM    216  CA  PRO A  14      16.083 -21.737  -9.577  1.00 40.31           C  
ATOM    217  HA  PRO A  14      15.305 -22.417  -9.924  1.00 40.31           H  
ATOM    218  C   PRO A  14      17.035 -21.414 -10.722  1.00 40.31           C  
ATOM    219  CB  PRO A  14      15.433 -20.500  -8.955  1.00 40.31           C  
ATOM    220  HB2 PRO A  14      14.354 -20.648  -8.909  1.00 40.31           H  
ATOM    221  HB3 PRO A  14      15.660 -19.600  -9.526  1.00 40.31           H  
ATOM    222  O   PRO A  14      18.036 -20.720 -10.533  1.00 40.31           O  
ATOM    223  CG  PRO A  14      15.994 -20.388  -7.534  1.00 40.31           C  
ATOM    224  HG2 PRO A  14      15.176 -20.380  -6.814  1.00 40.31           H  
ATOM    225  HG3 PRO A  14      16.582 -19.476  -7.433  1.00 40.31           H  
ATOM    226  CD  PRO A  14      16.882 -21.614  -7.308  1.00 40.31           C  
ATOM    227  HD2 PRO A  14      16.485 -22.206  -6.483  1.00 40.31           H  
ATOM    228  HD3 PRO A  14      17.899 -21.290  -7.089  1.00 40.31           H  
ATOM    229  N   SER A  15      16.745 -21.984 -11.890  1.00 36.34           N  
ATOM    230  H   SER A  15      15.929 -22.577 -11.946  1.00 36.34           H  
ATOM    231  CA  SER A  15      17.487 -21.681 -13.100  1.00 36.34           C  
ATOM    232  HA  SER A  15      18.515 -22.021 -12.977  1.00 36.34           H  
ATOM    233  C   SER A  15      17.469 -20.167 -13.301  1.00 36.34           C  
ATOM    234  CB  SER A  15      16.883 -22.414 -14.297  1.00 36.34           C  
ATOM    235  HB2 SER A  15      15.826 -22.172 -14.406  1.00 36.34           H  
ATOM    236  HB3 SER A  15      16.994 -23.489 -14.150  1.00 36.34           H  
ATOM    237  O   SER A  15      16.411 -19.546 -13.372  1.00 36.34           O  
ATOM    238  OG  SER A  15      17.592 -22.053 -15.459  1.00 36.34           O  
ATOM    239  HG  SER A  15      17.532 -22.781 -16.082  1.00 36.34           H  
ATOM    240  N   ILE A  16      18.660 -19.584 -13.404  1.00 50.53           N  
ATOM    241  H   ILE A  16      19.471 -20.181 -13.324  1.00 50.53           H  
ATOM    242  CA  ILE A  16      18.900 -18.156 -13.650  1.00 50.53           C  
ATOM    243  HA  ILE A  16      18.316 -17.576 -12.935  1.00 50.53           H  
ATOM    244  C   ILE A  16      18.403 -17.750 -15.066  1.00 50.53           C  
ATOM    245  CB  ILE A  16      20.409 -17.883 -13.373  1.00 50.53           C  
ATOM    246  HB  ILE A  16      20.984 -18.635 -13.912  1.00 50.53           H  
ATOM    247  O   ILE A  16      18.570 -16.607 -15.481  1.00 50.53           O  
ATOM    248  CG1 ILE A  16      20.689 -18.027 -11.854  1.00 50.53           C  
ATOM    249 HG12 ILE A  16      20.403 -17.099 -11.359  1.00 50.53           H  
ATOM    250 HG13 ILE A  16      20.077 -18.817 -11.417  1.00 50.53           H  
ATOM    251  CG2 ILE A  16      20.917 -16.499 -13.832  1.00 50.53           C  
ATOM    252 HG21 ILE A  16      21.908 -16.282 -13.433  1.00 50.53           H  
ATOM    253 HG22 ILE A  16      20.232 -15.716 -13.503  1.00 50.53           H  
ATOM    254 HG23 ILE A  16      20.991 -16.472 -14.919  1.00 50.53           H  
ATOM    255  CD1 ILE A  16      22.145 -18.358 -11.501  1.00 50.53           C  
ATOM    256 HD11 ILE A  16      22.308 -19.428 -11.631  1.00 50.53           H  
ATOM    257 HD12 ILE A  16      22.844 -17.811 -12.134  1.00 50.53           H  
ATOM    258 HD13 ILE A  16      22.324 -18.099 -10.457  1.00 50.53           H  
ATOM    259  N   HIS A  17      17.785 -18.664 -15.829  1.00 44.59           N  
ATOM    260  H   HIS A  17      17.576 -19.557 -15.406  1.00 44.59           H  
ATOM    261  CA  HIS A  17      17.580 -18.527 -17.272  1.00 44.59           C  
ATOM    262  HA  HIS A  17      18.077 -17.604 -17.569  1.00 44.59           H  
ATOM    263  C   HIS A  17      16.160 -18.287 -17.789  1.00 44.59           C  
ATOM    264  CB  HIS A  17      18.313 -19.662 -18.003  1.00 44.59           C  
ATOM    265  HB2 HIS A  17      18.267 -20.588 -17.431  1.00 44.59           H  
ATOM    266  HB3 HIS A  17      17.854 -19.846 -18.974  1.00 44.59           H  
ATOM    267  O   HIS A  17      16.057 -17.886 -18.945  1.00 44.59           O  
ATOM    268  CG  HIS A  17      19.742 -19.284 -18.257  1.00 44.59           C  
ATOM    269  CD2 HIS A  17      20.864 -19.860 -17.729  1.00 44.59           C  
ATOM    270  HD2 HIS A  17      20.881 -20.707 -17.059  1.00 44.59           H  
ATOM    271  ND1 HIS A  17      20.145 -18.218 -19.026  1.00 44.59           N  
ATOM    272  HD1 HIS A  17      19.533 -17.602 -19.542  1.00 44.59           H  
ATOM    273  CE1 HIS A  17      21.482 -18.138 -18.945  1.00 44.59           C  
ATOM    274  HE1 HIS A  17      22.085 -17.376 -19.418  1.00 44.59           H  
ATOM    275  NE2 HIS A  17      21.970 -19.127 -18.177  1.00 44.59           N  
ATOM    276  N   ASP A  18      15.103 -18.395 -16.982  1.00 54.19           N  
ATOM    277  H   ASP A  18      15.220 -18.757 -16.046  1.00 54.19           H  
ATOM    278  CA  ASP A  18      13.784 -17.898 -17.404  1.00 54.19           C  
ATOM    279  HA  ASP A  18      13.781 -17.768 -18.486  1.00 54.19           H  
ATOM    280  C   ASP A  18      13.535 -16.497 -16.834  1.00 54.19           C  
ATOM    281  CB  ASP A  18      12.667 -18.918 -17.143  1.00 54.19           C  
ATOM    282  HB2 ASP A  18      12.717 -19.263 -16.110  1.00 54.19           H  
ATOM    283  HB3 ASP A  18      11.709 -18.418 -17.282  1.00 54.19           H  
ATOM    284  O   ASP A  18      12.969 -16.310 -15.755  1.00 54.19           O  
ATOM    285  CG  ASP A  18      12.717 -20.113 -18.111  1.00 54.19           C  
ATOM    286  OD1 ASP A  18      13.245 -19.958 -19.236  1.00 54.19           O  
ATOM    287  OD2 ASP A  18      12.201 -21.181 -17.719  1.00 54.19           O  
ATOM    288  N   ALA A  19      13.986 -15.485 -17.583  1.00 64.12           N  
ATOM    289  H   ALA A  19      14.426 -15.727 -18.459  1.00 64.12           H  
ATOM    290  CA  ALA A  19      13.568 -14.106 -17.346  1.00 64.12           C  
ATOM    291  HA  ALA A  19      13.929 -13.803 -16.363  1.00 64.12           H  
ATOM    292  C   ALA A  19      12.022 -14.055 -17.385  1.00 64.12           C  
ATOM    293  CB  ALA A  19      14.216 -13.188 -18.391  1.00 64.12           C  
ATOM    294  HB1 ALA A  19      15.276 -13.078 -18.166  1.00 64.12           H  
ATOM    295  HB2 ALA A  19      14.104 -13.615 -19.388  1.00 64.12           H  
ATOM    296  HB3 ALA A  19      13.735 -12.210 -18.370  1.00 64.12           H  
ATOM    297  O   ALA A  19      11.431 -14.565 -18.342  1.00 64.12           O  
ATOM    298  N   PRO A  20      11.346 -13.464 -16.375  1.00 78.25           N  
ATOM    299  CA  PRO A  20       9.891 -13.465 -16.354  1.00 78.25           C  
ATOM    300  HA  PRO A  20       9.548 -14.500 -16.339  1.00 78.25           H  
ATOM    301  C   PRO A  20       9.356 -12.783 -17.612  1.00 78.25           C  
ATOM    302  CB  PRO A  20       9.450 -12.771 -15.060  1.00 78.25           C  
ATOM    303  HB2 PRO A  20       8.734 -11.975 -15.263  1.00 78.25           H  
ATOM    304  HB3 PRO A  20       9.014 -13.507 -14.386  1.00 78.25           H  
ATOM    305  O   PRO A  20       9.871 -11.740 -18.032  1.00 78.25           O  
ATOM    306  CG  PRO A  20      10.726 -12.195 -14.437  1.00 78.25           C  
ATOM    307  HG2 PRO A  20      10.735 -11.111 -14.558  1.00 78.25           H  
ATOM    308  HG3 PRO A  20      10.784 -12.450 -13.379  1.00 78.25           H  
ATOM    309  CD  PRO A  20      11.900 -12.801 -15.209  1.00 78.25           C  
ATOM    310  HD2 PRO A  20      12.413 -13.534 -14.586  1.00 78.25           H  
ATOM    311  HD3 PRO A  20      12.584 -12.006 -15.504  1.00 78.25           H  
ATOM    312  N   ARG A  21       8.322 -13.383 -18.208  1.00 89.19           N  
ATOM    313  H   ARG A  21       7.954 -14.223 -17.784  1.00 89.19           H  
ATOM    314  CA  ARG A  21       7.674 -12.854 -19.410  1.00 89.19           C  
ATOM    315  HA  ARG A  21       8.421 -12.806 -20.202  1.00 89.19           H  
ATOM    316  C   ARG A  21       7.179 -11.432 -19.127  1.00 89.19           C  
ATOM    317  CB  ARG A  21       6.543 -13.810 -19.830  1.00 89.19           C  
ATOM    318  HB2 ARG A  21       5.793 -13.830 -19.039  1.00 89.19           H  
ATOM    319  HB3 ARG A  21       6.950 -14.815 -19.937  1.00 89.19           H  
ATOM    320  O   ARG A  21       6.594 -11.174 -18.075  1.00 89.19           O  
ATOM    321  CG  ARG A  21       5.876 -13.389 -21.150  1.00 89.19           C  
ATOM    322  HG2 ARG A  21       5.512 -12.365 -21.068  1.00 89.19           H  
ATOM    323  HG3 ARG A  21       6.631 -13.428 -21.936  1.00 89.19           H  
ATOM    324  CD  ARG A  21       4.703 -14.297 -21.543  1.00 89.19           C  
ATOM    325  HD2 ARG A  21       5.063 -15.326 -21.561  1.00 89.19           H  
ATOM    326  HD3 ARG A  21       4.384 -14.051 -22.556  1.00 89.19           H  
ATOM    327  NE  ARG A  21       3.556 -14.224 -20.626  1.00 89.19           N  
ATOM    328  HE  ARG A  21       3.444 -14.969 -19.954  1.00 89.19           H  
ATOM    329  NH1 ARG A  21       2.602 -12.215 -21.280  1.00 89.19           N  
ATOM    330 HH11 ARG A  21       3.315 -11.975 -21.953  1.00 89.19           H  
ATOM    331 HH12 ARG A  21       1.927 -11.528 -20.975  1.00 89.19           H  
ATOM    332  NH2 ARG A  21       1.606 -13.520 -19.807  1.00 89.19           N  
ATOM    333 HH21 ARG A  21       1.421 -14.427 -19.403  1.00 89.19           H  
ATOM    334 HH22 ARG A  21       0.917 -12.790 -19.691  1.00 89.19           H  
ATOM    335  CZ  ARG A  21       2.613 -13.310 -20.583  1.00 89.19           C  
ATOM    336  N   ILE A  22       7.405 -10.515 -20.065  1.00 90.31           N  
ATOM    337  H   ILE A  22       7.900 -10.792 -20.900  1.00 90.31           H  
ATOM    338  CA  ILE A  22       6.892  -9.142 -19.985  1.00 90.31           C  
ATOM    339  HA  ILE A  22       7.181  -8.713 -19.026  1.00 90.31           H  
ATOM    340  C   ILE A  22       5.361  -9.199 -20.028  1.00 90.31           C  
ATOM    341  CB  ILE A  22       7.496  -8.248 -21.091  1.00 90.31           C  
ATOM    342  HB  ILE A  22       7.253  -8.701 -22.052  1.00 90.31           H  
ATOM    343  O   ILE A  22       4.783  -9.835 -20.911  1.00 90.31           O  
ATOM    344  CG1 ILE A  22       9.040  -8.199 -20.943  1.00 90.31           C  
ATOM    345 HG12 ILE A  22       9.304  -7.703 -20.010  1.00 90.31           H  
ATOM    346 HG13 ILE A  22       9.442  -9.211 -20.891  1.00 90.31           H  
ATOM    347  CG2 ILE A  22       6.904  -6.816 -21.073  1.00 90.31           C  
ATOM    348 HG21 ILE A  22       6.003  -6.734 -20.464  1.00 90.31           H  
ATOM    349 HG22 ILE A  22       7.622  -6.091 -20.690  1.00 90.31           H  
ATOM    350 HG23 ILE A  22       6.634  -6.531 -22.090  1.00 90.31           H  
ATOM    351  CD1 ILE A  22       9.745  -7.491 -22.103  1.00 90.31           C  
ATOM    352 HD11 ILE A  22       9.448  -6.443 -22.148  1.00 90.31           H  
ATOM    353 HD12 ILE A  22       9.488  -7.984 -23.041  1.00 90.31           H  
ATOM    354 HD13 ILE A  22      10.824  -7.553 -21.960  1.00 90.31           H  
ATOM    355  N   ALA A  23       4.728  -8.579 -19.034  1.00 89.56           N  
ATOM    356  H   ALA A  23       5.277  -8.072 -18.354  1.00 89.56           H  
ATOM    357  CA  ALA A  23       3.281  -8.559 -18.897  1.00 89.56           C  
ATOM    358  HA  ALA A  23       2.917  -9.580 -19.009  1.00 89.56           H  
ATOM    359  C   ALA A  23       2.634  -7.681 -19.982  1.00 89.56           C  
ATOM    360  CB  ALA A  23       2.939  -8.076 -17.482  1.00 89.56           C  
ATOM    361  HB1 ALA A  23       1.944  -8.422 -17.203  1.00 89.56           H  
ATOM    362  HB2 ALA A  23       2.947  -6.986 -17.445  1.00 89.56           H  
ATOM    363  HB3 ALA A  23       3.651  -8.469 -16.757  1.00 89.56           H  
ATOM    364  O   ALA A  23       3.153  -6.613 -20.306  1.00 89.56           O  
ATOM    365  N   ASN A  24       1.490  -8.107 -20.513  1.00 85.56           N  
ATOM    366  H   ASN A  24       1.132  -9.001 -20.210  1.00 85.56           H  
ATOM    367  CA  ASN A  24       0.596  -7.248 -21.295  1.00 85.56           C  
ATOM    368  HA  ASN A  24       1.166  -6.400 -21.675  1.00 85.56           H  
ATOM    369  C   ASN A  24      -0.528  -6.674 -20.398  1.00 85.56           C  
ATOM    370  CB  ASN A  24       0.100  -8.043 -22.520  1.00 85.56           C  
ATOM    371  HB2 ASN A  24       0.966  -8.417 -23.067  1.00 85.56           H  
ATOM    372  HB3 ASN A  24      -0.453  -7.385 -23.189  1.00 85.56           H  
ATOM    373  O   ASN A  24      -0.596  -6.972 -19.204  1.00 85.56           O  
ATOM    374  CG  ASN A  24      -0.801  -9.212 -22.162  1.00 85.56           C  
ATOM    375  ND2 ASN A  24      -0.825 -10.244 -22.965  1.00 85.56           N  
ATOM    376 HD21 ASN A  24      -0.257 -10.258 -23.800  1.00 85.56           H  
ATOM    377 HD22 ASN A  24      -1.423 -11.004 -22.674  1.00 85.56           H  
ATOM    378  OD1 ASN A  24      -1.526  -9.205 -21.185  1.00 85.56           O  
ATOM    379  N   MET A  25      -1.444  -5.878 -20.961  1.00 81.56           N  
ATOM    380  H   MET A  25      -1.332  -5.619 -21.931  1.00 81.56           H  
ATOM    381  CA  MET A  25      -2.563  -5.294 -20.200  1.00 81.56           C  
ATOM    382  HA  MET A  25      -2.152  -4.705 -19.381  1.00 81.56           H  
ATOM    383  C   MET A  25      -3.464  -6.336 -19.528  1.00 81.56           C  
ATOM    384  CB  MET A  25      -3.401  -4.367 -21.097  1.00 81.56           C  
ATOM    385  HB2 MET A  25      -4.347  -4.149 -20.601  1.00 81.56           H  
ATOM    386  HB3 MET A  25      -3.636  -4.865 -22.037  1.00 81.56           H  
ATOM    387  O   MET A  25      -3.890  -6.129 -18.392  1.00 81.56           O  
ATOM    388  CG  MET A  25      -2.686  -3.040 -21.394  1.00 81.56           C  
ATOM    389  HG2 MET A  25      -1.818  -3.245 -22.020  1.00 81.56           H  
ATOM    390  HG3 MET A  25      -3.357  -2.397 -21.963  1.00 81.56           H  
ATOM    391  SD  MET A  25      -2.108  -2.123 -19.930  1.00 81.56           S  
ATOM    392  CE  MET A  25      -3.669  -1.740 -19.085  1.00 81.56           C  
ATOM    393  HE1 MET A  25      -4.490  -2.336 -19.484  1.00 81.56           H  
ATOM    394  HE2 MET A  25      -3.553  -1.947 -18.021  1.00 81.56           H  
ATOM    395  HE3 MET A  25      -3.900  -0.683 -19.218  1.00 81.56           H  
ATOM    396  N   THR A  26      -3.718  -7.471 -20.182  1.00 85.38           N  
ATOM    397  H   THR A  26      -3.259  -7.641 -21.066  1.00 85.38           H  
ATOM    398  CA  THR A  26      -4.513  -8.570 -19.615  1.00 85.38           C  
ATOM    399  HA  THR A  26      -5.484  -8.185 -19.304  1.00 85.38           H  
ATOM    400  C   THR A  26      -3.829  -9.166 -18.387  1.00 85.38           C  
ATOM    401  CB  THR A  26      -4.729  -9.672 -20.661  1.00 85.38           C  
ATOM    402  HB  THR A  26      -3.781 -10.174 -20.855  1.00 85.38           H  
ATOM    403  O   THR A  26      -4.472  -9.338 -17.353  1.00 85.38           O  
ATOM    404  CG2 THR A  26      -5.757 -10.719 -20.232  1.00 85.38           C  
ATOM    405 HG21 THR A  26      -6.766 -10.324 -20.350  1.00 85.38           H  
ATOM    406 HG22 THR A  26      -5.605 -11.010 -19.192  1.00 85.38           H  
ATOM    407 HG23 THR A  26      -5.630 -11.601 -20.860  1.00 85.38           H  
ATOM    408  OG1 THR A  26      -5.202  -9.111 -21.868  1.00 85.38           O  
ATOM    409  HG1 THR A  26      -6.038  -8.677 -21.684  1.00 85.38           H  
ATOM    410  N   ASP A  27      -2.519  -9.408 -18.470  1.00 89.38           N  
ATOM    411  H   ASP A  27      -2.060  -9.252 -19.356  1.00 89.38           H  
ATOM    412  CA  ASP A  27      -1.718  -9.925 -17.360  1.00 89.38           C  
ATOM    413  HA  ASP A  27      -2.120 -10.890 -17.049  1.00 89.38           H  
ATOM    414  C   ASP A  27      -1.718  -8.962 -16.161  1.00 89.38           C  
ATOM    415  CB  ASP A  27      -0.267 -10.093 -17.820  1.00 89.38           C  
ATOM    416  HB2 ASP A  27       0.341 -10.416 -16.975  1.00 89.38           H  
ATOM    417  HB3 ASP A  27       0.103  -9.115 -18.128  1.00 89.38           H  
ATOM    418  O   ASP A  27      -1.824  -9.391 -15.009  1.00 89.38           O  
ATOM    419  CG  ASP A  27      -0.062 -11.065 -18.974  1.00 89.38           C  
ATOM    420  OD1 ASP A  27      -0.634 -12.172 -18.974  1.00 89.38           O  
ATOM    421  OD2 ASP A  27       0.800 -10.783 -19.840  1.00 89.38           O  
ATOM    422  N   ILE A  28      -1.619  -7.651 -16.422  1.00 88.38           N  
ATOM    423  H   ILE A  28      -1.495  -7.375 -17.386  1.00 88.38           H  
ATOM    424  CA  ILE A  28      -1.670  -6.610 -15.384  1.00 88.38           C  
ATOM    425  HA  ILE A  28      -0.939  -6.857 -14.614  1.00 88.38           H  
ATOM    426  C   ILE A  28      -3.045  -6.599 -14.713  1.00 88.38           C  
ATOM    427  CB  ILE A  28      -1.308  -5.220 -15.961  1.00 88.38           C  
ATOM    428  HB  ILE A  28      -1.977  -5.010 -16.795  1.00 88.38           H  
ATOM    429  O   ILE A  28      -3.121  -6.686 -13.486  1.00 88.38           O  
ATOM    430  CG1 ILE A  28       0.141  -5.186 -16.495  1.00 88.38           C  
ATOM    431 HG12 ILE A  28       0.844  -5.237 -15.663  1.00 88.38           H  
ATOM    432 HG13 ILE A  28       0.325  -6.058 -17.123  1.00 88.38           H  
ATOM    433  CG2 ILE A  28      -1.520  -4.130 -14.891  1.00 88.38           C  
ATOM    434 HG21 ILE A  28      -0.873  -3.269 -15.061  1.00 88.38           H  
ATOM    435 HG22 ILE A  28      -2.551  -3.777 -14.934  1.00 88.38           H  
ATOM    436 HG23 ILE A  28      -1.314  -4.520 -13.894  1.00 88.38           H  
ATOM    437  CD1 ILE A  28       0.427  -3.936 -17.341  1.00 88.38           C  
ATOM    438 HD11 ILE A  28       1.266  -4.134 -18.008  1.00 88.38           H  
ATOM    439 HD12 ILE A  28       0.665  -3.088 -16.699  1.00 88.38           H  
ATOM    440 HD13 ILE A  28      -0.441  -3.694 -17.955  1.00 88.38           H  
ATOM    441  N   SER A  29      -4.126  -6.553 -15.498  1.00 87.25           N  
ATOM    442  H   SER A  29      -3.996  -6.517 -16.499  1.00 87.25           H  
ATOM    443  CA  SER A  29      -5.494  -6.582 -14.967  1.00 87.25           C  
ATOM    444  HA  SER A  29      -5.633  -5.724 -14.309  1.00 87.25           H  
ATOM    445  C   SER A  29      -5.769  -7.844 -14.147  1.00 87.25           C  
ATOM    446  CB  SER A  29      -6.512  -6.494 -16.108  1.00 87.25           C  
ATOM    447  HB2 SER A  29      -7.515  -6.587 -15.691  1.00 87.25           H  
ATOM    448  HB3 SER A  29      -6.344  -7.306 -16.815  1.00 87.25           H  
ATOM    449  O   SER A  29      -6.338  -7.752 -13.058  1.00 87.25           O  
ATOM    450  OG  SER A  29      -6.416  -5.244 -16.764  1.00 87.25           O  
ATOM    451  HG  SER A  29      -5.802  -4.692 -16.275  1.00 87.25           H  
ATOM    452  N   GLU A  30      -5.323  -9.014 -14.612  1.00 89.50           N  
ATOM    453  H   GLU A  30      -4.871  -9.055 -15.515  1.00 89.50           H  
ATOM    454  CA  GLU A  30      -5.473 -10.264 -13.871  1.00 89.50           C  
ATOM    455  HA  GLU A  30      -6.529 -10.400 -13.639  1.00 89.50           H  
ATOM    456  C   GLU A  30      -4.704 -10.233 -12.541  1.00 89.50           C  
ATOM    457  CB  GLU A  30      -5.013 -11.444 -14.736  1.00 89.50           C  
ATOM    458  HB2 GLU A  30      -5.543 -11.429 -15.688  1.00 89.50           H  
ATOM    459  HB3 GLU A  30      -3.944 -11.346 -14.927  1.00 89.50           H  
ATOM    460  O   GLU A  30      -5.279 -10.544 -11.491  1.00 89.50           O  
ATOM    461  CG  GLU A  30      -5.304 -12.764 -14.010  1.00 89.50           C  
ATOM    462  HG2 GLU A  30      -4.803 -12.761 -13.042  1.00 89.50           H  
ATOM    463  HG3 GLU A  30      -6.378 -12.825 -13.832  1.00 89.50           H  
ATOM    464  CD  GLU A  30      -4.811 -14.007 -14.752  1.00 89.50           C  
ATOM    465  OE1 GLU A  30      -5.397 -15.075 -14.455  1.00 89.50           O  
ATOM    466  OE2 GLU A  30      -3.816 -13.896 -15.502  1.00 89.50           O  
ATOM    467  N   SER A  31      -3.435  -9.806 -12.568  1.00 92.12           N  
ATOM    468  H   SER A  31      -3.028  -9.557 -13.458  1.00 92.12           H  
ATOM    469  CA  SER A  31      -2.601  -9.696 -11.369  1.00 92.12           C  
ATOM    470  HA  SER A  31      -2.531 -10.684 -10.913  1.00 92.12           H  
ATOM    471  C   SER A  31      -3.236  -8.752 -10.339  1.00 92.12           C  
ATOM    472  CB  SER A  31      -1.183  -9.250 -11.759  1.00 92.12           C  
ATOM    473  HB2 SER A  31      -1.236  -8.409 -12.451  1.00 92.12           H  
ATOM    474  HB3 SER A  31      -0.685 -10.075 -12.269  1.00 92.12           H  
ATOM    475  O   SER A  31      -3.266  -9.063  -9.143  1.00 92.12           O  
ATOM    476  OG  SER A  31      -0.413  -8.865 -10.629  1.00 92.12           O  
ATOM    477  HG  SER A  31      -0.718  -7.991 -10.373  1.00 92.12           H  
ATOM    478  N   MET A  32      -3.799  -7.623 -10.788  1.00 93.06           N  
ATOM    479  H   MET A  32      -3.791  -7.441 -11.781  1.00 93.06           H  
ATOM    480  CA  MET A  32      -4.474  -6.666  -9.908  1.00 93.06           C  
ATOM    481  HA  MET A  32      -3.804  -6.404  -9.089  1.00 93.06           H  
ATOM    482  C   MET A  32      -5.736  -7.273  -9.288  1.00 93.06           C  
ATOM    483  CB  MET A  32      -4.828  -5.397 -10.681  1.00 93.06           C  
ATOM    484  HB2 MET A  32      -5.463  -4.782 -10.043  1.00 93.06           H  
ATOM    485  HB3 MET A  32      -5.391  -5.656 -11.577  1.00 93.06           H  
ATOM    486  O   MET A  32      -5.914  -7.218  -8.070  1.00 93.06           O  
ATOM    487  CG  MET A  32      -3.600  -4.576 -11.077  1.00 93.06           C  
ATOM    488  HG2 MET A  32      -3.114  -4.187 -10.182  1.00 93.06           H  
ATOM    489  HG3 MET A  32      -2.879  -5.222 -11.578  1.00 93.06           H  
ATOM    490  SD  MET A  32      -4.013  -3.214 -12.195  1.00 93.06           S  
ATOM    491  CE  MET A  32      -4.883  -2.107 -11.064  1.00 93.06           C  
ATOM    492  HE1 MET A  32      -4.156  -1.486 -10.541  1.00 93.06           H  
ATOM    493  HE2 MET A  32      -5.530  -1.465 -11.661  1.00 93.06           H  
ATOM    494  HE3 MET A  32      -5.477  -2.666 -10.342  1.00 93.06           H  
ATOM    495  N   ARG A  33      -6.578  -7.928 -10.097  1.00 90.69           N  
ATOM    496  H   ARG A  33      -6.387  -7.928 -11.089  1.00 90.69           H  
ATOM    497  CA  ARG A  33      -7.784  -8.617  -9.611  1.00 90.69           C  
ATOM    498  HA  ARG A  33      -8.447  -7.879  -9.160  1.00 90.69           H  
ATOM    499  C   ARG A  33      -7.445  -9.655  -8.538  1.00 90.69           C  
ATOM    500  CB  ARG A  33      -8.483  -9.266 -10.814  1.00 90.69           C  
ATOM    501  HB2 ARG A  33      -7.835 -10.048 -11.212  1.00 90.69           H  
ATOM    502  HB3 ARG A  33      -8.625  -8.517 -11.592  1.00 90.69           H  
ATOM    503  O   ARG A  33      -8.060  -9.661  -7.475  1.00 90.69           O  
ATOM    504  CG  ARG A  33      -9.854  -9.858 -10.449  1.00 90.69           C  
ATOM    505  HG2 ARG A  33     -10.545  -9.035 -10.266  1.00 90.69           H  
ATOM    506  HG3 ARG A  33      -9.784 -10.462  -9.544  1.00 90.69           H  
ATOM    507  CD  ARG A  33     -10.403 -10.732 -11.588  1.00 90.69           C  
ATOM    508  HD2 ARG A  33     -10.430 -10.135 -12.499  1.00 90.69           H  
ATOM    509  HD3 ARG A  33     -11.435 -10.996 -11.358  1.00 90.69           H  
ATOM    510  NE  ARG A  33      -9.589 -11.955 -11.803  1.00 90.69           N  
ATOM    511  HE  ARG A  33      -8.955 -11.931 -12.590  1.00 90.69           H  
ATOM    512  NH1 ARG A  33     -10.442 -13.174 -10.084  1.00 90.69           N  
ATOM    513 HH11 ARG A  33     -11.075 -12.403  -9.927  1.00 90.69           H  
ATOM    514 HH12 ARG A  33     -10.511 -14.020  -9.537  1.00 90.69           H  
ATOM    515  NH2 ARG A  33      -8.857 -14.074 -11.376  1.00 90.69           N  
ATOM    516 HH21 ARG A  33      -8.257 -14.039 -12.188  1.00 90.69           H  
ATOM    517 HH22 ARG A  33      -8.943 -14.939 -10.861  1.00 90.69           H  
ATOM    518  CZ  ARG A  33      -9.628 -13.063 -11.091  1.00 90.69           C  
ATOM    519  N   GLN A  34      -6.445 -10.507  -8.785  1.00 92.75           N  
ATOM    520  H   GLN A  34      -5.973 -10.447  -9.675  1.00 92.75           H  
ATOM    521  CA  GLN A  34      -5.996 -11.502  -7.805  1.00 92.75           C  
ATOM    522  HA  GLN A  34      -6.831 -12.151  -7.541  1.00 92.75           H  
ATOM    523  C   GLN A  34      -5.518 -10.839  -6.508  1.00 92.75           C  
ATOM    524  CB  GLN A  34      -4.857 -12.347  -8.386  1.00 92.75           C  
ATOM    525  HB2 GLN A  34      -4.399 -12.912  -7.573  1.00 92.75           H  
ATOM    526  HB3 GLN A  34      -4.099 -11.681  -8.798  1.00 92.75           H  
ATOM    527  O   GLN A  34      -5.863 -11.290  -5.416  1.00 92.75           O  
ATOM    528  CG  GLN A  34      -5.308 -13.335  -9.470  1.00 92.75           C  
ATOM    529  HG2 GLN A  34      -5.792 -12.802 -10.288  1.00 92.75           H  
ATOM    530  HG3 GLN A  34      -6.025 -14.036  -9.041  1.00 92.75           H  
ATOM    531  CD  GLN A  34      -4.133 -14.123 -10.047  1.00 92.75           C  
ATOM    532  NE2 GLN A  34      -4.374 -15.132 -10.856  1.00 92.75           N  
ATOM    533 HE21 GLN A  34      -3.560 -15.574 -11.260  1.00 92.75           H  
ATOM    534 HE22 GLN A  34      -5.284 -15.285 -11.266  1.00 92.75           H  
ATOM    535  OE1 GLN A  34      -2.975 -13.864  -9.758  1.00 92.75           O  
ATOM    536  N   GLN A  35      -4.734  -9.765  -6.613  1.00 94.44           N  
ATOM    537  H   GLN A  35      -4.466  -9.447  -7.533  1.00 94.44           H  
ATOM    538  CA  GLN A  35      -4.234  -9.053  -5.440  1.00 94.44           C  
ATOM    539  HA  GLN A  35      -3.773  -9.780  -4.772  1.00 94.44           H  
ATOM    540  C   GLN A  35      -5.348  -8.377  -4.634  1.00 94.44           C  
ATOM    541  CB  GLN A  35      -3.183  -8.022  -5.864  1.00 94.44           C  
ATOM    542  HB2 GLN A  35      -3.563  -7.472  -6.725  1.00 94.44           H  
ATOM    543  HB3 GLN A  35      -3.024  -7.302  -5.060  1.00 94.44           H  
ATOM    544  O   GLN A  35      -5.245  -8.360  -3.408  1.00 94.44           O  
ATOM    545  CG  GLN A  35      -1.827  -8.659  -6.193  1.00 94.44           C  
ATOM    546  HG2 GLN A  35      -1.967  -9.493  -6.881  1.00 94.44           H  
ATOM    547  HG3 GLN A  35      -1.204  -7.903  -6.673  1.00 94.44           H  
ATOM    548  CD  GLN A  35      -1.109  -9.133  -4.933  1.00 94.44           C  
ATOM    549  NE2 GLN A  35      -1.182 -10.384  -4.542  1.00 94.44           N  
ATOM    550 HE21 GLN A  35      -1.734 -11.053  -5.058  1.00 94.44           H  
ATOM    551 HE22 GLN A  35      -0.814 -10.601  -3.627  1.00 94.44           H  
ATOM    552  OE1 GLN A  35      -0.449  -8.384  -4.245  1.00 94.44           O  
ATOM    553  N   LEU A  36      -6.401  -7.852  -5.277  1.00 95.75           N  
ATOM    554  H   LEU A  36      -6.395  -7.837  -6.287  1.00 95.75           H  
ATOM    555  CA  LEU A  36      -7.554  -7.264  -4.576  1.00 95.75           C  
ATOM    556  HA  LEU A  36      -7.182  -6.606  -3.791  1.00 95.75           H  
ATOM    557  C   LEU A  36      -8.401  -8.321  -3.870  1.00 95.75           C  
ATOM    558  CB  LEU A  36      -8.412  -6.443  -5.549  1.00 95.75           C  
ATOM    559  HB2 LEU A  36      -8.702  -7.077  -6.387  1.00 95.75           H  
ATOM    560  HB3 LEU A  36      -9.324  -6.146  -5.031  1.00 95.75           H  
ATOM    561  O   LEU A  36      -8.801  -8.113  -2.732  1.00 95.75           O  
ATOM    562  CG  LEU A  36      -7.732  -5.177  -6.087  1.00 95.75           C  
ATOM    563  HG  LEU A  36      -6.789  -5.448  -6.562  1.00 95.75           H  
ATOM    564  CD1 LEU A  36      -8.630  -4.535  -7.137  1.00 95.75           C  
ATOM    565 HD11 LEU A  36      -8.755  -5.207  -7.987  1.00 95.75           H  
ATOM    566 HD12 LEU A  36      -8.181  -3.595  -7.455  1.00 95.75           H  
ATOM    567 HD13 LEU A  36      -9.613  -4.314  -6.721  1.00 95.75           H  
ATOM    568  CD2 LEU A  36      -7.432  -4.116  -5.024  1.00 95.75           C  
ATOM    569 HD21 LEU A  36      -7.010  -4.553  -4.119  1.00 95.75           H  
ATOM    570 HD22 LEU A  36      -8.344  -3.576  -4.771  1.00 95.75           H  
ATOM    571 HD23 LEU A  36      -6.713  -3.404  -5.429  1.00 95.75           H  
ATOM    572  N   LEU A  37      -8.611  -9.490  -4.474  1.00 93.69           N  
ATOM    573  H   LEU A  37      -8.317  -9.605  -5.434  1.00 93.69           H  
ATOM    574  CA  LEU A  37      -9.272 -10.601  -3.782  1.00 93.69           C  
ATOM    575  HA  LEU A  37     -10.249 -10.271  -3.428  1.00 93.69           H  
ATOM    576  C   LEU A  37      -8.487 -11.032  -2.533  1.00 93.69           C  
ATOM    577  CB  LEU A  37      -9.442 -11.778  -4.755  1.00 93.69           C  
ATOM    578  HB2 LEU A  37      -8.475 -11.986  -5.214  1.00 93.69           H  
ATOM    579  HB3 LEU A  37      -9.742 -12.659  -4.188  1.00 93.69           H  
ATOM    580  O   LEU A  37      -9.051 -11.141  -1.446  1.00 93.69           O  
ATOM    581  CG  LEU A  37     -10.483 -11.524  -5.858  1.00 93.69           C  
ATOM    582  HG  LEU A  37     -10.267 -10.589  -6.376  1.00 93.69           H  
ATOM    583  CD1 LEU A  37     -10.401 -12.661  -6.874  1.00 93.69           C  
ATOM    584 HD11 LEU A  37      -9.455 -12.593  -7.411  1.00 93.69           H  
ATOM    585 HD12 LEU A  37     -10.471 -13.624  -6.367  1.00 93.69           H  
ATOM    586 HD13 LEU A  37     -11.230 -12.564  -7.576  1.00 93.69           H  
ATOM    587  CD2 LEU A  37     -11.906 -11.461  -5.305  1.00 93.69           C  
ATOM    588 HD21 LEU A  37     -12.613 -11.317  -6.122  1.00 93.69           H  
ATOM    589 HD22 LEU A  37     -12.146 -12.386  -4.781  1.00 93.69           H  
ATOM    590 HD23 LEU A  37     -12.020 -10.619  -4.623  1.00 93.69           H  
ATOM    591  N   LEU A  38      -7.164 -11.177  -2.660  1.00 95.50           N  
ATOM    592  H   LEU A  38      -6.770 -11.114  -3.588  1.00 95.50           H  
ATOM    593  CA  LEU A  38      -6.283 -11.466  -1.526  1.00 95.50           C  
ATOM    594  HA  LEU A  38      -6.664 -12.342  -1.001  1.00 95.50           H  
ATOM    595  C   LEU A  38      -6.263 -10.336  -0.481  1.00 95.50           C  
ATOM    596  CB  LEU A  38      -4.859 -11.748  -2.036  1.00 95.50           C  
ATOM    597  HB2 LEU A  38      -4.191 -11.793  -1.176  1.00 95.50           H  
ATOM    598  HB3 LEU A  38      -4.540 -10.908  -2.654  1.00 95.50           H  
ATOM    599  O   LEU A  38      -6.017 -10.609   0.693  1.00 95.50           O  
ATOM    600  CG  LEU A  38      -4.699 -13.055  -2.833  1.00 95.50           C  
ATOM    601  HG  LEU A  38      -5.446 -13.111  -3.625  1.00 95.50           H  
ATOM    602  CD1 LEU A  38      -3.305 -13.067  -3.469  1.00 95.50           C  
ATOM    603 HD11 LEU A  38      -2.545 -12.833  -2.723  1.00 95.50           H  
ATOM    604 HD12 LEU A  38      -3.106 -14.052  -3.891  1.00 95.50           H  
ATOM    605 HD13 LEU A  38      -3.281 -12.336  -4.278  1.00 95.50           H  
ATOM    606  CD2 LEU A  38      -4.841 -14.299  -1.956  1.00 95.50           C  
ATOM    607 HD21 LEU A  38      -4.851 -15.185  -2.591  1.00 95.50           H  
ATOM    608 HD22 LEU A  38      -4.008 -14.364  -1.256  1.00 95.50           H  
ATOM    609 HD23 LEU A  38      -5.777 -14.273  -1.399  1.00 95.50           H  
ATOM    610  N   MET A  39      -6.521  -9.082  -0.868  1.00 97.50           N  
ATOM    611  H   MET A  39      -6.750  -8.910  -1.836  1.00 97.50           H  
ATOM    612  CA  MET A  39      -6.666  -7.976   0.077  1.00 97.50           C  
ATOM    613  HA  MET A  39      -5.799  -7.954   0.737  1.00 97.50           H  
ATOM    614  C   MET A  39      -7.921  -8.159   0.931  1.00 97.50           C  
ATOM    615  CB  MET A  39      -6.742  -6.648  -0.676  1.00 97.50           C  
ATOM    616  HB2 MET A  39      -5.892  -6.560  -1.352  1.00 97.50           H  
ATOM    617  HB3 MET A  39      -7.639  -6.638  -1.296  1.00 97.50           H  
ATOM    618  O   MET A  39      -7.842  -8.004   2.146  1.00 97.50           O  
ATOM    619  CG  MET A  39      -6.805  -5.425   0.240  1.00 97.50           C  
ATOM    620  HG2 MET A  39      -5.881  -5.354   0.815  1.00 97.50           H  
ATOM    621  HG3 MET A  39      -7.638  -5.540   0.933  1.00 97.50           H  
ATOM    622  SD  MET A  39      -7.026  -3.876  -0.673  1.00 97.50           S  
ATOM    623  CE  MET A  39      -8.728  -4.029  -1.293  1.00 97.50           C  
ATOM    624  HE1 MET A  39      -9.381  -3.362  -0.731  1.00 97.50           H  
ATOM    625  HE2 MET A  39      -8.749  -3.733  -2.341  1.00 97.50           H  
ATOM    626  HE3 MET A  39      -9.092  -5.052  -1.196  1.00 97.50           H  
ATOM    627  N   VAL A  40      -9.051  -8.515   0.310  1.00 97.12           N  
ATOM    628  H   VAL A  40      -9.035  -8.670  -0.688  1.00 97.12           H  
ATOM    629  CA  VAL A  40     -10.315  -8.722   1.021  1.00 97.12           C  
ATOM    630  HA  VAL A  40     -10.521  -7.839   1.627  1.00 97.12           H  
ATOM    631  C   VAL A  40     -10.199  -9.910   1.974  1.00 97.12           C  
ATOM    632  CB  VAL A  40     -11.480  -8.905   0.032  1.00 97.12           C  
ATOM    633  HB  VAL A  40     -11.261  -9.727  -0.650  1.00 97.12           H  
ATOM    634  O   VAL A  40     -10.550  -9.787   3.145  1.00 97.12           O  
ATOM    635  CG1 VAL A  40     -12.791  -9.224   0.763  1.00 97.12           C  
ATOM    636 HG11 VAL A  40     -13.608  -9.268   0.043  1.00 97.12           H  
ATOM    637 HG12 VAL A  40     -12.709 -10.196   1.249  1.00 97.12           H  
ATOM    638 HG13 VAL A  40     -13.002  -8.449   1.500  1.00 97.12           H  
ATOM    639  CG2 VAL A  40     -11.696  -7.628  -0.793  1.00 97.12           C  
ATOM    640 HG21 VAL A  40     -11.799  -6.769  -0.131  1.00 97.12           H  
ATOM    641 HG22 VAL A  40     -12.601  -7.724  -1.394  1.00 97.12           H  
ATOM    642 HG23 VAL A  40     -10.856  -7.456  -1.466  1.00 97.12           H  
ATOM    643  N   GLU A  41      -9.645 -11.031   1.507  1.00 97.44           N  
ATOM    644  H   GLU A  41      -9.444 -11.095   0.520  1.00 97.44           H  
ATOM    645  CA  GLU A  41      -9.452 -12.219   2.348  1.00 97.44           C  
ATOM    646  HA  GLU A  41     -10.403 -12.486   2.810  1.00 97.44           H  
ATOM    647  C   GLU A  41      -8.497 -11.955   3.513  1.00 97.44           C  
ATOM    648  CB  GLU A  41      -8.971 -13.402   1.496  1.00 97.44           C  
ATOM    649  HB2 GLU A  41      -8.699 -14.222   2.160  1.00 97.44           H  
ATOM    650  HB3 GLU A  41      -8.075 -13.117   0.943  1.00 97.44           H  
ATOM    651  O   GLU A  41      -8.805 -12.306   4.647  1.00 97.44           O  
ATOM    652  CG  GLU A  41     -10.046 -13.889   0.507  1.00 97.44           C  
ATOM    653  HG2 GLU A  41      -9.694 -14.811   0.045  1.00 97.44           H  
ATOM    654  HG3 GLU A  41     -10.164 -13.154  -0.289  1.00 97.44           H  
ATOM    655  CD  GLU A  41     -11.407 -14.135   1.188  1.00 97.44           C  
ATOM    656  OE1 GLU A  41     -12.409 -13.463   0.825  1.00 97.44           O  
ATOM    657  OE2 GLU A  41     -11.438 -14.944   2.139  1.00 97.44           O  
ATOM    658  N   TRP A  42      -7.385 -11.256   3.268  1.00 98.12           N  
ATOM    659  H   TRP A  42      -7.169 -11.012   2.312  1.00 98.12           H  
ATOM    660  CA  TRP A  42      -6.490 -10.815   4.337  1.00 98.12           C  
ATOM    661  HA  TRP A  42      -6.158 -11.683   4.906  1.00 98.12           H  
ATOM    662  C   TRP A  42      -7.177  -9.883   5.338  1.00 98.12           C  
ATOM    663  CB  TRP A  42      -5.269 -10.134   3.718  1.00 98.12           C  
ATOM    664  HB2 TRP A  42      -4.688 -10.888   3.188  1.00 98.12           H  
ATOM    665  HB3 TRP A  42      -5.613  -9.402   2.987  1.00 98.12           H  
ATOM    666  O   TRP A  42      -7.003 -10.057   6.539  1.00 98.12           O  
ATOM    667  CG  TRP A  42      -4.391  -9.416   4.697  1.00 98.12           C  
ATOM    668  CD1 TRP A  42      -3.523  -9.991   5.560  1.00 98.12           C  
ATOM    669  HD1 TRP A  42      -3.367 -11.056   5.656  1.00 98.12           H  
ATOM    670  CD2 TRP A  42      -4.371  -7.987   5.003  1.00 98.12           C  
ATOM    671  CE2 TRP A  42      -3.404  -7.756   6.027  1.00 98.12           C  
ATOM    672  CE3 TRP A  42      -5.079  -6.867   4.515  1.00 98.12           C  
ATOM    673  HE3 TRP A  42      -5.865  -7.013   3.789  1.00 98.12           H  
ATOM    674  NE1 TRP A  42      -2.927  -9.014   6.337  1.00 98.12           N  
ATOM    675  HE1 TRP A  42      -2.313  -9.226   7.110  1.00 98.12           H  
ATOM    676  CH2 TRP A  42      -3.836  -5.375   5.995  1.00 98.12           C  
ATOM    677  HH2 TRP A  42      -3.659  -4.378   6.371  1.00 98.12           H  
ATOM    678  CZ2 TRP A  42      -3.120  -6.470   6.514  1.00 98.12           C  
ATOM    679  HZ2 TRP A  42      -2.391  -6.324   7.298  1.00 98.12           H  
ATOM    680  CZ3 TRP A  42      -4.813  -5.575   5.005  1.00 98.12           C  
ATOM    681  HZ3 TRP A  42      -5.384  -4.734   4.640  1.00 98.12           H  
ATOM    682  N   ALA A  43      -7.981  -8.921   4.882  1.00 98.31           N  
ATOM    683  H   ALA A  43      -8.163  -8.850   3.891  1.00 98.31           H  
ATOM    684  CA  ALA A  43      -8.675  -8.009   5.788  1.00 98.31           C  
ATOM    685  HA  ALA A  43      -7.940  -7.511   6.419  1.00 98.31           H  
ATOM    686  C   ALA A  43      -9.642  -8.775   6.711  1.00 98.31           C  
ATOM    687  CB  ALA A  43      -9.378  -6.928   4.956  1.00 98.31           C  
ATOM    688  HB1 ALA A  43      -9.843  -7.366   4.073  1.00 98.31           H  
ATOM    689  HB2 ALA A  43     -10.140  -6.447   5.569  1.00 98.31           H  
ATOM    690  HB3 ALA A  43      -8.655  -6.175   4.642  1.00 98.31           H  
ATOM    691  O   ALA A  43      -9.670  -8.529   7.914  1.00 98.31           O  
ATOM    692  N   LYS A  44     -10.350  -9.783   6.184  1.00 97.75           N  
ATOM    693  H   LYS A  44     -10.279  -9.941   5.189  1.00 97.75           H  
ATOM    694  CA  LYS A  44     -11.247 -10.659   6.960  1.00 97.75           C  
ATOM    695  HA  LYS A  44     -11.955 -10.047   7.520  1.00 97.75           H  
ATOM    696  C   LYS A  44     -10.535 -11.534   7.999  1.00 97.75           C  
ATOM    697  CB  LYS A  44     -12.025 -11.554   5.987  1.00 97.75           C  
ATOM    698  HB2 LYS A  44     -11.320 -12.036   5.309  1.00 97.75           H  
ATOM    699  HB3 LYS A  44     -12.536 -12.339   6.545  1.00 97.75           H  
ATOM    700  O   LYS A  44     -11.202 -12.054   8.891  1.00 97.75           O  
ATOM    701  CG  LYS A  44     -13.061 -10.768   5.174  1.00 97.75           C  
ATOM    702  HG2 LYS A  44     -13.817 -10.347   5.837  1.00 97.75           H  
ATOM    703  HG3 LYS A  44     -12.572  -9.954   4.640  1.00 97.75           H  
ATOM    704  CD  LYS A  44     -13.690 -11.722   4.160  1.00 97.75           C  
ATOM    705  HD2 LYS A  44     -12.893 -12.125   3.535  1.00 97.75           H  
ATOM    706  HD3 LYS A  44     -14.178 -12.547   4.679  1.00 97.75           H  
ATOM    707  CE  LYS A  44     -14.686 -11.005   3.254  1.00 97.75           C  
ATOM    708  HE2 LYS A  44     -15.521 -10.626   3.844  1.00 97.75           H  
ATOM    709  HE3 LYS A  44     -14.176 -10.152   2.806  1.00 97.75           H  
ATOM    710  NZ  LYS A  44     -15.134 -11.935   2.184  1.00 97.75           N  
ATOM    711  HZ1 LYS A  44     -15.735 -11.459   1.526  1.00 97.75           H  
ATOM    712  HZ2 LYS A  44     -14.331 -12.309   1.699  1.00 97.75           H  
ATOM    713  HZ3 LYS A  44     -15.630 -12.719   2.583  1.00 97.75           H  
ATOM    714  N   THR A  45      -9.209 -11.699   7.930  1.00 97.94           N  
ATOM    715  H   THR A  45      -8.699 -11.257   7.179  1.00 97.94           H  
ATOM    716  CA  THR A  45      -8.458 -12.393   8.992  1.00 97.94           C  
ATOM    717  HA  THR A  45      -9.108 -13.169   9.396  1.00 97.94           H  
ATOM    718  C   THR A  45      -8.129 -11.477  10.172  1.00 97.94           C  
ATOM    719  CB  THR A  45      -7.191 -13.136   8.515  1.00 97.94           C  
ATOM    720  HB  THR A  45      -6.914 -13.842   9.297  1.00 97.94           H  
ATOM    721  O   THR A  45      -7.614 -11.956  11.183  1.00 97.94           O  
ATOM    722  CG2 THR A  45      -7.386 -13.931   7.229  1.00 97.94           C  
ATOM    723 HG21 THR A  45      -7.418 -13.244   6.383  1.00 97.94           H  
ATOM    724 HG22 THR A  45      -8.310 -14.508   7.273  1.00 97.94           H  
ATOM    725 HG23 THR A  45      -6.549 -14.617   7.095  1.00 97.94           H  
ATOM    726  OG1 THR A  45      -6.086 -12.290   8.298  1.00 97.94           O  
ATOM    727  HG1 THR A  45      -5.673 -12.127   9.149  1.00 97.94           H  
ATOM    728  N   LEU A  46      -8.396 -10.168  10.075  1.00 97.75           N  
ATOM    729  H   LEU A  46      -8.834  -9.822   9.233  1.00 97.75           H  
ATOM    730  CA  LEU A  46      -8.081  -9.185  11.111  1.00 97.75           C  
ATOM    731  HA  LEU A  46      -7.287  -9.574  11.749  1.00 97.75           H  
ATOM    732  C   LEU A  46      -9.314  -8.925  11.986  1.00 97.75           C  
ATOM    733  CB  LEU A  46      -7.559  -7.890  10.460  1.00 97.75           C  
ATOM    734  HB2 LEU A  46      -8.368  -7.446   9.880  1.00 97.75           H  
ATOM    735  HB3 LEU A  46      -7.297  -7.183  11.246  1.00 97.75           H  
ATOM    736  O   LEU A  46     -10.258  -8.269  11.557  1.00 97.75           O  
ATOM    737  CG  LEU A  46      -6.355  -8.064   9.520  1.00 97.75           C  
ATOM    738  HG  LEU A  46      -6.613  -8.739   8.703  1.00 97.75           H  
ATOM    739  CD1 LEU A  46      -6.020  -6.702   8.921  1.00 97.75           C  
ATOM    740 HD11 LEU A  46      -6.851  -6.356   8.306  1.00 97.75           H  
ATOM    741 HD12 LEU A  46      -5.829  -5.982   9.717  1.00 97.75           H  
ATOM    742 HD13 LEU A  46      -5.135  -6.791   8.290  1.00 97.75           H  
ATOM    743  CD2 LEU A  46      -5.117  -8.610  10.238  1.00 97.75           C  
ATOM    744 HD21 LEU A  46      -5.317  -9.614  10.614  1.00 97.75           H  
ATOM    745 HD22 LEU A  46      -4.839  -7.954  11.063  1.00 97.75           H  
ATOM    746 HD23 LEU A  46      -4.295  -8.674   9.525  1.00 97.75           H  
ATOM    747  N   SER A  47      -9.284  -9.370  13.247  1.00 97.56           N  
ATOM    748  H   SER A  47      -8.504  -9.950  13.520  1.00 97.56           H  
ATOM    749  CA  SER A  47     -10.377  -9.152  14.215  1.00 97.56           C  
ATOM    750  HA  SER A  47     -11.239  -9.728  13.877  1.00 97.56           H  
ATOM    751  C   SER A  47     -10.850  -7.683  14.298  1.00 97.56           C  
ATOM    752  CB  SER A  47      -9.978  -9.716  15.587  1.00 97.56           C  
ATOM    753  HB2 SER A  47      -8.990  -9.356  15.873  1.00 97.56           H  
ATOM    754  HB3 SER A  47      -9.929 -10.803  15.517  1.00 97.56           H  
ATOM    755  O   SER A  47     -12.053  -7.451  14.173  1.00 97.56           O  
ATOM    756  OG  SER A  47     -10.906  -9.370  16.591  1.00 97.56           O  
ATOM    757  HG  SER A  47     -10.650  -9.785  17.418  1.00 97.56           H  
ATOM    758  N   PRO A  48      -9.961  -6.664  14.385  1.00 97.25           N  
ATOM    759  CA  PRO A  48     -10.399  -5.267  14.413  1.00 97.25           C  
ATOM    760  HA  PRO A  48     -11.040  -5.117  15.282  1.00 97.25           H  
ATOM    761  C   PRO A  48     -11.171  -4.818  13.170  1.00 97.25           C  
ATOM    762  CB  PRO A  48      -9.128  -4.430  14.572  1.00 97.25           C  
ATOM    763  HB2 PRO A  48      -9.314  -3.548  15.184  1.00 97.25           H  
ATOM    764  HB3 PRO A  48      -8.738  -4.136  13.598  1.00 97.25           H  
ATOM    765  O   PRO A  48     -12.062  -3.986  13.287  1.00 97.25           O  
ATOM    766  CG  PRO A  48      -8.142  -5.383  15.238  1.00 97.25           C  
ATOM    767  HG2 PRO A  48      -7.110  -5.109  15.021  1.00 97.25           H  
ATOM    768  HG3 PRO A  48      -8.321  -5.409  16.313  1.00 97.25           H  
ATOM    769  CD  PRO A  48      -8.521  -6.728  14.615  1.00 97.25           C  
ATOM    770  HD2 PRO A  48      -8.007  -6.841  13.661  1.00 97.25           H  
ATOM    771  HD3 PRO A  48      -8.243  -7.531  15.298  1.00 97.25           H  
ATOM    772  N   PHE A  49     -10.857  -5.366  11.990  1.00 98.06           N  
ATOM    773  H   PHE A  49     -10.233  -6.161  11.979  1.00 98.06           H  
ATOM    774  CA  PHE A  49     -11.570  -5.061  10.746  1.00 98.06           C  
ATOM    775  HA  PHE A  49     -11.686  -3.981  10.650  1.00 98.06           H  
ATOM    776  C   PHE A  49     -12.970  -5.685  10.738  1.00 98.06           C  
ATOM    777  CB  PHE A  49     -10.745  -5.559   9.555  1.00 98.06           C  
ATOM    778  HB2 PHE A  49     -10.476  -6.604   9.712  1.00 98.06           H  
ATOM    779  HB3 PHE A  49      -9.823  -4.981   9.492  1.00 98.06           H  
ATOM    780  O   PHE A  49     -13.943  -5.035  10.367  1.00 98.06           O  
ATOM    781  CG  PHE A  49     -11.479  -5.472   8.239  1.00 98.06           C  
ATOM    782  CD1 PHE A  49     -12.122  -6.614   7.728  1.00 98.06           C  
ATOM    783  HD1 PHE A  49     -12.097  -7.540   8.283  1.00 98.06           H  
ATOM    784  CD2 PHE A  49     -11.567  -4.248   7.556  1.00 98.06           C  
ATOM    785  HD2 PHE A  49     -11.097  -3.365   7.962  1.00 98.06           H  
ATOM    786  CE1 PHE A  49     -12.822  -6.542   6.514  1.00 98.06           C  
ATOM    787  HE1 PHE A  49     -13.340  -7.413   6.138  1.00 98.06           H  
ATOM    788  CE2 PHE A  49     -12.262  -4.177   6.337  1.00 98.06           C  
ATOM    789  HE2 PHE A  49     -12.319  -3.241   5.802  1.00 98.06           H  
ATOM    790  CZ  PHE A  49     -12.880  -5.326   5.813  1.00 98.06           C  
ATOM    791  HZ  PHE A  49     -13.430  -5.269   4.886  1.00 98.06           H  
ATOM    792  N   CYS A  50     -13.086  -6.930  11.198  1.00 97.62           N  
ATOM    793  H   CYS A  50     -12.251  -7.437  11.454  1.00 97.62           H  
ATOM    794  CA  CYS A  50     -14.363  -7.639  11.269  1.00 97.62           C  
ATOM    795  HA  CYS A  50     -14.848  -7.596  10.294  1.00 97.62           H  
ATOM    796  C   CYS A  50     -15.341  -7.015  12.278  1.00 97.62           C  
ATOM    797  CB  CYS A  50     -14.062  -9.100  11.616  1.00 97.62           C  
ATOM    798  HB2 CYS A  50     -14.999  -9.634  11.775  1.00 97.62           H  
ATOM    799  HB3 CYS A  50     -13.462  -9.136  12.525  1.00 97.62           H  
ATOM    800  O   CYS A  50     -16.544  -7.232  12.159  1.00 97.62           O  
ATOM    801  SG  CYS A  50     -13.152  -9.841  10.233  1.00 97.62           S  
ATOM    802  HG  CYS A  50     -12.768 -10.971  10.833  1.00 97.62           H  
ATOM    803  N   ASN A  51     -14.835  -6.240  13.242  1.00 96.38           N  
ATOM    804  H   ASN A  51     -13.830  -6.161  13.296  1.00 96.38           H  
ATOM    805  CA  ASN A  51     -15.648  -5.526  14.226  1.00 96.38           C  
ATOM    806  HA  ASN A  51     -16.517  -6.133  14.478  1.00 96.38           H  
ATOM    807  C   ASN A  51     -16.190  -4.189  13.701  1.00 96.38           C  
ATOM    808  CB  ASN A  51     -14.814  -5.320  15.500  1.00 96.38           C  
ATOM    809  HB2 ASN A  51     -13.887  -4.803  15.251  1.00 96.38           H  
ATOM    810  HB3 ASN A  51     -15.376  -4.688  16.187  1.00 96.38           H  
ATOM    811  O   ASN A  51     -16.991  -3.555  14.385  1.00 96.38           O  
ATOM    812  CG  ASN A  51     -14.488  -6.614  16.224  1.00 96.38           C  
ATOM    813  ND2 ASN A  51     -13.512  -6.590  17.099  1.00 96.38           N  
ATOM    814 HD21 ASN A  51     -13.266  -7.489  17.489  1.00 96.38           H  
ATOM    815 HD22 ASN A  51     -12.980  -5.744  17.247  1.00 96.38           H  
ATOM    816  OD1 ASN A  51     -15.098  -7.655  16.047  1.00 96.38           O  
ATOM    817  N   LEU A  52     -15.756  -3.738  12.521  1.00 96.88           N  
ATOM    818  H   LEU A  52     -15.138  -4.320  11.974  1.00 96.88           H  
ATOM    819  CA  LEU A  52     -16.246  -2.499  11.916  1.00 96.88           C  
ATOM    820  HA  LEU A  52     -16.346  -1.739  12.691  1.00 96.88           H  
ATOM    821  C   LEU A  52     -17.628  -2.719  11.287  1.00 96.88           C  
ATOM    822  CB  LEU A  52     -15.256  -1.986  10.860  1.00 96.88           C  
ATOM    823  HB2 LEU A  52     -15.252  -2.693  10.030  1.00 96.88           H  
ATOM    824  HB3 LEU A  52     -15.612  -1.027  10.484  1.00 96.88           H  
ATOM    825  O   LEU A  52     -17.973  -3.839  10.894  1.00 96.88           O  
ATOM    826  CG  LEU A  52     -13.804  -1.842  11.315  1.00 96.88           C  
ATOM    827  HG  LEU A  52     -13.383  -2.835  11.477  1.00 96.88           H  
ATOM    828  CD1 LEU A  52     -12.998  -1.186  10.204  1.00 96.88           C  
ATOM    829 HD11 LEU A  52     -13.385  -0.185  10.012  1.00 96.88           H  
ATOM    830 HD12 LEU A  52     -13.090  -1.783   9.297  1.00 96.88           H  
ATOM    831 HD13 LEU A  52     -11.950  -1.133  10.499  1.00 96.88           H  
ATOM    832  CD2 LEU A  52     -13.662  -1.069  12.611  1.00 96.88           C  
ATOM    833 HD21 LEU A  52     -14.294  -0.181  12.584  1.00 96.88           H  
ATOM    834 HD22 LEU A  52     -12.619  -0.813  12.799  1.00 96.88           H  
ATOM    835 HD23 LEU A  52     -14.020  -1.713  13.414  1.00 96.88           H  
ATOM    836  N   SER A  53     -18.389  -1.637  11.102  1.00 96.25           N  
ATOM    837  H   SER A  53     -18.007  -0.733  11.339  1.00 96.25           H  
ATOM    838  CA  SER A  53     -19.621  -1.679  10.308  1.00 96.25           C  
ATOM    839  HA  SER A  53     -20.277  -2.432  10.745  1.00 96.25           H  
ATOM    840  C   SER A  53     -19.310  -2.083   8.858  1.00 96.25           C  
ATOM    841  CB  SER A  53     -20.355  -0.330  10.369  1.00 96.25           C  
ATOM    842  HB2 SER A  53     -21.390  -0.468  10.057  1.00 96.25           H  
ATOM    843  HB3 SER A  53     -20.363   0.037  11.396  1.00 96.25           H  
ATOM    844  O   SER A  53     -18.238  -1.785   8.333  1.00 96.25           O  
ATOM    845  OG  SER A  53     -19.751   0.626   9.516  1.00 96.25           O  
ATOM    846  HG  SER A  53     -19.602   1.441  10.002  1.00 96.25           H  
ATOM    847  N   MET A  54     -20.252  -2.738   8.171  1.00 95.38           N  
ATOM    848  H   MET A  54     -21.108  -2.992   8.643  1.00 95.38           H  
ATOM    849  CA  MET A  54     -20.054  -3.136   6.767  1.00 95.38           C  
ATOM    850  HA  MET A  54     -19.205  -3.817   6.709  1.00 95.38           H  
ATOM    851  C   MET A  54     -19.728  -1.926   5.871  1.00 95.38           C  
ATOM    852  CB  MET A  54     -21.302  -3.882   6.268  1.00 95.38           C  
ATOM    853  HB2 MET A  54     -21.524  -4.706   6.947  1.00 95.38           H  
ATOM    854  HB3 MET A  54     -22.158  -3.207   6.273  1.00 95.38           H  
ATOM    855  O   MET A  54     -18.907  -2.033   4.962  1.00 95.38           O  
ATOM    856  CG  MET A  54     -21.133  -4.445   4.849  1.00 95.38           C  
ATOM    857  HG2 MET A  54     -22.090  -4.852   4.522  1.00 95.38           H  
ATOM    858  HG3 MET A  54     -20.882  -3.628   4.172  1.00 95.38           H  
ATOM    859  SD  MET A  54     -19.872  -5.738   4.656  1.00 95.38           S  
ATOM    860  CE  MET A  54     -20.615  -7.067   5.638  1.00 95.38           C  
ATOM    861  HE1 MET A  54     -20.045  -7.984   5.490  1.00 95.38           H  
ATOM    862  HE2 MET A  54     -20.588  -6.795   6.694  1.00 95.38           H  
ATOM    863  HE3 MET A  54     -21.646  -7.223   5.322  1.00 95.38           H  
ATOM    864  N   GLY A  55     -20.323  -0.762   6.155  1.00 96.25           N  
ATOM    865  H   GLY A  55     -20.898  -0.705   6.984  1.00 96.25           H  
ATOM    866  CA  GLY A  55     -20.019   0.485   5.452  1.00 96.25           C  
ATOM    867  HA2 GLY A  55     -20.214   0.365   4.387  1.00 96.25           H  
ATOM    868  HA3 GLY A  55     -20.660   1.279   5.837  1.00 96.25           H  
ATOM    869  C   GLY A  55     -18.556   0.904   5.634  1.00 96.25           C  
ATOM    870  O   GLY A  55     -17.845   1.090   4.646  1.00 96.25           O  
ATOM    871  N   ASP A  56     -18.074   0.946   6.880  1.00 96.88           N  
ATOM    872  H   ASP A  56     -18.687   0.739   7.656  1.00 96.88           H  
ATOM    873  CA  ASP A  56     -16.690   1.318   7.201  1.00 96.88           C  
ATOM    874  HA  ASP A  56     -16.446   2.264   6.717  1.00 96.88           H  
ATOM    875  C   ASP A  56     -15.674   0.288   6.672  1.00 96.88           C  
ATOM    876  CB  ASP A  56     -16.547   1.510   8.724  1.00 96.88           C  
ATOM    877  HB2 ASP A  56     -17.028   0.684   9.247  1.00 96.88           H  
ATOM    878  HB3 ASP A  56     -15.488   1.477   8.981  1.00 96.88           H  
ATOM    879  O   ASP A  56     -14.586   0.661   6.220  1.00 96.88           O  
ATOM    880  CG  ASP A  56     -17.118   2.835   9.255  1.00 96.88           C  
ATOM    881  OD1 ASP A  56     -17.137   3.833   8.504  1.00 96.88           O  
ATOM    882  OD2 ASP A  56     -17.471   2.855  10.458  1.00 96.88           O  
ATOM    883  N   GLN A  57     -16.031  -1.002   6.634  1.00 97.56           N  
ATOM    884  H   GLN A  57     -16.931  -1.259   7.014  1.00 97.56           H  
ATOM    885  CA  GLN A  57     -15.195  -2.041   6.022  1.00 97.56           C  
ATOM    886  HA  GLN A  57     -14.222  -2.045   6.514  1.00 97.56           H  
ATOM    887  C   GLN A  57     -14.975  -1.763   4.527  1.00 97.56           C  
ATOM    888  CB  GLN A  57     -15.847  -3.418   6.196  1.00 97.56           C  
ATOM    889  HB2 GLN A  57     -16.889  -3.368   5.880  1.00 97.56           H  
ATOM    890  HB3 GLN A  57     -15.332  -4.125   5.546  1.00 97.56           H  
ATOM    891  O   GLN A  57     -13.841  -1.800   4.038  1.00 97.56           O  
ATOM    892  CG  GLN A  57     -15.777  -3.958   7.629  1.00 97.56           C  
ATOM    893  HG2 GLN A  57     -16.309  -3.278   8.294  1.00 97.56           H  
ATOM    894  HG3 GLN A  57     -14.741  -4.030   7.960  1.00 97.56           H  
ATOM    895  CD  GLN A  57     -16.361  -5.356   7.757  1.00 97.56           C  
ATOM    896  NE2 GLN A  57     -16.954  -5.686   8.881  1.00 97.56           N  
ATOM    897 HE21 GLN A  57     -17.047  -5.025   9.639  1.00 97.56           H  
ATOM    898 HE22 GLN A  57     -17.271  -6.640   8.973  1.00 97.56           H  
ATOM    899  OE1 GLN A  57     -16.281  -6.188   6.864  1.00 97.56           O  
ATOM    900  N   VAL A  58     -16.053  -1.444   3.801  1.00 96.38           N  
ATOM    901  H   VAL A  58     -16.953  -1.418   4.260  1.00 96.38           H  
ATOM    902  CA  VAL A  58     -15.983  -1.098   2.376  1.00 96.38           C  
ATOM    903  HA  VAL A  58     -15.465  -1.901   1.852  1.00 96.38           H  
ATOM    904  C   VAL A  58     -15.163   0.176   2.163  1.00 96.38           C  
ATOM    905  CB  VAL A  58     -17.400  -0.968   1.786  1.00 96.38           C  
ATOM    906  HB  VAL A  58     -17.995  -0.292   2.399  1.00 96.38           H  
ATOM    907  O   VAL A  58     -14.346   0.228   1.242  1.00 96.38           O  
ATOM    908  CG1 VAL A  58     -17.394  -0.417   0.352  1.00 96.38           C  
ATOM    909 HG11 VAL A  58     -17.081   0.627   0.359  1.00 96.38           H  
ATOM    910 HG12 VAL A  58     -18.404  -0.463  -0.056  1.00 96.38           H  
ATOM    911 HG13 VAL A  58     -16.727  -1.005  -0.279  1.00 96.38           H  
ATOM    912  CG2 VAL A  58     -18.096  -2.334   1.747  1.00 96.38           C  
ATOM    913 HG21 VAL A  58     -19.138  -2.205   1.456  1.00 96.38           H  
ATOM    914 HG22 VAL A  58     -17.598  -2.991   1.034  1.00 96.38           H  
ATOM    915 HG23 VAL A  58     -18.071  -2.812   2.727  1.00 96.38           H  
ATOM    916  N   VAL A  59     -15.326   1.186   3.025  1.00 96.75           N  
ATOM    917  H   VAL A  59     -16.017   1.088   3.755  1.00 96.75           H  
ATOM    918  CA  VAL A  59     -14.562   2.442   2.945  1.00 96.75           C  
ATOM    919  HA  VAL A  59     -14.705   2.867   1.952  1.00 96.75           H  
ATOM    920  C   VAL A  59     -13.060   2.196   3.082  1.00 96.75           C  
ATOM    921  CB  VAL A  59     -15.085   3.467   3.972  1.00 96.75           C  
ATOM    922  HB  VAL A  59     -15.188   2.990   4.947  1.00 96.75           H  
ATOM    923  O   VAL A  59     -12.297   2.677   2.234  1.00 96.75           O  
ATOM    924  CG1 VAL A  59     -14.157   4.682   4.128  1.00 96.75           C  
ATOM    925 HG11 VAL A  59     -13.522   4.545   5.003  1.00 96.75           H  
ATOM    926 HG12 VAL A  59     -14.748   5.586   4.283  1.00 96.75           H  
ATOM    927 HG13 VAL A  59     -13.547   4.837   3.239  1.00 96.75           H  
ATOM    928  CG2 VAL A  59     -16.464   3.962   3.523  1.00 96.75           C  
ATOM    929 HG21 VAL A  59     -17.152   3.128   3.386  1.00 96.75           H  
ATOM    930 HG22 VAL A  59     -16.382   4.522   2.592  1.00 96.75           H  
ATOM    931 HG23 VAL A  59     -16.884   4.604   4.297  1.00 96.75           H  
ATOM    932  N   LEU A  60     -12.634   1.416   4.083  1.00 97.75           N  
ATOM    933  H   LEU A  60     -13.309   1.060   4.745  1.00 97.75           H  
ATOM    934  CA  LEU A  60     -11.219   1.081   4.267  1.00 97.75           C  
ATOM    935  HA  LEU A  60     -10.644   2.004   4.333  1.00 97.75           H  
ATOM    936  C   LEU A  60     -10.654   0.309   3.071  1.00 97.75           C  
ATOM    937  CB  LEU A  60     -11.029   0.278   5.564  1.00 97.75           C  
ATOM    938  HB2 LEU A  60     -10.029  -0.155   5.553  1.00 97.75           H  
ATOM    939  HB3 LEU A  60     -11.745  -0.543   5.583  1.00 97.75           H  
ATOM    940  O   LEU A  60      -9.594   0.671   2.561  1.00 97.75           O  
ATOM    941  CG  LEU A  60     -11.173   1.096   6.858  1.00 97.75           C  
ATOM    942  HG  LEU A  60     -12.198   1.454   6.964  1.00 97.75           H  
ATOM    943  CD1 LEU A  60     -10.856   0.176   8.029  1.00 97.75           C  
ATOM    944 HD11 LEU A  60     -11.061   0.698   8.963  1.00 97.75           H  
ATOM    945 HD12 LEU A  60     -11.494  -0.706   7.968  1.00 97.75           H  
ATOM    946 HD13 LEU A  60      -9.812  -0.134   7.995  1.00 97.75           H  
ATOM    947  CD2 LEU A  60     -10.223   2.295   6.918  1.00 97.75           C  
ATOM    948 HD21 LEU A  60     -10.640   3.117   6.335  1.00 97.75           H  
ATOM    949 HD22 LEU A  60      -9.245   2.023   6.522  1.00 97.75           H  
ATOM    950 HD23 LEU A  60     -10.118   2.637   7.947  1.00 97.75           H  
ATOM    951  N   LEU A  61     -11.375  -0.705   2.580  1.00 97.56           N  
ATOM    952  H   LEU A  61     -12.250  -0.929   3.032  1.00 97.56           H  
ATOM    953  CA  LEU A  61     -10.954  -1.496   1.419  1.00 97.56           C  
ATOM    954  HA  LEU A  61      -9.983  -1.944   1.633  1.00 97.56           H  
ATOM    955  C   LEU A  61     -10.762  -0.619   0.170  1.00 97.56           C  
ATOM    956  CB  LEU A  61     -11.980  -2.616   1.165  1.00 97.56           C  
ATOM    957  HB2 LEU A  61     -11.810  -3.024   0.169  1.00 97.56           H  
ATOM    958  HB3 LEU A  61     -12.978  -2.176   1.169  1.00 97.56           H  
ATOM    959  O   LEU A  61      -9.697  -0.670  -0.446  1.00 97.56           O  
ATOM    960  CG  LEU A  61     -11.935  -3.779   2.177  1.00 97.56           C  
ATOM    961  HG  LEU A  61     -11.985  -3.397   3.197  1.00 97.56           H  
ATOM    962  CD1 LEU A  61     -13.133  -4.698   1.939  1.00 97.56           C  
ATOM    963 HD11 LEU A  61     -14.049  -4.167   2.197  1.00 97.56           H  
ATOM    964 HD12 LEU A  61     -13.059  -5.585   2.568  1.00 97.56           H  
ATOM    965 HD13 LEU A  61     -13.178  -5.002   0.893  1.00 97.56           H  
ATOM    966  CD2 LEU A  61     -10.657  -4.611   2.038  1.00 97.56           C  
ATOM    967 HD21 LEU A  61     -10.535  -4.947   1.009  1.00 97.56           H  
ATOM    968 HD22 LEU A  61     -10.722  -5.477   2.698  1.00 97.56           H  
ATOM    969 HD23 LEU A  61      -9.787  -4.025   2.336  1.00 97.56           H  
ATOM    970  N   ARG A  62     -11.745   0.229  -0.160  1.00 95.44           N  
ATOM    971  H   ARG A  62     -12.587   0.194   0.397  1.00 95.44           H  
ATOM    972  CA  ARG A  62     -11.693   1.157  -1.312  1.00 95.44           C  
ATOM    973  HA  ARG A  62     -11.529   0.613  -2.243  1.00 95.44           H  
ATOM    974  C   ARG A  62     -10.554   2.165  -1.203  1.00 95.44           C  
ATOM    975  CB  ARG A  62     -13.020   1.928  -1.405  1.00 95.44           C  
ATOM    976  HB2 ARG A  62     -12.884   2.773  -2.080  1.00 95.44           H  
ATOM    977  HB3 ARG A  62     -13.306   2.309  -0.425  1.00 95.44           H  
ATOM    978  O   ARG A  62      -9.755   2.359  -2.115  1.00 95.44           O  
ATOM    979  CG  ARG A  62     -14.151   1.058  -1.947  1.00 95.44           C  
ATOM    980  HG2 ARG A  62     -14.319   0.202  -1.294  1.00 95.44           H  
ATOM    981  HG3 ARG A  62     -13.864   0.698  -2.935  1.00 95.44           H  
ATOM    982  CD  ARG A  62     -15.442   1.862  -2.067  1.00 95.44           C  
ATOM    983  HD2 ARG A  62     -15.790   2.092  -1.060  1.00 95.44           H  
ATOM    984  HD3 ARG A  62     -15.243   2.785  -2.611  1.00 95.44           H  
ATOM    985  NE  ARG A  62     -16.443   1.093  -2.801  1.00 95.44           N  
ATOM    986  HE  ARG A  62     -16.074   0.497  -3.527  1.00 95.44           H  
ATOM    987  NH1 ARG A  62     -18.317   2.167  -2.084  1.00 95.44           N  
ATOM    988 HH11 ARG A  62     -19.264   2.444  -2.298  1.00 95.44           H  
ATOM    989 HH12 ARG A  62     -17.744   2.730  -1.472  1.00 95.44           H  
ATOM    990  NH2 ARG A  62     -18.500   0.378  -3.396  1.00 95.44           N  
ATOM    991 HH21 ARG A  62     -19.504   0.384  -3.284  1.00 95.44           H  
ATOM    992 HH22 ARG A  62     -18.059  -0.401  -3.863  1.00 95.44           H  
ATOM    993  CZ  ARG A  62     -17.745   1.217  -2.760  1.00 95.44           C  
ATOM    994  N   ASN A  63     -10.438   2.829  -0.052  1.00 95.38           N  
ATOM    995  H   ASN A  63     -11.086   2.620   0.694  1.00 95.38           H  
ATOM    996  CA  ASN A  63      -9.379   3.822   0.145  1.00 95.38           C  
ATOM    997  HA  ASN A  63      -9.408   4.515  -0.696  1.00 95.38           H  
ATOM    998  C   ASN A  63      -7.968   3.170   0.114  1.00 95.38           C  
ATOM    999  CB  ASN A  63      -9.653   4.623   1.435  1.00 95.38           C  
ATOM   1000  HB2 ASN A  63     -10.022   3.958   2.216  1.00 95.38           H  
ATOM   1001  HB3 ASN A  63      -8.701   5.014   1.794  1.00 95.38           H  
ATOM   1002  O   ASN A  63      -6.998   3.847  -0.252  1.00 95.38           O  
ATOM   1003  CG  ASN A  63     -10.574   5.832   1.290  1.00 95.38           C  
ATOM   1004  ND2 ASN A  63     -11.874   5.662   1.185  1.00 95.38           N  
ATOM   1005 HD21 ASN A  63     -12.239   4.721   1.159  1.00 95.38           H  
ATOM   1006 HD22 ASN A  63     -12.465   6.443   1.431  1.00 95.38           H  
ATOM   1007  OD1 ASN A  63     -10.107   6.962   1.299  1.00 95.38           O  
ATOM   1008  N   TYR A  64      -7.850   1.874   0.438  1.00 97.69           N  
ATOM   1009  H   TYR A  64      -8.670   1.388   0.773  1.00 97.69           H  
ATOM   1010  CA  TYR A  64      -6.585   1.136   0.483  1.00 97.69           C  
ATOM   1011  HA  TYR A  64      -5.789   1.842   0.717  1.00 97.69           H  
ATOM   1012  C   TYR A  64      -6.183   0.431  -0.825  1.00 97.69           C  
ATOM   1013  CB  TYR A  64      -6.655   0.135   1.639  1.00 97.69           C  
ATOM   1014  HB2 TYR A  64      -6.931   0.662   2.553  1.00 97.69           H  
ATOM   1015  HB3 TYR A  64      -7.435  -0.595   1.424  1.00 97.69           H  
ATOM   1016  O   TYR A  64      -4.988   0.287  -1.070  1.00 97.69           O  
ATOM   1017  CG  TYR A  64      -5.351  -0.586   1.907  1.00 97.69           C  
ATOM   1018  CD1 TYR A  64      -5.318  -1.994   1.941  1.00 97.69           C  
ATOM   1019  HD1 TYR A  64      -6.220  -2.559   1.754  1.00 97.69           H  
ATOM   1020  CD2 TYR A  64      -4.181   0.158   2.152  1.00 97.69           C  
ATOM   1021  HD2 TYR A  64      -4.209   1.237   2.157  1.00 97.69           H  
ATOM   1022  CE1 TYR A  64      -4.119  -2.660   2.252  1.00 97.69           C  
ATOM   1023  HE1 TYR A  64      -4.092  -3.738   2.320  1.00 97.69           H  
ATOM   1024  CE2 TYR A  64      -2.971  -0.509   2.382  1.00 97.69           C  
ATOM   1025  HE2 TYR A  64      -2.052   0.046   2.506  1.00 97.69           H  
ATOM   1026  OH  TYR A  64      -1.763  -2.524   2.657  1.00 97.69           O  
ATOM   1027  HH  TYR A  64      -1.096  -1.875   2.890  1.00 97.69           H  
ATOM   1028  CZ  TYR A  64      -2.942  -1.911   2.433  1.00 97.69           C  
ATOM   1029  N   ALA A  65      -7.127   0.039  -1.686  1.00 97.00           N  
ATOM   1030  H   ALA A  65      -8.089   0.134  -1.395  1.00 97.00           H  
ATOM   1031  CA  ALA A  65      -6.899  -0.805  -2.869  1.00 97.00           C  
ATOM   1032  HA  ALA A  65      -6.785  -1.836  -2.535  1.00 97.00           H  
ATOM   1033  C   ALA A  65      -5.641  -0.476  -3.701  1.00 97.00           C  
ATOM   1034  CB  ALA A  65      -8.171  -0.733  -3.720  1.00 97.00           C  
ATOM   1035  HB1 ALA A  65      -8.450   0.302  -3.920  1.00 97.00           H  
ATOM   1036  HB2 ALA A  65      -8.990  -1.211  -3.183  1.00 97.00           H  
ATOM   1037  HB3 ALA A  65      -8.023  -1.241  -4.673  1.00 97.00           H  
ATOM   1038  O   ALA A  65      -4.759  -1.322  -3.861  1.00 97.00           O  
ATOM   1039  N   ALA A  66      -5.491   0.763  -4.177  1.00 96.06           N  
ATOM   1040  H   ALA A  66      -6.273   1.396  -4.081  1.00 96.06           H  
ATOM   1041  CA  ALA A  66      -4.313   1.160  -4.963  1.00 96.06           C  
ATOM   1042  HA  ALA A  66      -4.216   0.480  -5.810  1.00 96.06           H  
ATOM   1043  C   ALA A  66      -2.996   1.097  -4.157  1.00 96.06           C  
ATOM   1044  CB  ALA A  66      -4.529   2.570  -5.518  1.00 96.06           C  
ATOM   1045  HB1 ALA A  66      -4.581   3.284  -4.695  1.00 96.06           H  
ATOM   1046  HB2 ALA A  66      -5.442   2.604  -6.112  1.00 96.06           H  
ATOM   1047  HB3 ALA A  66      -3.695   2.843  -6.165  1.00 96.06           H  
ATOM   1048  O   ALA A  66      -1.951   0.725  -4.692  1.00 96.06           O  
ATOM   1049  N   GLN A  67      -3.042   1.436  -2.862  1.00 97.94           N  
ATOM   1050  H   GLN A  67      -3.950   1.558  -2.436  1.00 97.94           H  
ATOM   1051  CA  GLN A  67      -1.884   1.368  -1.964  1.00 97.94           C  
ATOM   1052  HA  GLN A  67      -1.030   1.845  -2.445  1.00 97.94           H  
ATOM   1053  C   GLN A  67      -1.491  -0.089  -1.699  1.00 97.94           C  
ATOM   1054  CB  GLN A  67      -2.174   2.106  -0.637  1.00 97.94           C  
ATOM   1055  HB2 GLN A  67      -1.345   1.929   0.048  1.00 97.94           H  
ATOM   1056  HB3 GLN A  67      -3.083   1.716  -0.179  1.00 97.94           H  
ATOM   1057  O   GLN A  67      -0.305  -0.411  -1.672  1.00 97.94           O  
ATOM   1058  CG  GLN A  67      -2.315   3.615  -0.861  1.00 97.94           C  
ATOM   1059  HG2 GLN A  67      -1.400   3.972  -1.333  1.00 97.94           H  
ATOM   1060  HG3 GLN A  67      -3.138   3.798  -1.552  1.00 97.94           H  
ATOM   1061  CD  GLN A  67      -2.521   4.437   0.406  1.00 97.94           C  
ATOM   1062  NE2 GLN A  67      -3.722   4.887   0.701  1.00 97.94           N  
ATOM   1063 HE21 GLN A  67      -4.530   4.536   0.209  1.00 97.94           H  
ATOM   1064 HE22 GLN A  67      -3.760   5.614   1.402  1.00 97.94           H  
ATOM   1065  OE1 GLN A  67      -1.597   4.713   1.147  1.00 97.94           O  
ATOM   1066  N   HIS A  68      -2.476  -0.981  -1.572  1.00 97.88           N  
ATOM   1067  H   HIS A  68      -3.428  -0.648  -1.624  1.00 97.88           H  
ATOM   1068  CA  HIS A  68      -2.261  -2.419  -1.417  1.00 97.88           C  
ATOM   1069  HA  HIS A  68      -1.651  -2.608  -0.534  1.00 97.88           H  
ATOM   1070  C   HIS A  68      -1.537  -3.005  -2.634  1.00 97.88           C  
ATOM   1071  CB  HIS A  68      -3.606  -3.113  -1.204  1.00 97.88           C  
ATOM   1072  HB2 HIS A  68      -4.310  -2.810  -1.979  1.00 97.88           H  
ATOM   1073  HB3 HIS A  68      -4.034  -2.799  -0.253  1.00 97.88           H  
ATOM   1074  O   HIS A  68      -0.522  -3.685  -2.481  1.00 97.88           O  
ATOM   1075  CG  HIS A  68      -3.479  -4.611  -1.223  1.00 97.88           C  
ATOM   1076  CD2 HIS A  68      -3.806  -5.383  -2.296  1.00 97.88           C  
ATOM   1077  HD2 HIS A  68      -4.261  -5.033  -3.211  1.00 97.88           H  
ATOM   1078  ND1 HIS A  68      -2.871  -5.410  -0.246  1.00 97.88           N  
ATOM   1079  CE1 HIS A  68      -2.833  -6.640  -0.782  1.00 97.88           C  
ATOM   1080  HE1 HIS A  68      -2.375  -7.503  -0.323  1.00 97.88           H  
ATOM   1081  NE2 HIS A  68      -3.413  -6.660  -1.990  1.00 97.88           N  
ATOM   1082  HE2 HIS A  68      -3.599  -7.477  -2.554  1.00 97.88           H  
ATOM   1083  N   LEU A  69      -2.017  -2.695  -3.845  1.00 97.31           N  
ATOM   1084  H   LEU A  69      -2.858  -2.139  -3.902  1.00 97.31           H  
ATOM   1085  CA  LEU A  69      -1.391  -3.156  -5.086  1.00 97.31           C  
ATOM   1086  HA  LEU A  69      -1.418  -4.246  -5.114  1.00 97.31           H  
ATOM   1087  C   LEU A  69       0.091  -2.763  -5.143  1.00 97.31           C  
ATOM   1088  CB  LEU A  69      -2.159  -2.577  -6.289  1.00 97.31           C  
ATOM   1089  HB2 LEU A  69      -2.233  -1.495  -6.175  1.00 97.31           H  
ATOM   1090  HB3 LEU A  69      -1.575  -2.768  -7.190  1.00 97.31           H  
ATOM   1091  O   LEU A  69       0.952  -3.627  -5.326  1.00 97.31           O  
ATOM   1092  CG  LEU A  69      -3.575  -3.146  -6.492  1.00 97.31           C  
ATOM   1093  HG  LEU A  69      -4.180  -2.979  -5.601  1.00 97.31           H  
ATOM   1094  CD1 LEU A  69      -4.235  -2.446  -7.674  1.00 97.31           C  
ATOM   1095 HD11 LEU A  69      -3.634  -2.597  -8.570  1.00 97.31           H  
ATOM   1096 HD12 LEU A  69      -4.319  -1.377  -7.476  1.00 97.31           H  
ATOM   1097 HD13 LEU A  69      -5.240  -2.840  -7.827  1.00 97.31           H  
ATOM   1098  CD2 LEU A  69      -3.549  -4.646  -6.774  1.00 97.31           C  
ATOM   1099 HD21 LEU A  69      -4.550  -4.991  -7.032  1.00 97.31           H  
ATOM   1100 HD22 LEU A  69      -3.231  -5.169  -5.872  1.00 97.31           H  
ATOM   1101 HD23 LEU A  69      -2.862  -4.866  -7.591  1.00 97.31           H  
ATOM   1102  N   LEU A  70       0.384  -1.478  -4.918  1.00 98.00           N  
ATOM   1103  H   LEU A  70      -0.387  -0.840  -4.778  1.00 98.00           H  
ATOM   1104  CA  LEU A  70       1.742  -0.932  -4.955  1.00 98.00           C  
ATOM   1105  HA  LEU A  70       2.207  -1.199  -5.904  1.00 98.00           H  
ATOM   1106  C   LEU A  70       2.652  -1.496  -3.861  1.00 98.00           C  
ATOM   1107  CB  LEU A  70       1.680   0.597  -4.875  1.00 98.00           C  
ATOM   1108  HB2 LEU A  70       2.674   0.979  -4.641  1.00 98.00           H  
ATOM   1109  HB3 LEU A  70       1.011   0.884  -4.064  1.00 98.00           H  
ATOM   1110  O   LEU A  70       3.768  -1.917  -4.162  1.00 98.00           O  
ATOM   1111  CG  LEU A  70       1.208   1.261  -6.175  1.00 98.00           C  
ATOM   1112  HG  LEU A  70       0.228   0.875  -6.454  1.00 98.00           H  
ATOM   1113  CD1 LEU A  70       1.072   2.749  -5.906  1.00 98.00           C  
ATOM   1114 HD11 LEU A  70       2.035   3.171  -5.623  1.00 98.00           H  
ATOM   1115 HD12 LEU A  70       0.694   3.241  -6.803  1.00 98.00           H  
ATOM   1116 HD13 LEU A  70       0.363   2.897  -5.092  1.00 98.00           H  
ATOM   1117  CD2 LEU A  70       2.185   1.041  -7.336  1.00 98.00           C  
ATOM   1118 HD21 LEU A  70       1.943   0.106  -7.841  1.00 98.00           H  
ATOM   1119 HD22 LEU A  70       2.098   1.848  -8.064  1.00 98.00           H  
ATOM   1120 HD23 LEU A  70       3.214   1.005  -6.976  1.00 98.00           H  
ATOM   1121  N   ILE A  71       2.204  -1.545  -2.603  1.00 98.38           N  
ATOM   1122  H   ILE A  71       1.262  -1.243  -2.403  1.00 98.38           H  
ATOM   1123  CA  ILE A  71       3.064  -1.985  -1.496  1.00 98.38           C  
ATOM   1124  HA  ILE A  71       4.011  -1.455  -1.595  1.00 98.38           H  
ATOM   1125  C   ILE A  71       3.386  -3.481  -1.619  1.00 98.38           C  
ATOM   1126  CB  ILE A  71       2.450  -1.586  -0.133  1.00 98.38           C  
ATOM   1127  HB  ILE A  71       2.036  -0.584  -0.242  1.00 98.38           H  
ATOM   1128  O   ILE A  71       4.523  -3.892  -1.382  1.00 98.38           O  
ATOM   1129  CG1 ILE A  71       3.550  -1.485   0.942  1.00 98.38           C  
ATOM   1130 HG12 ILE A  71       4.122  -2.412   0.971  1.00 98.38           H  
ATOM   1131 HG13 ILE A  71       4.230  -0.680   0.662  1.00 98.38           H  
ATOM   1132  CG2 ILE A  71       1.301  -2.506   0.311  1.00 98.38           C  
ATOM   1133 HG21 ILE A  71       0.765  -2.049   1.142  1.00 98.38           H  
ATOM   1134 HG22 ILE A  71       0.591  -2.635  -0.507  1.00 98.38           H  
ATOM   1135 HG23 ILE A  71       1.682  -3.479   0.620  1.00 98.38           H  
ATOM   1136  CD1 ILE A  71       3.041  -1.183   2.359  1.00 98.38           C  
ATOM   1137 HD11 ILE A  71       2.484  -2.038   2.743  1.00 98.38           H  
ATOM   1138 HD12 ILE A  71       2.394  -0.305   2.353  1.00 98.38           H  
ATOM   1139 HD13 ILE A  71       3.888  -1.006   3.021  1.00 98.38           H  
ATOM   1140  N   CYS A  72       2.427  -4.301  -2.070  1.00 98.12           N  
ATOM   1141  H   CYS A  72       1.504  -3.930  -2.242  1.00 98.12           H  
ATOM   1142  CA  CYS A  72       2.653  -5.723  -2.305  1.00 98.12           C  
ATOM   1143  HA  CYS A  72       3.189  -6.133  -1.448  1.00 98.12           H  
ATOM   1144  C   CYS A  72       3.543  -5.996  -3.523  1.00 98.12           C  
ATOM   1145  CB  CYS A  72       1.309  -6.441  -2.431  1.00 98.12           C  
ATOM   1146  HB2 CYS A  72       1.480  -7.427  -2.862  1.00 98.12           H  
ATOM   1147  HB3 CYS A  72       0.643  -5.877  -3.084  1.00 98.12           H  
ATOM   1148  O   CYS A  72       4.410  -6.875  -3.444  1.00 98.12           O  
ATOM   1149  SG  CYS A  72       0.554  -6.633  -0.796  1.00 98.12           S  
ATOM   1150  HG  CYS A  72       1.601  -6.186  -0.095  1.00 98.12           H  
ATOM   1151  N   VAL A  73       3.372  -5.263  -4.633  1.00 97.44           N  
ATOM   1152  H   VAL A  73       2.643  -4.565  -4.661  1.00 97.44           H  
ATOM   1153  CA  VAL A  73       4.262  -5.433  -5.789  1.00 97.44           C  
ATOM   1154  HA  VAL A  73       4.334  -6.506  -5.970  1.00 97.44           H  
ATOM   1155  C   VAL A  73       5.681  -4.975  -5.453  1.00 97.44           C  
ATOM   1156  CB  VAL A  73       3.706  -4.827  -7.100  1.00 97.44           C  
ATOM   1157  HB  VAL A  73       2.699  -5.214  -7.255  1.00 97.44           H  
ATOM   1158  O   VAL A  73       6.631  -5.695  -5.769  1.00 97.44           O  
ATOM   1159  CG1 VAL A  73       3.647  -3.296  -7.207  1.00 97.44           C  
ATOM   1160 HG11 VAL A  73       4.322  -2.798  -6.510  1.00 97.44           H  
ATOM   1161 HG12 VAL A  73       2.624  -2.974  -7.018  1.00 97.44           H  
ATOM   1162 HG13 VAL A  73       3.883  -2.959  -8.216  1.00 97.44           H  
ATOM   1163  CG2 VAL A  73       4.542  -5.340  -8.273  1.00 97.44           C  
ATOM   1164 HG21 VAL A  73       5.562  -4.961  -8.201  1.00 97.44           H  
ATOM   1165 HG22 VAL A  73       4.106  -5.028  -9.221  1.00 97.44           H  
ATOM   1166 HG23 VAL A  73       4.558  -6.429  -8.246  1.00 97.44           H  
ATOM   1167  N   ALA A  74       5.845  -3.863  -4.729  1.00 98.19           N  
ATOM   1168  H   ALA A  74       5.043  -3.289  -4.512  1.00 98.19           H  
ATOM   1169  CA  ALA A  74       7.156  -3.371  -4.321  1.00 98.19           C  
ATOM   1170  HA  ALA A  74       7.744  -3.231  -5.228  1.00 98.19           H  
ATOM   1171  C   ALA A  74       7.892  -4.373  -3.419  1.00 98.19           C  
ATOM   1172  CB  ALA A  74       6.995  -2.007  -3.637  1.00 98.19           C  
ATOM   1173  HB1 ALA A  74       7.976  -1.616  -3.367  1.00 98.19           H  
ATOM   1174  HB2 ALA A  74       6.515  -1.306  -4.321  1.00 98.19           H  
ATOM   1175  HB3 ALA A  74       6.390  -2.100  -2.735  1.00 98.19           H  
ATOM   1176  O   ALA A  74       9.021  -4.774  -3.713  1.00 98.19           O  
ATOM   1177  N   TYR A  75       7.215  -4.869  -2.379  1.00 98.31           N  
ATOM   1178  H   TYR A  75       6.303  -4.492  -2.166  1.00 98.31           H  
ATOM   1179  CA  TYR A  75       7.814  -5.837  -1.462  1.00 98.31           C  
ATOM   1180  HA  TYR A  75       8.726  -5.397  -1.059  1.00 98.31           H  
ATOM   1181  C   TYR A  75       8.189  -7.151  -2.156  1.00 98.31           C  
ATOM   1182  CB  TYR A  75       6.881  -6.096  -0.282  1.00 98.31           C  
ATOM   1183  HB2 TYR A  75       5.936  -6.510  -0.635  1.00 98.31           H  
ATOM   1184  HB3 TYR A  75       6.663  -5.139   0.193  1.00 98.31           H  
ATOM   1185  O   TYR A  75       9.277  -7.678  -1.915  1.00 98.31           O  
ATOM   1186  CG  TYR A  75       7.514  -7.020   0.744  1.00 98.31           C  
ATOM   1187  CD1 TYR A  75       7.128  -8.374   0.824  1.00 98.31           C  
ATOM   1188  HD1 TYR A  75       6.365  -8.758   0.164  1.00 98.31           H  
ATOM   1189  CD2 TYR A  75       8.512  -6.519   1.605  1.00 98.31           C  
ATOM   1190  HD2 TYR A  75       8.821  -5.486   1.543  1.00 98.31           H  
ATOM   1191  CE1 TYR A  75       7.706  -9.215   1.797  1.00 98.31           C  
ATOM   1192  HE1 TYR A  75       7.371 -10.233   1.927  1.00 98.31           H  
ATOM   1193  CE2 TYR A  75       9.099  -7.362   2.566  1.00 98.31           C  
ATOM   1194  HE2 TYR A  75       9.844  -6.977   3.246  1.00 98.31           H  
ATOM   1195  OH  TYR A  75       9.292  -9.524   3.567  1.00 98.31           O  
ATOM   1196  HH  TYR A  75       9.746  -9.008   4.237  1.00 98.31           H  
ATOM   1197  CZ  TYR A  75       8.698  -8.709   2.661  1.00 98.31           C  
ATOM   1198  N   ARG A  76       7.337  -7.667  -3.058  1.00 97.25           N  
ATOM   1199  H   ARG A  76       6.462  -7.185  -3.213  1.00 97.25           H  
ATOM   1200  CA  ARG A  76       7.629  -8.874  -3.859  1.00 97.25           C  
ATOM   1201  HA  ARG A  76       7.845  -9.709  -3.193  1.00 97.25           H  
ATOM   1202  C   ARG A  76       8.860  -8.685  -4.749  1.00 97.25           C  
ATOM   1203  CB  ARG A  76       6.398  -9.223  -4.713  1.00 97.25           C  
ATOM   1204  HB2 ARG A  76       6.242  -8.435  -5.449  1.00 97.25           H  
ATOM   1205  HB3 ARG A  76       5.526  -9.248  -4.060  1.00 97.25           H  
ATOM   1206  O   ARG A  76       9.621  -9.624  -4.947  1.00 97.25           O  
ATOM   1207  CG  ARG A  76       6.533 -10.576  -5.445  1.00 97.25           C  
ATOM   1208  HG2 ARG A  76       7.416 -10.555  -6.085  1.00 97.25           H  
ATOM   1209  HG3 ARG A  76       6.648 -11.378  -4.717  1.00 97.25           H  
ATOM   1210  CD  ARG A  76       5.339 -10.888  -6.350  1.00 97.25           C  
ATOM   1211  HD2 ARG A  76       5.456 -11.877  -6.793  1.00 97.25           H  
ATOM   1212  HD3 ARG A  76       5.359 -10.167  -7.167  1.00 97.25           H  
ATOM   1213  NE  ARG A  76       4.064 -10.809  -5.620  1.00 97.25           N  
ATOM   1214  HE  ARG A  76       3.963 -11.410  -4.815  1.00 97.25           H  
ATOM   1215  NH1 ARG A  76       3.109  -9.187  -6.926  1.00 97.25           N  
ATOM   1216 HH11 ARG A  76       3.801  -8.452  -6.943  1.00 97.25           H  
ATOM   1217 HH12 ARG A  76       3.307  -9.728  -7.756  1.00 97.25           H  
ATOM   1218  NH2 ARG A  76       2.161  -9.741  -5.003  1.00 97.25           N  
ATOM   1219 HH21 ARG A  76       2.113 -10.260  -4.138  1.00 97.25           H  
ATOM   1220 HH22 ARG A  76       1.465  -9.039  -5.205  1.00 97.25           H  
ATOM   1221  CZ  ARG A  76       3.122  -9.917  -5.852  1.00 97.25           C  
ATOM   1222  N   SER A  77       9.055  -7.472  -5.259  1.00 97.69           N  
ATOM   1223  H   SER A  77       8.393  -6.749  -5.017  1.00 97.69           H  
ATOM   1224  CA  SER A  77      10.103  -7.138  -6.230  1.00 97.69           C  
ATOM   1225  HA  SER A  77      10.323  -8.023  -6.826  1.00 97.69           H  
ATOM   1226  C   SER A  77      11.418  -6.707  -5.580  1.00 97.69           C  
ATOM   1227  CB  SER A  77       9.613  -6.050  -7.190  1.00 97.69           C  
ATOM   1228  HB2 SER A  77      10.309  -5.961  -8.025  1.00 97.69           H  
ATOM   1229  HB3 SER A  77       9.558  -5.095  -6.667  1.00 97.69           H  
ATOM   1230  O   SER A  77      12.400  -6.523  -6.288  1.00 97.69           O  
ATOM   1231  OG  SER A  77       8.326  -6.386  -7.678  1.00 97.69           O  
ATOM   1232  HG  SER A  77       7.687  -6.145  -7.004  1.00 97.69           H  
ATOM   1233  N   ARG A  78      11.474  -6.571  -4.244  1.00 96.81           N  
ATOM   1234  H   ARG A  78      10.599  -6.641  -3.745  1.00 96.81           H  
ATOM   1235  CA  ARG A  78      12.633  -6.013  -3.513  1.00 96.81           C  
ATOM   1236  HA  ARG A  78      12.751  -4.975  -3.826  1.00 96.81           H  
ATOM   1237  C   ARG A  78      13.978  -6.679  -3.806  1.00 96.81           C  
ATOM   1238  CB  ARG A  78      12.327  -5.980  -2.003  1.00 96.81           C  
ATOM   1239  HB2 ARG A  78      13.006  -5.273  -1.527  1.00 96.81           H  
ATOM   1240  HB3 ARG A  78      11.311  -5.614  -1.857  1.00 96.81           H  
ATOM   1241  O   ARG A  78      15.006  -6.022  -3.719  1.00 96.81           O  
ATOM   1242  CG  ARG A  78      12.468  -7.341  -1.298  1.00 96.81           C  
ATOM   1243  HG2 ARG A  78      11.924  -8.105  -1.854  1.00 96.81           H  
ATOM   1244  HG3 ARG A  78      13.520  -7.624  -1.256  1.00 96.81           H  
ATOM   1245  CD  ARG A  78      11.915  -7.273   0.127  1.00 96.81           C  
ATOM   1246  HD2 ARG A  78      10.873  -6.955   0.087  1.00 96.81           H  
ATOM   1247  HD3 ARG A  78      12.467  -6.518   0.687  1.00 96.81           H  
ATOM   1248  NE  ARG A  78      12.040  -8.577   0.801  1.00 96.81           N  
ATOM   1249  HE  ARG A  78      12.820  -8.682   1.433  1.00 96.81           H  
ATOM   1250  NH1 ARG A  78      10.266  -9.666  -0.185  1.00 96.81           N  
ATOM   1251 HH11 ARG A  78       9.928  -8.807  -0.597  1.00 96.81           H  
ATOM   1252 HH12 ARG A  78       9.739 -10.517  -0.315  1.00 96.81           H  
ATOM   1253  NH2 ARG A  78      11.517 -10.746   1.291  1.00 96.81           N  
ATOM   1254 HH21 ARG A  78      10.918 -11.549   1.162  1.00 96.81           H  
ATOM   1255 HH22 ARG A  78      12.122 -10.725   2.100  1.00 96.81           H  
ATOM   1256  CZ  ARG A  78      11.277  -9.643   0.635  1.00 96.81           C  
ATOM   1257  N   LEU A  79      13.984  -7.966  -4.146  1.00 94.25           N  
ATOM   1258  H   LEU A  79      13.090  -8.428  -4.230  1.00 94.25           H  
ATOM   1259  CA  LEU A  79      15.211  -8.724  -4.431  1.00 94.25           C  
ATOM   1260  HA  LEU A  79      16.052  -8.238  -3.937  1.00 94.25           H  
ATOM   1261  C   LEU A  79      15.581  -8.735  -5.922  1.00 94.25           C  
ATOM   1262  CB  LEU A  79      15.102 -10.148  -3.854  1.00 94.25           C  
ATOM   1263  HB2 LEU A  79      14.320 -10.687  -4.389  1.00 94.25           H  
ATOM   1264  HB3 LEU A  79      16.046 -10.660  -4.039  1.00 94.25           H  
ATOM   1265  O   LEU A  79      16.562  -9.370  -6.299  1.00 94.25           O  
ATOM   1266  CG  LEU A  79      14.812 -10.209  -2.343  1.00 94.25           C  
ATOM   1267  HG  LEU A  79      13.823  -9.794  -2.150  1.00 94.25           H  
ATOM   1268  CD1 LEU A  79      14.787 -11.664  -1.878  1.00 94.25           C  
ATOM   1269 HD11 LEU A  79      15.781 -12.103  -1.968  1.00 94.25           H  
ATOM   1270 HD12 LEU A  79      14.466 -11.713  -0.838  1.00 94.25           H  
ATOM   1271 HD13 LEU A  79      14.090 -12.238  -2.488  1.00 94.25           H  
ATOM   1272  CD2 LEU A  79      15.850  -9.455  -1.504  1.00 94.25           C  
ATOM   1273 HD21 LEU A  79      16.850  -9.832  -1.719  1.00 94.25           H  
ATOM   1274 HD22 LEU A  79      15.822  -8.385  -1.712  1.00 94.25           H  
ATOM   1275 HD23 LEU A  79      15.641  -9.601  -0.445  1.00 94.25           H  
ATOM   1276  N   VAL A  80      14.808  -8.050  -6.767  1.00 92.19           N  
ATOM   1277  H   VAL A  80      14.050  -7.495  -6.397  1.00 92.19           H  
ATOM   1278  CA  VAL A  80      15.001  -8.015  -8.219  1.00 92.19           C  
ATOM   1279  HA  VAL A  80      15.871  -8.623  -8.468  1.00 92.19           H  
ATOM   1280  C   VAL A  80      15.318  -6.590  -8.668  1.00 92.19           C  
ATOM   1281  CB  VAL A  80      13.791  -8.639  -8.938  1.00 92.19           C  
ATOM   1282  HB  VAL A  80      12.905  -8.024  -8.787  1.00 92.19           H  
ATOM   1283  O   VAL A  80      14.875  -5.607  -8.073  1.00 92.19           O  
ATOM   1284  CG1 VAL A  80      14.032  -8.797 -10.438  1.00 92.19           C  
ATOM   1285 HG11 VAL A  80      13.135  -9.217 -10.893  1.00 92.19           H  
ATOM   1286 HG12 VAL A  80      14.244  -7.827 -10.889  1.00 92.19           H  
ATOM   1287 HG13 VAL A  80      14.868  -9.473 -10.615  1.00 92.19           H  
ATOM   1288  CG2 VAL A  80      13.533 -10.053  -8.395  1.00 92.19           C  
ATOM   1289 HG21 VAL A  80      12.992 -10.654  -9.126  1.00 92.19           H  
ATOM   1290 HG22 VAL A  80      12.959  -9.995  -7.470  1.00 92.19           H  
ATOM   1291 HG23 VAL A  80      14.478 -10.559  -8.194  1.00 92.19           H  
ATOM   1292  N   THR A  81      16.138  -6.465  -9.707  1.00 90.56           N  
ATOM   1293  H   THR A  81      16.527  -7.301 -10.120  1.00 90.56           H  
ATOM   1294  CA  THR A  81      16.603  -5.180 -10.239  1.00 90.56           C  
ATOM   1295  HA  THR A  81      16.471  -4.407  -9.482  1.00 90.56           H  
ATOM   1296  C   THR A  81      15.793  -4.787 -11.472  1.00 90.56           C  
ATOM   1297  CB  THR A  81      18.104  -5.244 -10.552  1.00 90.56           C  
ATOM   1298  HB  THR A  81      18.268  -5.923 -11.389  1.00 90.56           H  
ATOM   1299  O   THR A  81      15.557  -5.620 -12.349  1.00 90.56           O  
ATOM   1300  CG2 THR A  81      18.716  -3.882 -10.865  1.00 90.56           C  
ATOM   1301 HG21 THR A  81      19.733  -4.022 -11.232  1.00 90.56           H  
ATOM   1302 HG22 THR A  81      18.735  -3.255  -9.974  1.00 90.56           H  
ATOM   1303 HG23 THR A  81      18.150  -3.380 -11.649  1.00 90.56           H  
ATOM   1304  OG1 THR A  81      18.795  -5.717  -9.419  1.00 90.56           O  
ATOM   1305  HG1 THR A  81      19.731  -5.716  -9.631  1.00 90.56           H  
ATOM   1306  N   ASP A  82      15.385  -3.515 -11.533  1.00 92.12           N  
ATOM   1307  H   ASP A  82      15.683  -2.896 -10.792  1.00 92.12           H  
ATOM   1308  CA  ASP A  82      14.767  -2.850 -12.692  1.00 92.12           C  
ATOM   1309  HA  ASP A  82      14.367  -1.908 -12.317  1.00 92.12           H  
ATOM   1310  C   ASP A  82      13.527  -3.533 -13.289  1.00 92.12           C  
ATOM   1311  CB  ASP A  82      15.840  -2.493 -13.736  1.00 92.12           C  
ATOM   1312  HB2 ASP A  82      15.367  -2.114 -14.643  1.00 92.12           H  
ATOM   1313  HB3 ASP A  82      16.404  -3.387 -13.999  1.00 92.12           H  
ATOM   1314  O   ASP A  82      13.224  -3.388 -14.475  1.00 92.12           O  
ATOM   1315  CG  ASP A  82      16.769  -1.397 -13.224  1.00 92.12           C  
ATOM   1316  OD1 ASP A  82      16.243  -0.442 -12.602  1.00 92.12           O  
ATOM   1317  OD2 ASP A  82      17.989  -1.530 -13.446  1.00 92.12           O  
ATOM   1318  N   ARG A  83      12.764  -4.251 -12.462  1.00 93.50           N  
ATOM   1319  H   ARG A  83      13.078  -4.368 -11.509  1.00 93.50           H  
ATOM   1320  CA  ARG A  83      11.454  -4.796 -12.836  1.00 93.50           C  
ATOM   1321  HA  ARG A  83      10.958  -4.061 -13.470  1.00 93.50           H  
ATOM   1322  C   ARG A  83      10.556  -5.011 -11.625  1.00 93.50           C  
ATOM   1323  CB  ARG A  83      11.627  -6.090 -13.654  1.00 93.50           C  
ATOM   1324  HB2 ARG A  83      12.198  -5.866 -14.555  1.00 93.50           H  
ATOM   1325  HB3 ARG A  83      10.645  -6.448 -13.963  1.00 93.50           H  
ATOM   1326  O   ARG A  83      11.039  -5.342 -10.544  1.00 93.50           O  
ATOM   1327  CG  ARG A  83      12.349  -7.193 -12.869  1.00 93.50           C  
ATOM   1328  HG2 ARG A  83      13.297  -6.807 -12.497  1.00 93.50           H  
ATOM   1329  HG3 ARG A  83      11.734  -7.486 -12.018  1.00 93.50           H  
ATOM   1330  CD  ARG A  83      12.622  -8.432 -13.723  1.00 93.50           C  
ATOM   1331  HD2 ARG A  83      12.900  -9.262 -13.073  1.00 93.50           H  
ATOM   1332  HD3 ARG A  83      11.701  -8.701 -14.240  1.00 93.50           H  
ATOM   1333  NE  ARG A  83      13.730  -8.203 -14.663  1.00 93.50           N  
ATOM   1334  HE  ARG A  83      14.525  -7.698 -14.297  1.00 93.50           H  
ATOM   1335  NH1 ARG A  83      12.802  -9.178 -16.535  1.00 93.50           N  
ATOM   1336 HH11 ARG A  83      11.914  -9.300 -16.070  1.00 93.50           H  
ATOM   1337 HH12 ARG A  83      12.837  -9.340 -17.531  1.00 93.50           H  
ATOM   1338  NH2 ARG A  83      14.871  -8.382 -16.614  1.00 93.50           N  
ATOM   1339 HH21 ARG A  83      14.963  -8.797 -17.530  1.00 93.50           H  
ATOM   1340 HH22 ARG A  83      15.642  -7.865 -16.216  1.00 93.50           H  
ATOM   1341  CZ  ARG A  83      13.790  -8.588 -15.923  1.00 93.50           C  
ATOM   1342  N   LEU A  84       9.251  -4.868 -11.831  1.00 95.56           N  
ATOM   1343  H   LEU A  84       8.951  -4.592 -12.755  1.00 95.56           H  
ATOM   1344  CA  LEU A  84       8.222  -5.252 -10.868  1.00 95.56           C  
ATOM   1345  HA  LEU A  84       8.650  -5.247  -9.865  1.00 95.56           H  
ATOM   1346  C   LEU A  84       7.729  -6.669 -11.185  1.00 95.56           C  
ATOM   1347  CB  LEU A  84       7.057  -4.255 -10.907  1.00 95.56           C  
ATOM   1348  HB2 LEU A  84       6.263  -4.620 -10.256  1.00 95.56           H  
ATOM   1349  HB3 LEU A  84       6.647  -4.247 -11.917  1.00 95.56           H  
ATOM   1350  O   LEU A  84       7.393  -6.957 -12.334  1.00 95.56           O  
ATOM   1351  CG  LEU A  84       7.402  -2.816 -10.498  1.00 95.56           C  
ATOM   1352  HG  LEU A  84       8.197  -2.441 -11.142  1.00 95.56           H  
ATOM   1353  CD1 LEU A  84       6.172  -1.936 -10.710  1.00 95.56           C  
ATOM   1354 HD11 LEU A  84       5.846  -1.988 -11.748  1.00 95.56           H  
ATOM   1355 HD12 LEU A  84       6.427  -0.902 -10.479  1.00 95.56           H  
ATOM   1356 HD13 LEU A  84       5.357  -2.261 -10.063  1.00 95.56           H  
ATOM   1357  CD2 LEU A  84       7.856  -2.709  -9.034  1.00 95.56           C  
ATOM   1358 HD21 LEU A  84       7.225  -2.016  -8.477  1.00 95.56           H  
ATOM   1359 HD22 LEU A  84       8.875  -2.324  -9.017  1.00 95.56           H  
ATOM   1360 HD23 LEU A  84       7.832  -3.676  -8.532  1.00 95.56           H  
ATOM   1361  N   LEU A  85       7.656  -7.546 -10.184  1.00 95.56           N  
ATOM   1362  H   LEU A  85       7.876  -7.220  -9.254  1.00 95.56           H  
ATOM   1363  CA  LEU A  85       7.145  -8.909 -10.323  1.00 95.56           C  
ATOM   1364  HA  LEU A  85       7.275  -9.241 -11.353  1.00 95.56           H  
ATOM   1365  C   LEU A  85       5.648  -8.947 -10.010  1.00 95.56           C  
ATOM   1366  CB  LEU A  85       7.917  -9.872  -9.409  1.00 95.56           C  
ATOM   1367  HB2 LEU A  85       7.772  -9.557  -8.376  1.00 95.56           H  
ATOM   1368  HB3 LEU A  85       7.478 -10.863  -9.523  1.00 95.56           H  
ATOM   1369  O   LEU A  85       5.226  -8.620  -8.896  1.00 95.56           O  
ATOM   1370  CG  LEU A  85       9.427  -9.984  -9.675  1.00 95.56           C  
ATOM   1371  HG  LEU A  85       9.904  -9.010  -9.567  1.00 95.56           H  
ATOM   1372  CD1 LEU A  85       9.988 -10.937  -8.621  1.00 95.56           C  
ATOM   1373 HD11 LEU A  85       9.981 -10.460  -7.641  1.00 95.56           H  
ATOM   1374 HD12 LEU A  85       9.401 -11.855  -8.587  1.00 95.56           H  
ATOM   1375 HD13 LEU A  85      11.007 -11.227  -8.877  1.00 95.56           H  
ATOM   1376  CD2 LEU A  85       9.762 -10.551 -11.060  1.00 95.56           C  
ATOM   1377 HD21 LEU A  85       9.268  -9.986 -11.850  1.00 95.56           H  
ATOM   1378 HD22 LEU A  85      10.840 -10.498 -11.214  1.00 95.56           H  
ATOM   1379 HD23 LEU A  85       9.451 -11.594 -11.113  1.00 95.56           H  
ATOM   1380  N   LEU A  86       4.846  -9.396 -10.971  1.00 94.75           N  
ATOM   1381  H   LEU A  86       5.258  -9.717 -11.835  1.00 94.75           H  
ATOM   1382  CA  LEU A  86       3.409  -9.601 -10.796  1.00 94.75           C  
ATOM   1383  HA  LEU A  86       3.021  -8.823 -10.138  1.00 94.75           H  
ATOM   1384  C   LEU A  86       3.125 -10.941 -10.097  1.00 94.75           C  
ATOM   1385  CB  LEU A  86       2.702  -9.436 -12.154  1.00 94.75           C  
ATOM   1386  HB2 LEU A  86       1.632  -9.584 -12.010  1.00 94.75           H  
ATOM   1387  HB3 LEU A  86       3.042 -10.223 -12.828  1.00 94.75           H  
ATOM   1388  O   LEU A  86       4.036 -11.705  -9.780  1.00 94.75           O  
ATOM   1389  CG  LEU A  86       2.907  -8.069 -12.841  1.00 94.75           C  
ATOM   1390  HG  LEU A  86       3.903  -8.037 -13.281  1.00 94.75           H  
ATOM   1391  CD1 LEU A  86       1.885  -7.885 -13.959  1.00 94.75           C  
ATOM   1392 HD11 LEU A  86       2.178  -7.048 -14.593  1.00 94.75           H  
ATOM   1393 HD12 LEU A  86       1.788  -8.785 -14.567  1.00 94.75           H  
ATOM   1394 HD13 LEU A  86       0.908  -7.678 -13.522  1.00 94.75           H  
ATOM   1395  CD2 LEU A  86       2.755  -6.876 -11.888  1.00 94.75           C  
ATOM   1396 HD21 LEU A  86       2.699  -5.949 -12.460  1.00 94.75           H  
ATOM   1397 HD22 LEU A  86       1.843  -6.977 -11.300  1.00 94.75           H  
ATOM   1398 HD23 LEU A  86       3.622  -6.816 -11.229  1.00 94.75           H  
ATOM   1399  N   THR A  87       1.867 -11.197  -9.743  1.00 92.00           N  
ATOM   1400  H   THR A  87       1.129 -10.576 -10.041  1.00 92.00           H  
ATOM   1401  CA  THR A  87       1.452 -12.451  -9.073  1.00 92.00           C  
ATOM   1402  HA  THR A  87       2.159 -12.707  -8.284  1.00 92.00           H  
ATOM   1403  C   THR A  87       1.387 -13.654 -10.007  1.00 92.00           C  
ATOM   1404  CB  THR A  87       0.065 -12.289  -8.454  1.00 92.00           C  
ATOM   1405  HB  THR A  87      -0.371 -13.266  -8.247  1.00 92.00           H  
ATOM   1406  O   THR A  87       1.591 -14.779  -9.569  1.00 92.00           O  
ATOM   1407  CG2 THR A  87       0.127 -11.491  -7.173  1.00 92.00           C  
ATOM   1408 HG21 THR A  87       0.416 -10.462  -7.385  1.00 92.00           H  
ATOM   1409 HG22 THR A  87      -0.877 -11.522  -6.748  1.00 92.00           H  
ATOM   1410 HG23 THR A  87       0.827 -11.947  -6.472  1.00 92.00           H  
ATOM   1411  OG1 THR A  87      -0.768 -11.548  -9.302  1.00 92.00           O  
ATOM   1412  HG1 THR A  87      -1.643 -11.472  -8.914  1.00 92.00           H  
ATOM   1413  N   ASN A  88       1.141 -13.413 -11.288  1.00 90.62           N  
ATOM   1414  H   ASN A  88       0.998 -12.452 -11.564  1.00 90.62           H  
ATOM   1415  CA  ASN A  88       1.007 -14.393 -12.364  1.00 90.62           C  
ATOM   1416  HA  ASN A  88       0.686 -15.341 -11.931  1.00 90.62           H  
ATOM   1417  C   ASN A  88       2.342 -14.679 -13.086  1.00 90.62           C  
ATOM   1418  CB  ASN A  88      -0.116 -13.910 -13.308  1.00 90.62           C  
ATOM   1419  HB2 ASN A  88      -1.049 -13.849 -12.748  1.00 90.62           H  
ATOM   1420  HB3 ASN A  88      -0.264 -14.632 -14.111  1.00 90.62           H  
ATOM   1421  O   ASN A  88       2.356 -14.976 -14.278  1.00 90.62           O  
ATOM   1422  CG  ASN A  88       0.130 -12.541 -13.918  1.00 90.62           C  
ATOM   1423  ND2 ASN A  88      -0.734 -12.121 -14.804  1.00 90.62           N  
ATOM   1424 HD21 ASN A  88      -1.467 -12.724 -15.151  1.00 90.62           H  
ATOM   1425 HD22 ASN A  88      -0.694 -11.148 -15.074  1.00 90.62           H  
ATOM   1426  OD1 ASN A  88       1.018 -11.802 -13.516  1.00 90.62           O  
ATOM   1427  N   SER A  89       3.471 -14.570 -12.372  1.00 88.81           N  
ATOM   1428  H   SER A  89       3.365 -14.399 -11.382  1.00 88.81           H  
ATOM   1429  CA  SER A  89       4.826 -14.876 -12.869  1.00 88.81           C  
ATOM   1430  HA  SER A  89       5.512 -14.648 -12.054  1.00 88.81           H  
ATOM   1431  C   SER A  89       5.320 -14.034 -14.060  1.00 88.81           C  
ATOM   1432  CB  SER A  89       4.965 -16.380 -13.150  1.00 88.81           C  
ATOM   1433  HB2 SER A  89       4.286 -16.670 -13.951  1.00 88.81           H  
ATOM   1434  HB3 SER A  89       5.984 -16.605 -13.465  1.00 88.81           H  
ATOM   1435  O   SER A  89       6.367 -14.338 -14.632  1.00 88.81           O  
ATOM   1436  OG  SER A  89       4.661 -17.129 -11.985  1.00 88.81           O  
ATOM   1437  HG  SER A  89       5.483 -17.372 -11.552  1.00 88.81           H  
ATOM   1438  N   THR A  90       4.624 -12.952 -14.410  1.00 92.75           N  
ATOM   1439  H   THR A  90       3.723 -12.803 -13.980  1.00 92.75           H  
ATOM   1440  CA  THR A  90       5.063 -11.961 -15.403  1.00 92.75           C  
ATOM   1441  HA  THR A  90       5.794 -12.424 -16.066  1.00 92.75           H  
ATOM   1442  C   THR A  90       5.748 -10.773 -14.726  1.00 92.75           C  
ATOM   1443  CB  THR A  90       3.889 -11.484 -16.269  1.00 92.75           C  
ATOM   1444  HB  THR A  90       4.244 -10.748 -16.992  1.00 92.75           H  
ATOM   1445  O   THR A  90       5.656 -10.597 -13.506  1.00 92.75           O  
ATOM   1446  CG2 THR A  90       3.224 -12.618 -17.042  1.00 92.75           C  
ATOM   1447 HG21 THR A  90       2.211 -12.326 -17.320  1.00 92.75           H  
ATOM   1448 HG22 THR A  90       3.168 -13.525 -16.440  1.00 92.75           H  
ATOM   1449 HG23 THR A  90       3.807 -12.826 -17.940  1.00 92.75           H  
ATOM   1450  OG1 THR A  90       2.904 -10.879 -15.483  1.00 92.75           O  
ATOM   1451  HG1 THR A  90       3.249 -10.087 -15.065  1.00 92.75           H  
ATOM   1452  N   CYS A  91       6.415  -9.909 -15.497  1.00 93.12           N  
ATOM   1453  H   CYS A  91       6.503 -10.104 -16.484  1.00 93.12           H  
ATOM   1454  CA  CYS A  91       6.999  -8.682 -14.950  1.00 93.12           C  
ATOM   1455  HA  CYS A  91       6.535  -8.497 -13.981  1.00 93.12           H  
ATOM   1456  C   CYS A  91       6.718  -7.421 -15.772  1.00 93.12           C  
ATOM   1457  CB  CYS A  91       8.504  -8.879 -14.703  1.00 93.12           C  
ATOM   1458  HB2 CYS A  91       8.680  -9.815 -14.173  1.00 93.12           H  
ATOM   1459  HB3 CYS A  91       8.856  -8.043 -14.099  1.00 93.12           H  
ATOM   1460  O   CYS A  91       6.518  -7.481 -16.984  1.00 93.12           O  
ATOM   1461  SG  CYS A  91       9.428  -8.882 -16.264  1.00 93.12           S  
ATOM   1462  HG  CYS A  91       8.508  -8.197 -16.950  1.00 93.12           H  
ATOM   1463  N   LEU A  92       6.819  -6.275 -15.103  1.00 91.69           N  
ATOM   1464  H   LEU A  92       6.946  -6.325 -14.102  1.00 91.69           H  
ATOM   1465  CA  LEU A  92       6.891  -4.953 -15.718  1.00 91.69           C  
ATOM   1466  HA  LEU A  92       6.568  -5.006 -16.758  1.00 91.69           H  
ATOM   1467  C   LEU A  92       8.341  -4.437 -15.652  1.00 91.69           C  
ATOM   1468  CB  LEU A  92       5.936  -4.002 -14.980  1.00 91.69           C  
ATOM   1469  HB2 LEU A  92       6.207  -3.983 -13.925  1.00 91.69           H  
ATOM   1470  HB3 LEU A  92       6.074  -2.992 -15.364  1.00 91.69           H  
ATOM   1471  O   LEU A  92       8.814  -4.133 -14.551  1.00 91.69           O  
ATOM   1472  CG  LEU A  92       4.456  -4.390 -15.110  1.00 91.69           C  
ATOM   1473  HG  LEU A  92       4.313  -5.440 -14.856  1.00 91.69           H  
ATOM   1474  CD1 LEU A  92       3.629  -3.565 -14.124  1.00 91.69           C  
ATOM   1475 HD11 LEU A  92       3.975  -3.737 -13.105  1.00 91.69           H  
ATOM   1476 HD12 LEU A  92       3.719  -2.505 -14.361  1.00 91.69           H  
ATOM   1477 HD13 LEU A  92       2.581  -3.859 -14.190  1.00 91.69           H  
ATOM   1478  CD2 LEU A  92       3.981  -4.155 -16.544  1.00 91.69           C  
ATOM   1479 HD21 LEU A  92       3.989  -5.088 -17.106  1.00 91.69           H  
ATOM   1480 HD22 LEU A  92       4.618  -3.437 -17.061  1.00 91.69           H  
ATOM   1481 HD23 LEU A  92       2.971  -3.746 -16.541  1.00 91.69           H  
ATOM   1482  N   PRO A  93       9.086  -4.378 -16.772  1.00 91.06           N  
ATOM   1483  CA  PRO A  93      10.429  -3.801 -16.785  1.00 91.06           C  
ATOM   1484  HA  PRO A  93      11.040  -4.251 -16.003  1.00 91.06           H  
ATOM   1485  C   PRO A  93      10.388  -2.282 -16.556  1.00 91.06           C  
ATOM   1486  CB  PRO A  93      11.016  -4.171 -18.151  1.00 91.06           C  
ATOM   1487  HB2 PRO A  93      11.504  -5.143 -18.087  1.00 91.06           H  
ATOM   1488  HB3 PRO A  93      11.722  -3.427 -18.521  1.00 91.06           H  
ATOM   1489  O   PRO A  93       9.398  -1.627 -16.871  1.00 91.06           O  
ATOM   1490  CG  PRO A  93       9.785  -4.265 -19.049  1.00 91.06           C  
ATOM   1491  HG2 PRO A  93       9.513  -3.273 -19.409  1.00 91.06           H  
ATOM   1492  HG3 PRO A  93       9.952  -4.939 -19.889  1.00 91.06           H  
ATOM   1493  CD  PRO A  93       8.694  -4.783 -18.117  1.00 91.06           C  
ATOM   1494  HD2 PRO A  93       7.740  -4.346 -18.414  1.00 91.06           H  
ATOM   1495  HD3 PRO A  93       8.641  -5.871 -18.168  1.00 91.06           H  
ATOM   1496  N   ARG A  94      11.491  -1.712 -16.048  1.00 90.12           N  
ATOM   1497  H   ARG A  94      12.213  -2.324 -15.697  1.00 90.12           H  
ATOM   1498  CA  ARG A  94      11.642  -0.259 -15.828  1.00 90.12           C  
ATOM   1499  HA  ARG A  94      10.954   0.051 -15.042  1.00 90.12           H  
ATOM   1500  C   ARG A  94      11.305   0.584 -17.058  1.00 90.12           C  
ATOM   1501  CB  ARG A  94      13.091   0.044 -15.399  1.00 90.12           C  
ATOM   1502  HB2 ARG A  94      13.315  -0.510 -14.487  1.00 90.12           H  
ATOM   1503  HB3 ARG A  94      13.783  -0.280 -16.176  1.00 90.12           H  
ATOM   1504  O   ARG A  94      10.769   1.674 -16.909  1.00 90.12           O  
ATOM   1505  CG  ARG A  94      13.291   1.543 -15.108  1.00 90.12           C  
ATOM   1506  HG2 ARG A  94      12.592   1.831 -14.323  1.00 90.12           H  
ATOM   1507  HG3 ARG A  94      13.090   2.144 -15.995  1.00 90.12           H  
ATOM   1508  CD  ARG A  94      14.718   1.858 -14.658  1.00 90.12           C  
ATOM   1509  HD2 ARG A  94      15.393   1.732 -15.504  1.00 90.12           H  
ATOM   1510  HD3 ARG A  94      15.015   1.136 -13.897  1.00 90.12           H  
ATOM   1511  NE  ARG A  94      14.805   3.233 -14.132  1.00 90.12           N  
ATOM   1512  HE  ARG A  94      15.004   3.981 -14.781  1.00 90.12           H  
ATOM   1513  NH1 ARG A  94      14.285   2.804 -11.938  1.00 90.12           N  
ATOM   1514 HH11 ARG A  94      14.429   1.815 -12.084  1.00 90.12           H  
ATOM   1515 HH12 ARG A  94      14.219   3.181 -11.004  1.00 90.12           H  
ATOM   1516  NH2 ARG A  94      14.557   4.901 -12.645  1.00 90.12           N  
ATOM   1517 HH21 ARG A  94      13.831   5.162 -11.993  1.00 90.12           H  
ATOM   1518 HH22 ARG A  94      15.365   5.219 -12.131  1.00 90.12           H  
ATOM   1519  CZ  ARG A  94      14.549   3.631 -12.903  1.00 90.12           C  
ATOM   1520  N   ASN A  95      11.696   0.114 -18.237  1.00 83.81           N  
ATOM   1521  H   ASN A  95      12.068  -0.825 -18.261  1.00 83.81           H  
ATOM   1522  CA  ASN A  95      11.396   0.752 -19.510  1.00 83.81           C  
ATOM   1523  HA  ASN A  95      10.883   1.699 -19.339  1.00 83.81           H  
ATOM   1524  C   ASN A  95      10.455  -0.169 -20.273  1.00 83.81           C  
ATOM   1525  CB  ASN A  95      12.683   1.045 -20.294  1.00 83.81           C  
ATOM   1526  HB2 ASN A  95      12.419   1.475 -21.260  1.00 83.81           H  
ATOM   1527  HB3 ASN A  95      13.204   0.108 -20.491  1.00 83.81           H  
ATOM   1528  O   ASN A  95      10.837  -1.272 -20.662  1.00 83.81           O  
ATOM   1529  CG  ASN A  95      13.608   2.012 -19.580  1.00 83.81           C  
ATOM   1530  ND2 ASN A  95      14.888   1.719 -19.574  1.00 83.81           N  
ATOM   1531 HD21 ASN A  95      15.523   2.386 -19.161  1.00 83.81           H  
ATOM   1532 HD22 ASN A  95      15.204   0.903 -20.079  1.00 83.81           H  
ATOM   1533  OD1 ASN A  95      13.207   3.023 -19.015  1.00 83.81           O  
ATOM   1534  N   ILE A  96       9.221   0.285 -20.435  1.00 73.12           N  
ATOM   1535  H   ILE A  96       8.977   1.172 -20.017  1.00 73.12           H  
ATOM   1536  CA  ILE A  96       8.208  -0.399 -21.224  1.00 73.12           C  
ATOM   1537  HA  ILE A  96       8.476  -1.452 -21.316  1.00 73.12           H  
ATOM   1538  C   ILE A  96       8.234   0.223 -22.623  1.00 73.12           C  
ATOM   1539  CB  ILE A  96       6.832  -0.315 -20.519  1.00 73.12           C  
ATOM   1540  HB  ILE A  96       6.525   0.730 -20.473  1.00 73.12           H  
ATOM   1541  O   ILE A  96       7.754   1.337 -22.811  1.00 73.12           O  
ATOM   1542  CG1 ILE A  96       6.882  -0.846 -19.064  1.00 73.12           C  
ATOM   1543 HG12 ILE A  96       7.704  -0.364 -18.534  1.00 73.12           H  
ATOM   1544 HG13 ILE A  96       7.071  -1.919 -19.070  1.00 73.12           H  
ATOM   1545  CG2 ILE A  96       5.806  -1.076 -21.372  1.00 73.12           C  
ATOM   1546 HG21 ILE A  96       5.478  -0.413 -22.173  1.00 73.12           H  
ATOM   1547 HG22 ILE A  96       4.929  -1.359 -20.790  1.00 73.12           H  
ATOM   1548 HG23 ILE A  96       6.238  -1.977 -21.807  1.00 73.12           H  
ATOM   1549  CD1 ILE A  96       5.618  -0.551 -18.240  1.00 73.12           C  
ATOM   1550 HD11 ILE A  96       4.781  -1.153 -18.591  1.00 73.12           H  
ATOM   1551 HD12 ILE A  96       5.808  -0.797 -17.195  1.00 73.12           H  
ATOM   1552 HD13 ILE A  96       5.367   0.507 -18.309  1.00 73.12           H  
ATOM   1553  N   ASP A  97       8.831  -0.477 -23.589  1.00 62.16           N  
ATOM   1554  H   ASP A  97       9.345  -1.307 -23.333  1.00 62.16           H  
ATOM   1555  CA  ASP A  97       9.011   0.024 -24.963  1.00 62.16           C  
ATOM   1556  HA  ASP A  97       9.289   1.077 -24.907  1.00 62.16           H  
ATOM   1557  C   ASP A  97       7.719  -0.039 -25.814  1.00 62.16           C  
ATOM   1558  CB  ASP A  97      10.183  -0.718 -25.643  1.00 62.16           C  
ATOM   1559  HB2 ASP A  97       9.978  -1.789 -25.616  1.00 62.16           H  
ATOM   1560  HB3 ASP A  97      10.241  -0.412 -26.687  1.00 62.16           H  
ATOM   1561  O   ASP A  97       7.733   0.293 -26.998  1.00 62.16           O  
ATOM   1562  CG  ASP A  97      11.555  -0.437 -25.013  1.00 62.16           C  
ATOM   1563  OD1 ASP A  97      11.744   0.665 -24.446  1.00 62.16           O  
ATOM   1564  OD2 ASP A  97      12.415  -1.341 -25.099  1.00 62.16           O  
ATOM   1565  N   SER A  98       6.585  -0.472 -25.245  1.00 59.12           N  
ATOM   1566  H   SER A  98       6.599  -0.674 -24.256  1.00 59.12           H  
ATOM   1567  CA  SER A  98       5.309  -0.578 -25.964  1.00 59.12           C  
ATOM   1568  HA  SER A  98       5.523  -0.834 -27.002  1.00 59.12           H  
ATOM   1569  C   SER A  98       4.539   0.745 -25.959  1.00 59.12           C  
ATOM   1570  CB  SER A  98       4.447  -1.712 -25.400  1.00 59.12           C  
ATOM   1571  HB2 SER A  98       5.000  -2.650 -25.451  1.00 59.12           H  
ATOM   1572  HB3 SER A  98       3.541  -1.801 -26.000  1.00 59.12           H  
ATOM   1573  O   SER A  98       4.219   1.269 -24.888  1.00 59.12           O  
ATOM   1574  OG  SER A  98       4.099  -1.451 -24.058  1.00 59.12           O  
ATOM   1575  HG  SER A  98       3.918  -0.512 -23.975  1.00 59.12           H  
ATOM   1576  N   SER A  99       4.149   1.230 -27.143  1.00 55.56           N  
ATOM   1577  H   SER A  99       4.355   0.699 -27.977  1.00 55.56           H  
ATOM   1578  CA  SER A  99       3.381   2.475 -27.335  1.00 55.56           C  
ATOM   1579  HA  SER A  99       3.951   3.310 -26.927  1.00 55.56           H  
ATOM   1580  C   SER A  99       2.014   2.475 -26.632  1.00 55.56           C  
ATOM   1581  CB  SER A  99       3.176   2.722 -28.834  1.00 55.56           C  
ATOM   1582  HB2 SER A  99       2.503   3.568 -28.971  1.00 55.56           H  
ATOM   1583  HB3 SER A  99       4.136   2.956 -29.295  1.00 55.56           H  
ATOM   1584  O   SER A  99       1.474   3.537 -26.347  1.00 55.56           O  
ATOM   1585  OG  SER A  99       2.627   1.570 -29.447  1.00 55.56           O  
ATOM   1586  HG  SER A  99       1.996   1.835 -30.121  1.00 55.56           H  
ATOM   1587  N   GLU A 100       1.475   1.298 -26.311  1.00 54.78           N  
ATOM   1588  H   GLU A 100       1.918   0.465 -26.673  1.00 54.78           H  
ATOM   1589  CA  GLU A 100       0.182   1.120 -25.641  1.00 54.78           C  
ATOM   1590  HA  GLU A 100      -0.533   1.832 -26.053  1.00 54.78           H  
ATOM   1591  C   GLU A 100       0.214   1.357 -24.117  1.00 54.78           C  
ATOM   1592  CB  GLU A 100      -0.318  -0.305 -25.942  1.00 54.78           C  
ATOM   1593  HB2 GLU A 100      -1.218  -0.498 -25.357  1.00 54.78           H  
ATOM   1594  HB3 GLU A 100       0.454  -1.005 -25.621  1.00 54.78           H  
ATOM   1595  O   GLU A 100      -0.837   1.520 -23.508  1.00 54.78           O  
ATOM   1596  CG  GLU A 100      -0.625  -0.531 -27.438  1.00 54.78           C  
ATOM   1597  HG2 GLU A 100       0.281  -0.333 -28.010  1.00 54.78           H  
ATOM   1598  HG3 GLU A 100      -1.385   0.184 -27.755  1.00 54.78           H  
ATOM   1599  CD  GLU A 100      -1.110  -1.952 -27.776  1.00 54.78           C  
ATOM   1600  OE1 GLU A 100      -1.499  -2.153 -28.949  1.00 54.78           O  
ATOM   1601  OE2 GLU A 100      -1.059  -2.837 -26.890  1.00 54.78           O  
ATOM   1602  N   ILE A 101       1.397   1.379 -23.483  1.00 56.59           N  
ATOM   1603  H   ILE A 101       2.226   1.303 -24.054  1.00 56.59           H  
ATOM   1604  CA  ILE A 101       1.562   1.421 -22.007  1.00 56.59           C  
ATOM   1605  HA  ILE A 101       0.579   1.565 -21.560  1.00 56.59           H  
ATOM   1606  C   ILE A 101       2.389   2.656 -21.573  1.00 56.59           C  
ATOM   1607  CB  ILE A 101       2.109   0.055 -21.475  1.00 56.59           C  
ATOM   1608  HB  ILE A 101       3.137  -0.052 -21.822  1.00 56.59           H  
ATOM   1609  O   ILE A 101       2.881   2.742 -20.448  1.00 56.59           O  
ATOM   1610  CG1 ILE A 101       1.293  -1.151 -22.015  1.00 56.59           C  
ATOM   1611 HG12 ILE A 101       0.272  -1.083 -21.641  1.00 56.59           H  
ATOM   1612 HG13 ILE A 101       1.241  -1.102 -23.102  1.00 56.59           H  
ATOM   1613  CG2 ILE A 101       2.105  -0.029 -19.935  1.00 56.59           C  
ATOM   1614 HG21 ILE A 101       2.895   0.595 -19.515  1.00 56.59           H  
ATOM   1615 HG22 ILE A 101       2.314  -1.038 -19.578  1.00 56.59           H  
ATOM   1616 HG23 ILE A 101       1.131   0.274 -19.550  1.00 56.59           H  
ATOM   1617  CD1 ILE A 101       1.858  -2.544 -21.689  1.00 56.59           C  
ATOM   1618 HD11 ILE A 101       1.686  -2.807 -20.645  1.00 56.59           H  
ATOM   1619 HD12 ILE A 101       2.925  -2.581 -21.905  1.00 56.59           H  
ATOM   1620 HD13 ILE A 101       1.346  -3.284 -22.306  1.00 56.59           H  
ATOM   1621  N   SER A 102       2.576   3.631 -22.475  1.00 53.34           N  
ATOM   1622  H   SER A 102       2.131   3.526 -23.376  1.00 53.34           H  
ATOM   1623  CA  SER A 102       3.534   4.735 -22.303  1.00 53.34           C  
ATOM   1624  HA  SER A 102       4.522   4.281 -22.223  1.00 53.34           H  
ATOM   1625  C   SER A 102       3.325   5.557 -21.018  1.00 53.34           C  
ATOM   1626  CB  SER A 102       3.527   5.620 -23.556  1.00 53.34           C  
ATOM   1627  HB2 SER A 102       2.593   6.177 -23.622  1.00 53.34           H  
ATOM   1628  HB3 SER A 102       3.615   4.979 -24.433  1.00 53.34           H  
ATOM   1629  O   SER A 102       4.321   5.952 -20.407  1.00 53.34           O  
ATOM   1630  OG  SER A 102       4.621   6.515 -23.551  1.00 53.34           O  
ATOM   1631  HG  SER A 102       5.243   6.231 -22.876  1.00 53.34           H  
ATOM   1632  N   ASP A 103       2.079   5.715 -20.560  1.00 53.84           N  
ATOM   1633  H   ASP A 103       1.316   5.433 -21.158  1.00 53.84           H  
ATOM   1634  CA  ASP A 103       1.732   6.447 -19.332  1.00 53.84           C  
ATOM   1635  HA  ASP A 103       2.358   7.338 -19.275  1.00 53.84           H  
ATOM   1636  C   ASP A 103       2.004   5.643 -18.036  1.00 53.84           C  
ATOM   1637  CB  ASP A 103       0.272   6.931 -19.424  1.00 53.84           C  
ATOM   1638  HB2 ASP A 103       0.002   7.389 -18.472  1.00 53.84           H  
ATOM   1639  HB3 ASP A 103      -0.378   6.071 -19.587  1.00 53.84           H  
ATOM   1640  O   ASP A 103       2.592   6.168 -17.085  1.00 53.84           O  
ATOM   1641  CG  ASP A 103       0.046   7.977 -20.531  1.00 53.84           C  
ATOM   1642  OD1 ASP A 103       0.980   8.771 -20.790  1.00 53.84           O  
ATOM   1643  OD2 ASP A 103      -1.047   7.952 -21.138  1.00 53.84           O  
ATOM   1644  N   ALA A 104       1.749   4.323 -18.023  1.00 59.75           N  
ATOM   1645  H   ALA A 104       1.370   3.901 -18.858  1.00 59.75           H  
ATOM   1646  CA  ALA A 104       1.984   3.456 -16.853  1.00 59.75           C  
ATOM   1647  HA  ALA A 104       1.482   3.914 -16.001  1.00 59.75           H  
ATOM   1648  C   ALA A 104       3.489   3.287 -16.518  1.00 59.75           C  
ATOM   1649  CB  ALA A 104       1.340   2.091 -17.130  1.00 59.75           C  
ATOM   1650  HB1 ALA A 104       0.465   2.202 -17.770  1.00 59.75           H  
ATOM   1651  HB2 ALA A 104       1.029   1.634 -16.190  1.00 59.75           H  
ATOM   1652  HB3 ALA A 104       2.067   1.441 -17.617  1.00 59.75           H  
ATOM   1653  O   ALA A 104       3.885   2.773 -15.460  1.00 59.75           O  
ATOM   1654  N   ASN A 105       4.354   3.715 -17.444  1.00 74.75           N  
ATOM   1655  H   ASN A 105       3.954   4.050 -18.309  1.00 74.75           H  
ATOM   1656  CA  ASN A 105       5.804   3.746 -17.291  1.00 74.75           C  
ATOM   1657  HA  ASN A 105       6.153   2.730 -17.108  1.00 74.75           H  
ATOM   1658  C   ASN A 105       6.228   4.628 -16.097  1.00 74.75           C  
ATOM   1659  CB  ASN A 105       6.388   4.260 -18.623  1.00 74.75           C  
ATOM   1660  HB2 ASN A 105       6.236   5.337 -18.697  1.00 74.75           H  
ATOM   1661  HB3 ASN A 105       5.850   3.797 -19.450  1.00 74.75           H  
ATOM   1662  O   ASN A 105       7.212   4.321 -15.423  1.00 74.75           O  
ATOM   1663  CG  ASN A 105       7.852   3.927 -18.833  1.00 74.75           C  
ATOM   1664  ND2 ASN A 105       8.487   4.495 -19.836  1.00 74.75           N  
ATOM   1665 HD21 ASN A 105       9.311   3.996 -20.140  1.00 74.75           H  
ATOM   1666 HD22 ASN A 105       7.907   4.964 -20.517  1.00 74.75           H  
ATOM   1667  OD1 ASN A 105       8.453   3.127 -18.148  1.00 74.75           O  
ATOM   1668  N   ASN A 106       5.479   5.698 -15.790  1.00 86.56           N  
ATOM   1669  H   ASN A 106       4.642   5.883 -16.324  1.00 86.56           H  
ATOM   1670  CA  ASN A 106       5.812   6.583 -14.673  1.00 86.56           C  
ATOM   1671  HA  ASN A 106       6.879   6.803 -14.713  1.00 86.56           H  
ATOM   1672  C   ASN A 106       5.558   5.901 -13.320  1.00 86.56           C  
ATOM   1673  CB  ASN A 106       5.046   7.908 -14.813  1.00 86.56           C  
ATOM   1674  HB2 ASN A 106       5.185   8.315 -15.815  1.00 86.56           H  
ATOM   1675  HB3 ASN A 106       3.980   7.735 -14.668  1.00 86.56           H  
ATOM   1676  O   ASN A 106       6.456   5.864 -12.478  1.00 86.56           O  
ATOM   1677  CG  ASN A 106       5.538   8.940 -13.809  1.00 86.56           C  
ATOM   1678  ND2 ASN A 106       4.653   9.733 -13.256  1.00 86.56           N  
ATOM   1679 HD21 ASN A 106       3.679   9.651 -13.508  1.00 86.56           H  
ATOM   1680 HD22 ASN A 106       4.991  10.458 -12.639  1.00 86.56           H  
ATOM   1681  OD1 ASN A 106       6.717   9.043 -13.510  1.00 86.56           O  
ATOM   1682  N   VAL A 107       4.389   5.274 -13.128  1.00 91.69           N  
ATOM   1683  H   VAL A 107       3.678   5.320 -13.844  1.00 91.69           H  
ATOM   1684  CA  VAL A 107       4.088   4.525 -11.894  1.00 91.69           C  
ATOM   1685  HA  VAL A 107       4.170   5.203 -11.045  1.00 91.69           H  
ATOM   1686  C   VAL A 107       5.101   3.407 -11.669  1.00 91.69           C  
ATOM   1687  CB  VAL A 107       2.652   3.971 -11.920  1.00 91.69           C  
ATOM   1688  HB  VAL A 107       2.491   3.460 -12.869  1.00 91.69           H  
ATOM   1689  O   VAL A 107       5.573   3.224 -10.548  1.00 91.69           O  
ATOM   1690  CG1 VAL A 107       2.391   2.964 -10.790  1.00 91.69           C  
ATOM   1691 HG11 VAL A 107       1.332   2.708 -10.764  1.00 91.69           H  
ATOM   1692 HG12 VAL A 107       2.959   2.049 -10.957  1.00 91.69           H  
ATOM   1693 HG13 VAL A 107       2.680   3.406  -9.837  1.00 91.69           H  
ATOM   1694  CG2 VAL A 107       1.642   5.120 -11.788  1.00 91.69           C  
ATOM   1695 HG21 VAL A 107       1.101   5.074 -10.843  1.00 91.69           H  
ATOM   1696 HG22 VAL A 107       2.125   6.094 -11.862  1.00 91.69           H  
ATOM   1697 HG23 VAL A 107       0.917   5.047 -12.599  1.00 91.69           H  
ATOM   1698  N   THR A 108       5.501   2.700 -12.730  1.00 93.06           N  
ATOM   1699  H   THR A 108       5.077   2.897 -13.625  1.00 93.06           H  
ATOM   1700  CA  THR A 108       6.483   1.610 -12.635  1.00 93.06           C  
ATOM   1701  HA  THR A 108       6.155   0.929 -11.850  1.00 93.06           H  
ATOM   1702  C   THR A 108       7.868   2.124 -12.229  1.00 93.06           C  
ATOM   1703  CB  THR A 108       6.532   0.826 -13.955  1.00 93.06           C  
ATOM   1704  HB  THR A 108       6.696   1.519 -14.781  1.00 93.06           H  
ATOM   1705  O   THR A 108       8.470   1.589 -11.295  1.00 93.06           O  
ATOM   1706  CG2 THR A 108       7.618  -0.244 -13.988  1.00 93.06           C  
ATOM   1707 HG21 THR A 108       7.554  -0.889 -13.112  1.00 93.06           H  
ATOM   1708 HG22 THR A 108       7.490  -0.849 -14.886  1.00 93.06           H  
ATOM   1709 HG23 THR A 108       8.599   0.228 -14.038  1.00 93.06           H  
ATOM   1710  OG1 THR A 108       5.301   0.164 -14.155  1.00 93.06           O  
ATOM   1711  HG1 THR A 108       4.692   0.770 -14.583  1.00 93.06           H  
ATOM   1712  N   LYS A 109       8.368   3.192 -12.870  1.00 93.69           N  
ATOM   1713  H   LYS A 109       7.834   3.595 -13.627  1.00 93.69           H  
ATOM   1714  CA  LYS A 109       9.664   3.808 -12.518  1.00 93.69           C  
ATOM   1715  HA  LYS A 109      10.454   3.060 -12.584  1.00 93.69           H  
ATOM   1716  C   LYS A 109       9.679   4.328 -11.085  1.00 93.69           C  
ATOM   1717  CB  LYS A 109       9.972   4.953 -13.490  1.00 93.69           C  
ATOM   1718  HB2 LYS A 109       9.097   5.593 -13.601  1.00 93.69           H  
ATOM   1719  HB3 LYS A 109      10.782   5.559 -13.083  1.00 93.69           H  
ATOM   1720  O   LYS A 109      10.589   3.997 -10.328  1.00 93.69           O  
ATOM   1721  CG  LYS A 109      10.404   4.402 -14.854  1.00 93.69           C  
ATOM   1722  HG2 LYS A 109      11.341   3.857 -14.743  1.00 93.69           H  
ATOM   1723  HG3 LYS A 109       9.645   3.713 -15.225  1.00 93.69           H  
ATOM   1724  CD  LYS A 109      10.579   5.539 -15.860  1.00 93.69           C  
ATOM   1725  HD2 LYS A 109       9.635   6.080 -15.931  1.00 93.69           H  
ATOM   1726  HD3 LYS A 109      11.364   6.216 -15.525  1.00 93.69           H  
ATOM   1727  CE  LYS A 109      10.908   4.945 -17.230  1.00 93.69           C  
ATOM   1728  HE2 LYS A 109      11.818   4.346 -17.187  1.00 93.69           H  
ATOM   1729  HE3 LYS A 109      10.103   4.252 -17.473  1.00 93.69           H  
ATOM   1730  NZ  LYS A 109      10.992   6.001 -18.267  1.00 93.69           N  
ATOM   1731  HZ1 LYS A 109      10.391   5.751 -19.039  1.00 93.69           H  
ATOM   1732  HZ2 LYS A 109      10.678   6.883 -17.889  1.00 93.69           H  
ATOM   1733  HZ3 LYS A 109      11.942   6.082 -18.600  1.00 93.69           H  
ATOM   1734  N   ARG A 110       8.640   5.070 -10.696  1.00 96.19           N  
ATOM   1735  H   ARG A 110       7.926   5.286 -11.377  1.00 96.19           H  
ATOM   1736  CA  ARG A 110       8.496   5.597  -9.337  1.00 96.19           C  
ATOM   1737  HA  ARG A 110       9.386   6.164  -9.065  1.00 96.19           H  
ATOM   1738  C   ARG A 110       8.384   4.485  -8.306  1.00 96.19           C  
ATOM   1739  CB  ARG A 110       7.288   6.533  -9.255  1.00 96.19           C  
ATOM   1740  HB2 ARG A 110       7.153   6.780  -8.202  1.00 96.19           H  
ATOM   1741  HB3 ARG A 110       6.390   6.026  -9.608  1.00 96.19           H  
ATOM   1742  O   ARG A 110       9.044   4.549  -7.279  1.00 96.19           O  
ATOM   1743  CG  ARG A 110       7.489   7.836 -10.051  1.00 96.19           C  
ATOM   1744  HG2 ARG A 110       8.420   8.307  -9.735  1.00 96.19           H  
ATOM   1745  HG3 ARG A 110       7.569   7.628 -11.118  1.00 96.19           H  
ATOM   1746  CD  ARG A 110       6.342   8.826  -9.807  1.00 96.19           C  
ATOM   1747  HD2 ARG A 110       5.383   8.375 -10.060  1.00 96.19           H  
ATOM   1748  HD3 ARG A 110       6.509   9.697 -10.440  1.00 96.19           H  
ATOM   1749  NE  ARG A 110       6.387   9.220  -8.392  1.00 96.19           N  
ATOM   1750  HE  ARG A 110       7.234   8.961  -7.908  1.00 96.19           H  
ATOM   1751  NH1 ARG A 110       4.292  10.143  -8.070  1.00 96.19           N  
ATOM   1752 HH11 ARG A 110       3.587  10.482  -7.430  1.00 96.19           H  
ATOM   1753 HH12 ARG A 110       3.991   9.891  -9.000  1.00 96.19           H  
ATOM   1754  NH2 ARG A 110       5.780   9.985  -6.405  1.00 96.19           N  
ATOM   1755 HH21 ARG A 110       6.671   9.640  -6.079  1.00 96.19           H  
ATOM   1756 HH22 ARG A 110       5.182  10.500  -5.774  1.00 96.19           H  
ATOM   1757  CZ  ARG A 110       5.476   9.800  -7.649  1.00 96.19           C  
ATOM   1758  N   ALA A 111       7.628   3.423  -8.577  1.00 97.12           N  
ATOM   1759  H   ALA A 111       7.092   3.402  -9.433  1.00 97.12           H  
ATOM   1760  CA  ALA A 111       7.538   2.288  -7.662  1.00 97.12           C  
ATOM   1761  HA  ALA A 111       7.229   2.658  -6.685  1.00 97.12           H  
ATOM   1762  C   ALA A 111       8.902   1.593  -7.485  1.00 97.12           C  
ATOM   1763  CB  ALA A 111       6.469   1.318  -8.174  1.00 97.12           C  
ATOM   1764  HB1 ALA A 111       5.507   1.829  -8.210  1.00 97.12           H  
ATOM   1765  HB2 ALA A 111       6.396   0.458  -7.508  1.00 97.12           H  
ATOM   1766  HB3 ALA A 111       6.730   0.982  -9.177  1.00 97.12           H  
ATOM   1767  O   ALA A 111       9.254   1.198  -6.373  1.00 97.12           O  
ATOM   1768  N   LEU A 112       9.699   1.481  -8.553  1.00 97.50           N  
ATOM   1769  H   LEU A 112       9.358   1.803  -9.448  1.00 97.50           H  
ATOM   1770  CA  LEU A 112      11.062   0.953  -8.473  1.00 97.50           C  
ATOM   1771  HA  LEU A 112      11.014  -0.011  -7.967  1.00 97.50           H  
ATOM   1772  C   LEU A 112      11.992   1.851  -7.640  1.00 97.50           C  
ATOM   1773  CB  LEU A 112      11.617   0.742  -9.895  1.00 97.50           C  
ATOM   1774  HB2 LEU A 112      12.699   0.621  -9.841  1.00 97.50           H  
ATOM   1775  HB3 LEU A 112      11.423   1.638 -10.485  1.00 97.50           H  
ATOM   1776  O   LEU A 112      12.724   1.352  -6.782  1.00 97.50           O  
ATOM   1777  CG  LEU A 112      11.022  -0.472 -10.629  1.00 97.50           C  
ATOM   1778  HG  LEU A 112       9.936  -0.462 -10.539  1.00 97.50           H  
ATOM   1779  CD1 LEU A 112      11.390  -0.428 -12.119  1.00 97.50           C  
ATOM   1780 HD11 LEU A 112      10.503  -0.133 -12.680  1.00 97.50           H  
ATOM   1781 HD12 LEU A 112      12.180   0.299 -12.307  1.00 97.50           H  
ATOM   1782 HD13 LEU A 112      11.709  -1.405 -12.481  1.00 97.50           H  
ATOM   1783  CD2 LEU A 112      11.534  -1.787 -10.040  1.00 97.50           C  
ATOM   1784 HD21 LEU A 112      11.299  -1.855  -8.978  1.00 97.50           H  
ATOM   1785 HD22 LEU A 112      12.613  -1.864 -10.173  1.00 97.50           H  
ATOM   1786 HD23 LEU A 112      11.033  -2.611 -10.547  1.00 97.50           H  
ATOM   1787  N   ASP A 113      11.962   3.159  -7.884  1.00 97.38           N  
ATOM   1788  H   ASP A 113      11.354   3.492  -8.619  1.00 97.38           H  
ATOM   1789  CA  ASP A 113      12.906   4.112  -7.290  1.00 97.38           C  
ATOM   1790  HA  ASP A 113      13.898   3.662  -7.253  1.00 97.38           H  
ATOM   1791  C   ASP A 113      12.541   4.510  -5.857  1.00 97.38           C  
ATOM   1792  CB  ASP A 113      12.985   5.369  -8.169  1.00 97.38           C  
ATOM   1793  HB2 ASP A 113      11.982   5.769  -8.316  1.00 97.38           H  
ATOM   1794  HB3 ASP A 113      13.601   6.112  -7.661  1.00 97.38           H  
ATOM   1795  O   ASP A 113      13.424   4.645  -5.013  1.00 97.38           O  
ATOM   1796  CG  ASP A 113      13.625   5.094  -9.521  1.00 97.38           C  
ATOM   1797  OD1 ASP A 113      14.463   4.168  -9.621  1.00 97.38           O  
ATOM   1798  OD2 ASP A 113      13.318   5.806 -10.500  1.00 97.38           O  
ATOM   1799  N   GLU A 114      11.251   4.691  -5.580  1.00 98.31           N  
ATOM   1800  H   GLU A 114      10.598   4.590  -6.344  1.00 98.31           H  
ATOM   1801  CA  GLU A 114      10.749   5.282  -4.334  1.00 98.31           C  
ATOM   1802  HA  GLU A 114      11.577   5.764  -3.815  1.00 98.31           H  
ATOM   1803  C   GLU A 114      10.176   4.231  -3.368  1.00 98.31           C  
ATOM   1804  CB  GLU A 114       9.692   6.369  -4.615  1.00 98.31           C  
ATOM   1805  HB2 GLU A 114       9.339   6.752  -3.657  1.00 98.31           H  
ATOM   1806  HB3 GLU A 114       8.844   5.894  -5.109  1.00 98.31           H  
ATOM   1807  O   GLU A 114       9.974   4.548  -2.199  1.00 98.31           O  
ATOM   1808  CG  GLU A 114      10.143   7.543  -5.498  1.00 98.31           C  
ATOM   1809  HG2 GLU A 114      10.932   8.110  -5.005  1.00 98.31           H  
ATOM   1810  HG3 GLU A 114      10.569   7.118  -6.407  1.00 98.31           H  
ATOM   1811  CD  GLU A 114       8.971   8.469  -5.904  1.00 98.31           C  
ATOM   1812  OE1 GLU A 114       8.801   8.730  -7.115  1.00 98.31           O  
ATOM   1813  OE2 GLU A 114       8.163   8.910  -5.053  1.00 98.31           O  
ATOM   1814  N   LEU A 115       9.928   2.984  -3.808  1.00 98.44           N  
ATOM   1815  H   LEU A 115      10.090   2.791  -4.786  1.00 98.44           H  
ATOM   1816  CA  LEU A 115       9.439   1.898  -2.935  1.00 98.44           C  
ATOM   1817  HA  LEU A 115       9.416   2.252  -1.905  1.00 98.44           H  
ATOM   1818  C   LEU A 115      10.376   0.685  -2.932  1.00 98.44           C  
ATOM   1819  CB  LEU A 115       8.001   1.480  -3.302  1.00 98.44           C  
ATOM   1820  HB2 LEU A 115       7.682   0.720  -2.589  1.00 98.44           H  
ATOM   1821  HB3 LEU A 115       8.006   1.010  -4.285  1.00 98.44           H  
ATOM   1822  O   LEU A 115      10.890   0.315  -1.879  1.00 98.44           O  
ATOM   1823  CG  LEU A 115       6.946   2.596  -3.321  1.00 98.44           C  
ATOM   1824  HG  LEU A 115       7.247   3.379  -4.016  1.00 98.44           H  
ATOM   1825  CD1 LEU A 115       5.606   2.017  -3.792  1.00 98.44           C  
ATOM   1826 HD11 LEU A 115       5.282   1.224  -3.119  1.00 98.44           H  
ATOM   1827 HD12 LEU A 115       5.711   1.611  -4.798  1.00 98.44           H  
ATOM   1828 HD13 LEU A 115       4.852   2.804  -3.812  1.00 98.44           H  
ATOM   1829  CD2 LEU A 115       6.723   3.197  -1.935  1.00 98.44           C  
ATOM   1830 HD21 LEU A 115       7.636   3.666  -1.568  1.00 98.44           H  
ATOM   1831 HD22 LEU A 115       5.964   3.975  -2.011  1.00 98.44           H  
ATOM   1832 HD23 LEU A 115       6.400   2.435  -1.225  1.00 98.44           H  
ATOM   1833  N   VAL A 116      10.635   0.070  -4.094  1.00 98.50           N  
ATOM   1834  H   VAL A 116      10.177   0.421  -4.923  1.00 98.50           H  
ATOM   1835  CA  VAL A 116      11.453  -1.160  -4.193  1.00 98.50           C  
ATOM   1836  HA  VAL A 116      11.015  -1.915  -3.542  1.00 98.50           H  
ATOM   1837  C   VAL A 116      12.881  -0.924  -3.713  1.00 98.50           C  
ATOM   1838  CB  VAL A 116      11.486  -1.716  -5.631  1.00 98.50           C  
ATOM   1839  HB  VAL A 116      11.803  -0.916  -6.300  1.00 98.50           H  
ATOM   1840  O   VAL A 116      13.367  -1.676  -2.867  1.00 98.50           O  
ATOM   1841  CG1 VAL A 116      12.472  -2.877  -5.851  1.00 98.50           C  
ATOM   1842 HG11 VAL A 116      12.889  -3.231  -4.909  1.00 98.50           H  
ATOM   1843 HG12 VAL A 116      13.292  -2.534  -6.483  1.00 98.50           H  
ATOM   1844 HG13 VAL A 116      11.998  -3.721  -6.351  1.00 98.50           H  
ATOM   1845  CG2 VAL A 116      10.097  -2.180  -6.055  1.00 98.50           C  
ATOM   1846 HG21 VAL A 116       9.810  -3.008  -5.406  1.00 98.50           H  
ATOM   1847 HG22 VAL A 116      10.126  -2.534  -7.085  1.00 98.50           H  
ATOM   1848 HG23 VAL A 116       9.370  -1.372  -5.979  1.00 98.50           H  
ATOM   1849  N   ARG A 117      13.561   0.103  -4.237  1.00 98.12           N  
ATOM   1850  H   ARG A 117      13.110   0.680  -4.933  1.00 98.12           H  
ATOM   1851  CA  ARG A 117      14.937   0.410  -3.837  1.00 98.12           C  
ATOM   1852  HA  ARG A 117      15.529  -0.498  -3.948  1.00 98.12           H  
ATOM   1853  C   ARG A 117      15.028   0.738  -2.337  1.00 98.12           C  
ATOM   1854  CB  ARG A 117      15.540   1.453  -4.787  1.00 98.12           C  
ATOM   1855  HB2 ARG A 117      15.627   1.008  -5.778  1.00 98.12           H  
ATOM   1856  HB3 ARG A 117      14.894   2.325  -4.890  1.00 98.12           H  
ATOM   1857  O   ARG A 117      15.809   0.061  -1.677  1.00 98.12           O  
ATOM   1858  CG  ARG A 117      16.931   1.888  -4.321  1.00 98.12           C  
ATOM   1859  HG2 ARG A 117      16.886   2.250  -3.293  1.00 98.12           H  
ATOM   1860  HG3 ARG A 117      17.611   1.038  -4.371  1.00 98.12           H  
ATOM   1861  CD  ARG A 117      17.433   3.010  -5.222  1.00 98.12           C  
ATOM   1862  HD2 ARG A 117      17.378   2.680  -6.259  1.00 98.12           H  
ATOM   1863  HD3 ARG A 117      16.783   3.873  -5.077  1.00 98.12           H  
ATOM   1864  NE  ARG A 117      18.813   3.367  -4.888  1.00 98.12           N  
ATOM   1865  HE  ARG A 117      19.121   3.116  -3.959  1.00 98.12           H  
ATOM   1866  NH1 ARG A 117      19.185   4.745  -6.679  1.00 98.12           N  
ATOM   1867 HH11 ARG A 117      18.251   4.548  -7.010  1.00 98.12           H  
ATOM   1868 HH12 ARG A 117      19.705   5.503  -7.098  1.00 98.12           H  
ATOM   1869  NH2 ARG A 117      20.840   4.307  -5.255  1.00 98.12           N  
ATOM   1870 HH21 ARG A 117      21.229   3.738  -4.516  1.00 98.12           H  
ATOM   1871 HH22 ARG A 117      21.417   4.986  -5.731  1.00 98.12           H  
ATOM   1872  CZ  ARG A 117      19.604   4.134  -5.606  1.00 98.12           C  
ATOM   1873  N   PRO A 118      14.208   1.638  -1.760  1.00 97.81           N  
ATOM   1874  CA  PRO A 118      14.213   1.877  -0.320  1.00 97.81           C  
ATOM   1875  HA  PRO A 118      15.193   2.258  -0.034  1.00 97.81           H  
ATOM   1876  C   PRO A 118      13.919   0.633   0.526  1.00 97.81           C  
ATOM   1877  CB  PRO A 118      13.164   2.964  -0.099  1.00 97.81           C  
ATOM   1878  HB2 PRO A 118      13.373   3.559   0.789  1.00 97.81           H  
ATOM   1879  HB3 PRO A 118      12.171   2.516  -0.058  1.00 97.81           H  
ATOM   1880  O   PRO A 118      14.588   0.407   1.530  1.00 97.81           O  
ATOM   1881  CG  PRO A 118      13.262   3.783  -1.378  1.00 97.81           C  
ATOM   1882  HG2 PRO A 118      12.371   4.386  -1.550  1.00 97.81           H  
ATOM   1883  HG3 PRO A 118      14.152   4.412  -1.357  1.00 97.81           H  
ATOM   1884  CD  PRO A 118      13.426   2.676  -2.414  1.00 97.81           C  
ATOM   1885  HD2 PRO A 118      12.448   2.296  -2.710  1.00 97.81           H  
ATOM   1886  HD3 PRO A 118      13.951   3.090  -3.275  1.00 97.81           H  
ATOM   1887  N   MET A 119      12.974  -0.222   0.114  1.00 98.25           N  
ATOM   1888  H   MET A 119      12.428   0.009  -0.703  1.00 98.25           H  
ATOM   1889  CA  MET A 119      12.692  -1.478   0.824  1.00 98.25           C  
ATOM   1890  HA  MET A 119      12.491  -1.246   1.870  1.00 98.25           H  
ATOM   1891  C   MET A 119      13.876  -2.453   0.781  1.00 98.25           C  
ATOM   1892  CB  MET A 119      11.468  -2.181   0.221  1.00 98.25           C  
ATOM   1893  HB2 MET A 119      11.458  -3.217   0.559  1.00 98.25           H  
ATOM   1894  HB3 MET A 119      11.551  -2.189  -0.866  1.00 98.25           H  
ATOM   1895  O   MET A 119      14.116  -3.181   1.746  1.00 98.25           O  
ATOM   1896  CG  MET A 119      10.139  -1.544   0.629  1.00 98.25           C  
ATOM   1897  HG2 MET A 119      10.054  -1.577   1.715  1.00 98.25           H  
ATOM   1898  HG3 MET A 119      10.125  -0.501   0.312  1.00 98.25           H  
ATOM   1899  SD  MET A 119       8.711  -2.405  -0.085  1.00 98.25           S  
ATOM   1900  CE  MET A 119       7.365  -1.384   0.568  1.00 98.25           C  
ATOM   1901  HE1 MET A 119       7.504  -0.344   0.271  1.00 98.25           H  
ATOM   1902  HE2 MET A 119       6.421  -1.755   0.170  1.00 98.25           H  
ATOM   1903  HE3 MET A 119       7.346  -1.448   1.656  1.00 98.25           H  
ATOM   1904  N   ARG A 120      14.610  -2.485  -0.338  1.00 97.69           N  
ATOM   1905  H   ARG A 120      14.337  -1.879  -1.099  1.00 97.69           H  
ATOM   1906  CA  ARG A 120      15.830  -3.287  -0.488  1.00 97.69           C  
ATOM   1907  HA  ARG A 120      15.630  -4.301  -0.142  1.00 97.69           H  
ATOM   1908  C   ARG A 120      16.956  -2.743   0.385  1.00 97.69           C  
ATOM   1909  CB  ARG A 120      16.233  -3.320  -1.969  1.00 97.69           C  
ATOM   1910  HB2 ARG A 120      16.406  -2.302  -2.319  1.00 97.69           H  
ATOM   1911  HB3 ARG A 120      15.410  -3.743  -2.545  1.00 97.69           H  
ATOM   1912  O   ARG A 120      17.562  -3.517   1.116  1.00 97.69           O  
ATOM   1913  CG  ARG A 120      17.509  -4.145  -2.204  1.00 97.69           C  
ATOM   1914  HG2 ARG A 120      17.369  -5.140  -1.782  1.00 97.69           H  
ATOM   1915  HG3 ARG A 120      18.354  -3.674  -1.700  1.00 97.69           H  
ATOM   1916  CD  ARG A 120      17.846  -4.296  -3.691  1.00 97.69           C  
ATOM   1917  HD2 ARG A 120      18.787  -4.840  -3.772  1.00 97.69           H  
ATOM   1918  HD3 ARG A 120      17.077  -4.912  -4.157  1.00 97.69           H  
ATOM   1919  NE  ARG A 120      17.970  -2.996  -4.378  1.00 97.69           N  
ATOM   1920  HE  ARG A 120      18.465  -2.276  -3.871  1.00 97.69           H  
ATOM   1921  NH1 ARG A 120      16.622  -3.461  -6.191  1.00 97.69           N  
ATOM   1922 HH11 ARG A 120      16.388  -4.361  -5.797  1.00 97.69           H  
ATOM   1923 HH12 ARG A 120      16.129  -3.165  -7.021  1.00 97.69           H  
ATOM   1924  NH2 ARG A 120      17.652  -1.488  -6.028  1.00 97.69           N  
ATOM   1925 HH21 ARG A 120      17.279  -1.235  -6.932  1.00 97.69           H  
ATOM   1926 HH22 ARG A 120      18.246  -0.855  -5.512  1.00 97.69           H  
ATOM   1927  CZ  ARG A 120      17.415  -2.664  -5.529  1.00 97.69           C  
ATOM   1928  N   ASP A 121      17.198  -1.437   0.327  1.00 96.06           N  
ATOM   1929  H   ASP A 121      16.699  -0.897  -0.365  1.00 96.06           H  
ATOM   1930  CA  ASP A 121      18.272  -0.764   1.059  1.00 96.06           C  
ATOM   1931  HA  ASP A 121      19.212  -1.272   0.843  1.00 96.06           H  
ATOM   1932  C   ASP A 121      18.052  -0.849   2.581  1.00 96.06           C  
ATOM   1933  CB  ASP A 121      18.395   0.698   0.574  1.00 96.06           C  
ATOM   1934  HB2 ASP A 121      17.444   1.203   0.744  1.00 96.06           H  
ATOM   1935  HB3 ASP A 121      19.151   1.187   1.187  1.00 96.06           H  
ATOM   1936  O   ASP A 121      18.997  -1.070   3.334  1.00 96.06           O  
ATOM   1937  CG  ASP A 121      18.798   0.881  -0.908  1.00 96.06           C  
ATOM   1938  OD1 ASP A 121      19.172  -0.110  -1.582  1.00 96.06           O  
ATOM   1939  OD2 ASP A 121      18.738   2.034  -1.404  1.00 96.06           O  
ATOM   1940  N   LEU A 122      16.796  -0.778   3.040  1.00 95.44           N  
ATOM   1941  H   LEU A 122      16.064  -0.559   2.379  1.00 95.44           H  
ATOM   1942  CA  LEU A 122      16.425  -0.995   4.444  1.00 95.44           C  
ATOM   1943  HA  LEU A 122      17.180  -0.534   5.080  1.00 95.44           H  
ATOM   1944  C   LEU A 122      16.383  -2.475   4.840  1.00 95.44           C  
ATOM   1945  CB  LEU A 122      15.063  -0.331   4.721  1.00 95.44           C  
ATOM   1946  HB2 LEU A 122      14.693  -0.653   5.695  1.00 95.44           H  
ATOM   1947  HB3 LEU A 122      14.356  -0.684   3.971  1.00 95.44           H  
ATOM   1948  O   LEU A 122      16.198  -2.762   6.025  1.00 95.44           O  
ATOM   1949  CG  LEU A 122      15.090   1.207   4.707  1.00 95.44           C  
ATOM   1950  HG  LEU A 122      15.549   1.564   3.785  1.00 95.44           H  
ATOM   1951  CD1 LEU A 122      13.660   1.746   4.767  1.00 95.44           C  
ATOM   1952 HD11 LEU A 122      13.071   1.323   3.953  1.00 95.44           H  
ATOM   1953 HD12 LEU A 122      13.198   1.492   5.721  1.00 95.44           H  
ATOM   1954 HD13 LEU A 122      13.675   2.831   4.656  1.00 95.44           H  
ATOM   1955  CD2 LEU A 122      15.863   1.777   5.901  1.00 95.44           C  
ATOM   1956 HD21 LEU A 122      15.846   2.865   5.846  1.00 95.44           H  
ATOM   1957 HD22 LEU A 122      15.419   1.451   6.842  1.00 95.44           H  
ATOM   1958 HD23 LEU A 122      16.908   1.468   5.865  1.00 95.44           H  
ATOM   1959  N   VAL A 123      16.525  -3.406   3.890  1.00 95.56           N  
ATOM   1960  H   VAL A 123      16.756  -3.099   2.956  1.00 95.56           H  
ATOM   1961  CA  VAL A 123      16.367  -4.853   4.113  1.00 95.56           C  
ATOM   1962  HA  VAL A 123      16.241  -5.310   3.131  1.00 95.56           H  
ATOM   1963  C   VAL A 123      15.086  -5.124   4.907  1.00 95.56           C  
ATOM   1964  CB  VAL A 123      17.622  -5.489   4.758  1.00 95.56           C  
ATOM   1965  HB  VAL A 123      17.676  -5.222   5.813  1.00 95.56           H  
ATOM   1966  O   VAL A 123      15.122  -5.703   5.991  1.00 95.56           O  
ATOM   1967  CG1 VAL A 123      17.601  -7.024   4.631  1.00 95.56           C  
ATOM   1968 HG11 VAL A 123      18.478  -7.442   5.125  1.00 95.56           H  
ATOM   1969 HG12 VAL A 123      17.619  -7.311   3.579  1.00 95.56           H  
ATOM   1970 HG13 VAL A 123      16.712  -7.441   5.103  1.00 95.56           H  
ATOM   1971  CG2 VAL A 123      18.915  -5.010   4.083  1.00 95.56           C  
ATOM   1972 HG21 VAL A 123      19.058  -3.943   4.253  1.00 95.56           H  
ATOM   1973 HG22 VAL A 123      18.869  -5.201   3.011  1.00 95.56           H  
ATOM   1974 HG23 VAL A 123      19.769  -5.531   4.515  1.00 95.56           H  
ATOM   1975  N   VAL A 124      13.952  -4.618   4.409  1.00 96.69           N  
ATOM   1976  H   VAL A 124      13.997  -4.092   3.548  1.00 96.69           H  
ATOM   1977  CA  VAL A 124      12.661  -4.745   5.098  1.00 96.69           C  
ATOM   1978  HA  VAL A 124      12.772  -4.332   6.101  1.00 96.69           H  
ATOM   1979  C   VAL A 124      12.291  -6.217   5.250  1.00 96.69           C  
ATOM   1980  CB  VAL A 124      11.539  -3.972   4.385  1.00 96.69           C  
ATOM   1981  HB  VAL A 124      11.452  -4.324   3.357  1.00 96.69           H  
ATOM   1982  O   VAL A 124      12.186  -6.959   4.263  1.00 96.69           O  
ATOM   1983  CG1 VAL A 124      10.182  -4.138   5.077  1.00 96.69           C  
ATOM   1984 HG11 VAL A 124       9.430  -3.520   4.588  1.00 96.69           H  
ATOM   1985 HG12 VAL A 124       9.860  -5.178   5.025  1.00 96.69           H  
ATOM   1986 HG13 VAL A 124      10.259  -3.840   6.123  1.00 96.69           H  
ATOM   1987  CG2 VAL A 124      11.860  -2.480   4.363  1.00 96.69           C  
ATOM   1988 HG21 VAL A 124      12.002  -2.128   5.385  1.00 96.69           H  
ATOM   1989 HG22 VAL A 124      11.051  -1.921   3.892  1.00 96.69           H  
ATOM   1990 HG23 VAL A 124      12.787  -2.305   3.818  1.00 96.69           H  
ATOM   1991  N   ASP A 125      12.094  -6.637   6.498  1.00 95.00           N  
ATOM   1992  H   ASP A 125      12.175  -5.968   7.249  1.00 95.00           H  
ATOM   1993  CA  ASP A 125      11.717  -8.007   6.819  1.00 95.00           C  
ATOM   1994  HA  ASP A 125      12.175  -8.650   6.068  1.00 95.00           H  
ATOM   1995  C   ASP A 125      10.199  -8.224   6.684  1.00 95.00           C  
ATOM   1996  CB  ASP A 125      12.351  -8.433   8.155  1.00 95.00           C  
ATOM   1997  HB2 ASP A 125      13.396  -8.123   8.163  1.00 95.00           H  
ATOM   1998  HB3 ASP A 125      12.345  -9.522   8.197  1.00 95.00           H  
ATOM   1999  O   ASP A 125       9.431  -7.312   6.373  1.00 95.00           O  
ATOM   2000  CG  ASP A 125      11.664  -7.920   9.422  1.00 95.00           C  
ATOM   2001  OD1 ASP A 125      10.426  -7.927   9.478  1.00 95.00           O  
ATOM   2002  OD2 ASP A 125      12.353  -7.758  10.453  1.00 95.00           O  
ATOM   2003  N   GLU A 126       9.755  -9.470   6.831  1.00 96.75           N  
ATOM   2004  H   GLU A 126      10.402 -10.192   7.116  1.00 96.75           H  
ATOM   2005  CA  GLU A 126       8.338  -9.826   6.695  1.00 96.75           C  
ATOM   2006  HA  GLU A 126       7.957  -9.464   5.740  1.00 96.75           H  
ATOM   2007  C   GLU A 126       7.452  -9.195   7.781  1.00 96.75           C  
ATOM   2008  CB  GLU A 126       8.229 -11.357   6.693  1.00 96.75           C  
ATOM   2009  HB2 GLU A 126       8.555 -11.742   7.659  1.00 96.75           H  
ATOM   2010  HB3 GLU A 126       8.894 -11.743   5.921  1.00 96.75           H  
ATOM   2011  O   GLU A 126       6.347  -8.747   7.482  1.00 96.75           O  
ATOM   2012  CG  GLU A 126       6.801 -11.842   6.402  1.00 96.75           C  
ATOM   2013  HG2 GLU A 126       6.476 -11.415   5.453  1.00 96.75           H  
ATOM   2014  HG3 GLU A 126       6.138 -11.479   7.186  1.00 96.75           H  
ATOM   2015  CD  GLU A 126       6.682 -13.371   6.335  1.00 96.75           C  
ATOM   2016  OE1 GLU A 126       5.559 -13.829   6.026  1.00 96.75           O  
ATOM   2017  OE2 GLU A 126       7.700 -14.063   6.565  1.00 96.75           O  
ATOM   2018  N   ILE A 127       7.936  -9.106   9.020  1.00 96.81           N  
ATOM   2019  H   ILE A 127       8.933  -9.213   9.146  1.00 96.81           H  
ATOM   2020  CA  ILE A 127       7.182  -8.546  10.144  1.00 96.81           C  
ATOM   2021  HA  ILE A 127       6.179  -8.971  10.153  1.00 96.81           H  
ATOM   2022  C   ILE A 127       7.021  -7.036   9.937  1.00 96.81           C  
ATOM   2023  CB  ILE A 127       7.866  -8.899  11.486  1.00 96.81           C  
ATOM   2024  HB  ILE A 127       8.912  -8.597  11.442  1.00 96.81           H  
ATOM   2025  O   ILE A 127       5.914  -6.509  10.035  1.00 96.81           O  
ATOM   2026  CG1 ILE A 127       7.811 -10.427  11.731  1.00 96.81           C  
ATOM   2027 HG12 ILE A 127       6.778 -10.720  11.918  1.00 96.81           H  
ATOM   2028 HG13 ILE A 127       8.146 -10.958  10.840  1.00 96.81           H  
ATOM   2029  CG2 ILE A 127       7.181  -8.127  12.631  1.00 96.81           C  
ATOM   2030 HG21 ILE A 127       7.584  -8.417  13.601  1.00 96.81           H  
ATOM   2031 HG22 ILE A 127       6.108  -8.317  12.613  1.00 96.81           H  
ATOM   2032 HG23 ILE A 127       7.356  -7.057  12.526  1.00 96.81           H  
ATOM   2033  CD1 ILE A 127       8.685 -10.925  12.889  1.00 96.81           C  
ATOM   2034 HD11 ILE A 127       8.402 -10.447  13.827  1.00 96.81           H  
ATOM   2035 HD12 ILE A 127       9.733 -10.729  12.664  1.00 96.81           H  
ATOM   2036 HD13 ILE A 127       8.555 -12.002  12.997  1.00 96.81           H  
ATOM   2037  N   GLU A 128       8.104  -6.352   9.567  1.00 97.44           N  
ATOM   2038  H   GLU A 128       8.963  -6.869   9.449  1.00 97.44           H  
ATOM   2039  CA  GLU A 128       8.110  -4.918   9.263  1.00 97.44           C  
ATOM   2040  HA  GLU A 128       7.779  -4.353  10.135  1.00 97.44           H  
ATOM   2041  C   GLU A 128       7.170  -4.598   8.100  1.00 97.44           C  
ATOM   2042  CB  GLU A 128       9.531  -4.488   8.904  1.00 97.44           C  
ATOM   2043  HB2 GLU A 128       9.907  -5.150   8.124  1.00 97.44           H  
ATOM   2044  HB3 GLU A 128       9.507  -3.476   8.500  1.00 97.44           H  
ATOM   2045  O   GLU A 128       6.367  -3.665   8.178  1.00 97.44           O  
ATOM   2046  CG  GLU A 128      10.463  -4.521  10.121  1.00 97.44           C  
ATOM   2047  HG2 GLU A 128      10.376  -5.481  10.631  1.00 97.44           H  
ATOM   2048  HG3 GLU A 128      10.139  -3.748  10.818  1.00 97.44           H  
ATOM   2049  CD  GLU A 128      11.925  -4.312   9.730  1.00 97.44           C  
ATOM   2050  OE1 GLU A 128      12.712  -3.823  10.571  1.00 97.44           O  
ATOM   2051  OE2 GLU A 128      12.306  -4.615   8.575  1.00 97.44           O  
ATOM   2052  N   PHE A 129       7.218  -5.414   7.045  1.00 98.50           N  
ATOM   2053  H   PHE A 129       7.917  -6.143   7.030  1.00 98.50           H  
ATOM   2054  CA  PHE A 129       6.309  -5.284   5.915  1.00 98.50           C  
ATOM   2055  HA  PHE A 129       6.415  -4.275   5.517  1.00 98.50           H  
ATOM   2056  C   PHE A 129       4.842  -5.475   6.320  1.00 98.50           C  
ATOM   2057  CB  PHE A 129       6.698  -6.284   4.831  1.00 98.50           C  
ATOM   2058  HB2 PHE A 129       7.654  -5.971   4.409  1.00 98.50           H  
ATOM   2059  HB3 PHE A 129       6.833  -7.267   5.283  1.00 98.50           H  
ATOM   2060  O   PHE A 129       4.000  -4.658   5.944  1.00 98.50           O  
ATOM   2061  CG  PHE A 129       5.670  -6.396   3.724  1.00 98.50           C  
ATOM   2062  CD1 PHE A 129       4.891  -7.562   3.599  1.00 98.50           C  
ATOM   2063  HD1 PHE A 129       5.048  -8.388   4.278  1.00 98.50           H  
ATOM   2064  CD2 PHE A 129       5.462  -5.319   2.845  1.00 98.50           C  
ATOM   2065  HD2 PHE A 129       6.065  -4.428   2.937  1.00 98.50           H  
ATOM   2066  CE1 PHE A 129       3.926  -7.658   2.582  1.00 98.50           C  
ATOM   2067  HE1 PHE A 129       3.360  -8.571   2.469  1.00 98.50           H  
ATOM   2068  CE2 PHE A 129       4.480  -5.408   1.845  1.00 98.50           C  
ATOM   2069  HE2 PHE A 129       4.333  -4.583   1.164  1.00 98.50           H  
ATOM   2070  CZ  PHE A 129       3.718  -6.579   1.708  1.00 98.50           C  
ATOM   2071  HZ  PHE A 129       2.982  -6.658   0.922  1.00 98.50           H  
ATOM   2072  N   VAL A 130       4.517  -6.516   7.098  1.00 98.19           N  
ATOM   2073  H   VAL A 130       5.241  -7.167   7.366  1.00 98.19           H  
ATOM   2074  CA  VAL A 130       3.139  -6.760   7.558  1.00 98.19           C  
ATOM   2075  HA  VAL A 130       2.491  -6.774   6.682  1.00 98.19           H  
ATOM   2076  C   VAL A 130       2.642  -5.618   8.450  1.00 98.19           C  
ATOM   2077  CB  VAL A 130       3.013  -8.130   8.253  1.00 98.19           C  
ATOM   2078  HB  VAL A 130       3.790  -8.237   9.009  1.00 98.19           H  
ATOM   2079  O   VAL A 130       1.500  -5.180   8.281  1.00 98.19           O  
ATOM   2080  CG1 VAL A 130       1.645  -8.318   8.928  1.00 98.19           C  
ATOM   2081 HG11 VAL A 130       0.841  -8.145   8.212  1.00 98.19           H  
ATOM   2082 HG12 VAL A 130       1.566  -9.333   9.315  1.00 98.19           H  
ATOM   2083 HG13 VAL A 130       1.538  -7.633   9.770  1.00 98.19           H  
ATOM   2084  CG2 VAL A 130       3.147  -9.261   7.223  1.00 98.19           C  
ATOM   2085 HG21 VAL A 130       2.308  -9.237   6.528  1.00 98.19           H  
ATOM   2086 HG22 VAL A 130       4.073  -9.170   6.656  1.00 98.19           H  
ATOM   2087 HG23 VAL A 130       3.157 -10.221   7.740  1.00 98.19           H  
ATOM   2088  N   CYS A 131       3.490  -5.078   9.335  1.00 98.50           N  
ATOM   2089  H   CYS A 131       4.407  -5.483   9.457  1.00 98.50           H  
ATOM   2090  CA  CYS A 131       3.147  -3.904  10.130  1.00 98.50           C  
ATOM   2091  HA  CYS A 131       2.225  -4.114  10.671  1.00 98.50           H  
ATOM   2092  C   CYS A 131       2.881  -2.683   9.246  1.00 98.50           C  
ATOM   2093  CB  CYS A 131       4.241  -3.592  11.153  1.00 98.50           C  
ATOM   2094  HB2 CYS A 131       5.207  -3.511  10.654  1.00 98.50           H  
ATOM   2095  HB3 CYS A 131       3.987  -2.641  11.621  1.00 98.50           H  
ATOM   2096  O   CYS A 131       1.848  -2.041   9.409  1.00 98.50           O  
ATOM   2097  SG  CYS A 131       4.337  -4.872  12.442  1.00 98.50           S  
ATOM   2098  HG  CYS A 131       3.044  -4.977  12.761  1.00 98.50           H  
ATOM   2099  N   LEU A 132       3.766  -2.371   8.294  1.00 98.56           N  
ATOM   2100  H   LEU A 132       4.604  -2.928   8.217  1.00 98.56           H  
ATOM   2101  CA  LEU A 132       3.583  -1.243   7.375  1.00 98.56           C  
ATOM   2102  HA  LEU A 132       3.500  -0.323   7.954  1.00 98.56           H  
ATOM   2103  C   LEU A 132       2.291  -1.380   6.566  1.00 98.56           C  
ATOM   2104  CB  LEU A 132       4.785  -1.153   6.417  1.00 98.56           C  
ATOM   2105  HB2 LEU A 132       4.997  -2.148   6.026  1.00 98.56           H  
ATOM   2106  HB3 LEU A 132       4.504  -0.527   5.570  1.00 98.56           H  
ATOM   2107  O   LEU A 132       1.504  -0.438   6.482  1.00 98.56           O  
ATOM   2108  CG  LEU A 132       6.072  -0.574   7.032  1.00 98.56           C  
ATOM   2109  HG  LEU A 132       6.334  -1.124   7.936  1.00 98.56           H  
ATOM   2110  CD1 LEU A 132       7.218  -0.725   6.024  1.00 98.56           C  
ATOM   2111 HD11 LEU A 132       7.883  -1.520   6.363  1.00 98.56           H  
ATOM   2112 HD12 LEU A 132       6.850  -0.982   5.031  1.00 98.56           H  
ATOM   2113 HD13 LEU A 132       7.785   0.203   5.954  1.00 98.56           H  
ATOM   2114  CD2 LEU A 132       5.904   0.899   7.419  1.00 98.56           C  
ATOM   2115 HD21 LEU A 132       5.152   1.009   8.200  1.00 98.56           H  
ATOM   2116 HD22 LEU A 132       6.846   1.272   7.821  1.00 98.56           H  
ATOM   2117 HD23 LEU A 132       5.631   1.494   6.547  1.00 98.56           H  
ATOM   2118  N   ARG A 133       2.034  -2.578   6.031  1.00 98.12           N  
ATOM   2119  H   ARG A 133       2.737  -3.295   6.140  1.00 98.12           H  
ATOM   2120  CA  ARG A 133       0.799  -2.902   5.309  1.00 98.12           C  
ATOM   2121  HA  ARG A 133       0.730  -2.266   4.427  1.00 98.12           H  
ATOM   2122  C   ARG A 133      -0.437  -2.611   6.168  1.00 98.12           C  
ATOM   2123  CB  ARG A 133       0.882  -4.376   4.877  1.00 98.12           C  
ATOM   2124  HB2 ARG A 133       0.820  -5.022   5.753  1.00 98.12           H  
ATOM   2125  HB3 ARG A 133       1.836  -4.555   4.383  1.00 98.12           H  
ATOM   2126  O   ARG A 133      -1.356  -1.936   5.707  1.00 98.12           O  
ATOM   2127  CG  ARG A 133      -0.234  -4.732   3.901  1.00 98.12           C  
ATOM   2128  HG2 ARG A 133      -1.195  -4.429   4.317  1.00 98.12           H  
ATOM   2129  HG3 ARG A 133      -0.036  -4.219   2.959  1.00 98.12           H  
ATOM   2130  CD  ARG A 133      -0.296  -6.216   3.592  1.00 98.12           C  
ATOM   2131  HD2 ARG A 133       0.569  -6.493   2.990  1.00 98.12           H  
ATOM   2132  HD3 ARG A 133      -0.268  -6.767   4.532  1.00 98.12           H  
ATOM   2133  NE  ARG A 133      -1.524  -6.524   2.847  1.00 98.12           N  
ATOM   2134  HE  ARG A 133      -2.045  -5.741   2.478  1.00 98.12           H  
ATOM   2135  NH1 ARG A 133      -1.302  -8.786   2.967  1.00 98.12           N  
ATOM   2136 HH11 ARG A 133      -1.629  -9.717   2.749  1.00 98.12           H  
ATOM   2137 HH12 ARG A 133      -0.495  -8.635   3.555  1.00 98.12           H  
ATOM   2138  NH2 ARG A 133      -3.109  -7.916   2.011  1.00 98.12           N  
ATOM   2139 HH21 ARG A 133      -3.588  -8.802   2.090  1.00 98.12           H  
ATOM   2140 HH22 ARG A 133      -3.614  -7.102   1.692  1.00 98.12           H  
ATOM   2141  CZ  ARG A 133      -1.976  -7.735   2.609  1.00 98.12           C  
ATOM   2142  N   ALA A 134      -0.436  -3.060   7.423  1.00 98.56           N  
ATOM   2143  H   ALA A 134       0.359  -3.591   7.748  1.00 98.56           H  
ATOM   2144  CA  ALA A 134      -1.546  -2.847   8.345  1.00 98.56           C  
ATOM   2145  HA  ALA A 134      -2.468  -3.104   7.823  1.00 98.56           H  
ATOM   2146  C   ALA A 134      -1.685  -1.379   8.807  1.00 98.56           C  
ATOM   2147  CB  ALA A 134      -1.385  -3.833   9.504  1.00 98.56           C  
ATOM   2148  HB1 ALA A 134      -0.483  -3.602  10.072  1.00 98.56           H  
ATOM   2149  HB2 ALA A 134      -1.304  -4.849   9.120  1.00 98.56           H  
ATOM   2150  HB3 ALA A 134      -2.266  -3.786  10.144  1.00 98.56           H  
ATOM   2151  O   ALA A 134      -2.807  -0.886   8.897  1.00 98.56           O  
ATOM   2152  N   ILE A 135      -0.580  -0.655   9.033  1.00 98.75           N  
ATOM   2153  H   ILE A 135       0.311  -1.131   9.005  1.00 98.75           H  
ATOM   2154  CA  ILE A 135      -0.583   0.787   9.353  1.00 98.75           C  
ATOM   2155  HA  ILE A 135      -1.165   0.937  10.263  1.00 98.75           H  
ATOM   2156  C   ILE A 135      -1.262   1.600   8.244  1.00 98.75           C  
ATOM   2157  CB  ILE A 135       0.865   1.302   9.587  1.00 98.75           C  
ATOM   2158  HB  ILE A 135       1.498   0.946   8.773  1.00 98.75           H  
ATOM   2159  O   ILE A 135      -2.032   2.517   8.537  1.00 98.75           O  
ATOM   2160  CG1 ILE A 135       1.431   0.788  10.925  1.00 98.75           C  
ATOM   2161 HG12 ILE A 135       0.989   1.369  11.735  1.00 98.75           H  
ATOM   2162 HG13 ILE A 135       1.123  -0.246  11.081  1.00 98.75           H  
ATOM   2163  CG2 ILE A 135       0.932   2.848   9.602  1.00 98.75           C  
ATOM   2164 HG21 ILE A 135       1.930   3.194   9.871  1.00 98.75           H  
ATOM   2165 HG22 ILE A 135       0.707   3.250   8.615  1.00 98.75           H  
ATOM   2166 HG23 ILE A 135       0.220   3.244  10.327  1.00 98.75           H  
ATOM   2167  CD1 ILE A 135       2.964   0.836  11.024  1.00 98.75           C  
ATOM   2168 HD11 ILE A 135       3.387  -0.088  10.631  1.00 98.75           H  
ATOM   2169 HD12 ILE A 135       3.373   1.667  10.450  1.00 98.75           H  
ATOM   2170 HD13 ILE A 135       3.263   0.935  12.068  1.00 98.75           H  
ATOM   2171  N   VAL A 136      -0.972   1.277   6.979  1.00 98.44           N  
ATOM   2172  H   VAL A 136      -0.294   0.546   6.817  1.00 98.44           H  
ATOM   2173  CA  VAL A 136      -1.570   1.966   5.823  1.00 98.44           C  
ATOM   2174  HA  VAL A 136      -1.542   3.040   6.002  1.00 98.44           H  
ATOM   2175  C   VAL A 136      -3.043   1.577   5.660  1.00 98.44           C  
ATOM   2176  CB  VAL A 136      -0.774   1.673   4.538  1.00 98.44           C  
ATOM   2177  HB  VAL A 136      -0.797   0.602   4.336  1.00 98.44           H  
ATOM   2178  O   VAL A 136      -3.861   2.435   5.334  1.00 98.44           O  
ATOM   2179  CG1 VAL A 136      -1.339   2.439   3.334  1.00 98.44           C  
ATOM   2180 HG11 VAL A 136      -1.249   3.511   3.512  1.00 98.44           H  
ATOM   2181 HG12 VAL A 136      -0.777   2.187   2.435  1.00 98.44           H  
ATOM   2182 HG13 VAL A 136      -2.394   2.225   3.169  1.00 98.44           H  
ATOM   2183  CG2 VAL A 136       0.688   2.131   4.645  1.00 98.44           C  
ATOM   2184 HG21 VAL A 136       0.735   3.219   4.674  1.00 98.44           H  
ATOM   2185 HG22 VAL A 136       1.252   1.760   3.790  1.00 98.44           H  
ATOM   2186 HG23 VAL A 136       1.159   1.759   5.555  1.00 98.44           H  
ATOM   2187  N   PHE A 137      -3.391   0.312   5.917  1.00 98.62           N  
ATOM   2188  H   PHE A 137      -2.664  -0.351   6.146  1.00 98.62           H  
ATOM   2189  CA  PHE A 137      -4.770  -0.173   5.825  1.00 98.62           C  
ATOM   2190  HA  PHE A 137      -5.148   0.069   4.832  1.00 98.62           H  
ATOM   2191  C   PHE A 137      -5.715   0.482   6.842  1.00 98.62           C  
ATOM   2192  CB  PHE A 137      -4.792  -1.696   5.993  1.00 98.62           C  
ATOM   2193  HB2 PHE A 137      -4.341  -1.949   6.953  1.00 98.62           H  
ATOM   2194  HB3 PHE A 137      -4.189  -2.154   5.210  1.00 98.62           H  
ATOM   2195  O   PHE A 137      -6.755   1.020   6.464  1.00 98.62           O  
ATOM   2196  CG  PHE A 137      -6.184  -2.297   5.935  1.00 98.62           C  
ATOM   2197  CD1 PHE A 137      -6.694  -3.053   7.007  1.00 98.62           C  
ATOM   2198  HD1 PHE A 137      -6.101  -3.213   7.895  1.00 98.62           H  
ATOM   2199  CD2 PHE A 137      -6.987  -2.084   4.802  1.00 98.62           C  
ATOM   2200  HD2 PHE A 137      -6.633  -1.450   4.002  1.00 98.62           H  
ATOM   2201  CE1 PHE A 137      -7.977  -3.621   6.914  1.00 98.62           C  
ATOM   2202  HE1 PHE A 137      -8.363  -4.215   7.729  1.00 98.62           H  
ATOM   2203  CE2 PHE A 137      -8.264  -2.650   4.704  1.00 98.62           C  
ATOM   2204  HE2 PHE A 137      -8.877  -2.461   3.834  1.00 98.62           H  
ATOM   2205  CZ  PHE A 137      -8.751  -3.436   5.756  1.00 98.62           C  
ATOM   2206  HZ  PHE A 137      -9.724  -3.898   5.670  1.00 98.62           H  
ATOM   2207  N   PHE A 138      -5.346   0.486   8.129  1.00 98.62           N  
ATOM   2208  H   PHE A 138      -4.498   0.004   8.390  1.00 98.62           H  
ATOM   2209  CA  PHE A 138      -6.114   1.137   9.197  1.00 98.62           C  
ATOM   2210  HA  PHE A 138      -7.169   0.949   9.000  1.00 98.62           H  
ATOM   2211  C   PHE A 138      -5.935   2.664   9.191  1.00 98.62           C  
ATOM   2212  CB  PHE A 138      -5.790   0.491  10.561  1.00 98.62           C  
ATOM   2213  HB2 PHE A 138      -4.712   0.516  10.718  1.00 98.62           H  
ATOM   2214  HB3 PHE A 138      -6.247   1.096  11.345  1.00 98.62           H  
ATOM   2215  O   PHE A 138      -5.417   3.240  10.140  1.00 98.62           O  
ATOM   2216  CG  PHE A 138      -6.318  -0.922  10.712  1.00 98.62           C  
ATOM   2217  CD1 PHE A 138      -7.698  -1.142  10.872  1.00 98.62           C  
ATOM   2218  HD1 PHE A 138      -8.382  -0.307  10.901  1.00 98.62           H  
ATOM   2219  CD2 PHE A 138      -5.442  -2.019  10.686  1.00 98.62           C  
ATOM   2220  HD2 PHE A 138      -4.381  -1.861  10.560  1.00 98.62           H  
ATOM   2221  CE1 PHE A 138      -8.201  -2.451  10.991  1.00 98.62           C  
ATOM   2222  HE1 PHE A 138      -9.262  -2.612  11.108  1.00 98.62           H  
ATOM   2223  CE2 PHE A 138      -5.934  -3.327  10.828  1.00 98.62           C  
ATOM   2224  HE2 PHE A 138      -5.248  -4.162  10.828  1.00 98.62           H  
ATOM   2225  CZ  PHE A 138      -7.318  -3.548  10.970  1.00 98.62           C  
ATOM   2226  HZ  PHE A 138      -7.704  -4.551  11.068  1.00 98.62           H  
ATOM   2227  N   ASN A 139      -6.365   3.327   8.124  1.00 97.75           N  
ATOM   2228  H   ASN A 139      -6.747   2.778   7.367  1.00 97.75           H  
ATOM   2229  CA  ASN A 139      -6.334   4.766   7.981  1.00 97.75           C  
ATOM   2230  HA  ASN A 139      -5.457   5.142   8.508  1.00 97.75           H  
ATOM   2231  C   ASN A 139      -7.593   5.439   8.601  1.00 97.75           C  
ATOM   2232  CB  ASN A 139      -6.166   5.138   6.513  1.00 97.75           C  
ATOM   2233  HB2 ASN A 139      -7.016   4.766   5.941  1.00 97.75           H  
ATOM   2234  HB3 ASN A 139      -5.263   4.658   6.136  1.00 97.75           H  
ATOM   2235  O   ASN A 139      -8.662   5.430   7.985  1.00 97.75           O  
ATOM   2236  CG  ASN A 139      -6.050   6.635   6.300  1.00 97.75           C  
ATOM   2237  ND2 ASN A 139      -6.135   7.097   5.075  1.00 97.75           N  
ATOM   2238 HD21 ASN A 139      -6.323   6.456   4.318  1.00 97.75           H  
ATOM   2239 HD22 ASN A 139      -6.113   8.100   4.957  1.00 97.75           H  
ATOM   2240  OD1 ASN A 139      -5.880   7.416   7.225  1.00 97.75           O  
ATOM   2241  N   PRO A 140      -7.509   6.094   9.775  1.00 97.25           N  
ATOM   2242  CA  PRO A 140      -8.655   6.765  10.358  1.00 97.25           C  
ATOM   2243  HA  PRO A 140      -9.500   6.077  10.386  1.00 97.25           H  
ATOM   2244  C   PRO A 140      -9.060   8.003   9.555  1.00 97.25           C  
ATOM   2245  CB  PRO A 140      -8.224   7.124  11.789  1.00 97.25           C  
ATOM   2246  HB2 PRO A 140      -8.667   8.055  12.143  1.00 97.25           H  
ATOM   2247  HB3 PRO A 140      -8.460   6.302  12.464  1.00 97.25           H  
ATOM   2248  O   PRO A 140     -10.120   8.544   9.816  1.00 97.25           O  
ATOM   2249  CG  PRO A 140      -6.694   7.316  11.636  1.00 97.25           C  
ATOM   2250  HG2 PRO A 140      -6.211   7.123  12.594  1.00 97.25           H  
ATOM   2251  HG3 PRO A 140      -6.497   8.316  11.252  1.00 97.25           H  
ATOM   2252  CD  PRO A 140      -6.349   6.248  10.606  1.00 97.25           C  
ATOM   2253  HD2 PRO A 140      -5.507   6.584  10.001  1.00 97.25           H  
ATOM   2254  HD3 PRO A 140      -6.101   5.319  11.118  1.00 97.25           H  
ATOM   2255  N   MET A 141      -8.224   8.487   8.630  1.00 95.44           N  
ATOM   2256  H   MET A 141      -7.384   7.965   8.422  1.00 95.44           H  
ATOM   2257  CA  MET A 141      -8.525   9.625   7.758  1.00 95.44           C  
ATOM   2258  HA  MET A 141      -9.285  10.253   8.222  1.00 95.44           H  
ATOM   2259  C   MET A 141      -9.107   9.191   6.394  1.00 95.44           C  
ATOM   2260  CB  MET A 141      -7.300  10.531   7.553  1.00 95.44           C  
ATOM   2261  HB2 MET A 141      -6.555   9.989   6.969  1.00 95.44           H  
ATOM   2262  HB3 MET A 141      -7.580  11.408   6.969  1.00 95.44           H  
ATOM   2263  O   MET A 141      -9.122   9.984   5.444  1.00 95.44           O  
ATOM   2264  CG  MET A 141      -6.639  11.003   8.854  1.00 95.44           C  
ATOM   2265  HG2 MET A 141      -5.698  11.474   8.570  1.00 95.44           H  
ATOM   2266  HG3 MET A 141      -6.387  10.136   9.466  1.00 95.44           H  
ATOM   2267  SD  MET A 141      -7.526  12.220   9.866  1.00 95.44           S  
ATOM   2268  CE  MET A 141      -8.604  11.170  10.886  1.00 95.44           C  
ATOM   2269  HE1 MET A 141      -8.057  10.287  11.219  1.00 95.44           H  
ATOM   2270  HE2 MET A 141      -8.946  11.725  11.760  1.00 95.44           H  
ATOM   2271  HE3 MET A 141      -9.481  10.883  10.306  1.00 95.44           H  
ATOM   2272  N   ALA A 142      -9.508   7.917   6.246  1.00 94.94           N  
ATOM   2273  H   ALA A 142      -9.485   7.309   7.051  1.00 94.94           H  
ATOM   2274  CA  ALA A 142     -10.155   7.429   5.026  1.00 94.94           C  
ATOM   2275  HA  ALA A 142      -9.483   7.599   4.184  1.00 94.94           H  
ATOM   2276  C   ALA A 142     -11.455   8.209   4.774  1.00 94.94           C  
ATOM   2277  CB  ALA A 142     -10.405   5.929   5.159  1.00 94.94           C  
ATOM   2278  HB1 ALA A 142     -10.914   5.555   4.271  1.00 94.94           H  
ATOM   2279  HB2 ALA A 142     -11.040   5.734   6.023  1.00 94.94           H  
ATOM   2280  HB3 ALA A 142      -9.461   5.398   5.283  1.00 94.94           H  
ATOM   2281  O   ALA A 142     -12.324   8.303   5.641  1.00 94.94           O  
ATOM   2282  N   LYS A 143     -11.604   8.770   3.569  1.00 93.25           N  
ATOM   2283  H   LYS A 143     -10.897   8.613   2.865  1.00 93.25           H  
ATOM   2284  CA  LYS A 143     -12.789   9.561   3.221  1.00 93.25           C  
ATOM   2285  HA  LYS A 143     -12.924  10.330   3.981  1.00 93.25           H  
ATOM   2286  C   LYS A 143     -14.025   8.660   3.231  1.00 93.25           C  
ATOM   2287  CB  LYS A 143     -12.560  10.241   1.864  1.00 93.25           C  
ATOM   2288  HB2 LYS A 143     -11.636  10.817   1.915  1.00 93.25           H  
ATOM   2289  HB3 LYS A 143     -12.448   9.476   1.096  1.00 93.25           H  
ATOM   2290  O   LYS A 143     -14.035   7.655   2.520  1.00 93.25           O  
ATOM   2291  CG  LYS A 143     -13.710  11.186   1.490  1.00 93.25           C  
ATOM   2292  HG2 LYS A 143     -14.650  10.634   1.481  1.00 93.25           H  
ATOM   2293  HG3 LYS A 143     -13.774  11.983   2.231  1.00 93.25           H  
ATOM   2294  CD  LYS A 143     -13.482  11.787   0.099  1.00 93.25           C  
ATOM   2295  HD2 LYS A 143     -13.474  10.979  -0.633  1.00 93.25           H  
ATOM   2296  HD3 LYS A 143     -12.520  12.299   0.081  1.00 93.25           H  
ATOM   2297  CE  LYS A 143     -14.600  12.782  -0.235  1.00 93.25           C  
ATOM   2298  HE2 LYS A 143     -14.573  13.584   0.502  1.00 93.25           H  
ATOM   2299  HE3 LYS A 143     -15.562  12.278  -0.144  1.00 93.25           H  
ATOM   2300  NZ  LYS A 143     -14.438  13.341  -1.603  1.00 93.25           N  
ATOM   2301  HZ1 LYS A 143     -15.095  14.094  -1.753  1.00 93.25           H  
ATOM   2302  HZ2 LYS A 143     -14.607  12.626  -2.296  1.00 93.25           H  
ATOM   2303  HZ3 LYS A 143     -13.503  13.701  -1.729  1.00 93.25           H  
ATOM   2304  N   GLY A 144     -15.051   9.072   3.977  1.00 93.81           N  
ATOM   2305  H   GLY A 144     -14.913   9.872   4.577  1.00 93.81           H  
ATOM   2306  CA  GLY A 144     -16.315   8.350   4.134  1.00 93.81           C  
ATOM   2307  HA2 GLY A 144     -16.500   7.725   3.261  1.00 93.81           H  
ATOM   2308  HA3 GLY A 144     -17.129   9.071   4.214  1.00 93.81           H  
ATOM   2309  C   GLY A 144     -16.381   7.449   5.366  1.00 93.81           C  
ATOM   2310  O   GLY A 144     -17.395   6.795   5.545  1.00 93.81           O  
ATOM   2311  N   LEU A 145     -15.324   7.398   6.183  1.00 93.94           N  
ATOM   2312  H   LEU A 145     -14.489   7.921   5.958  1.00 93.94           H  
ATOM   2313  CA  LEU A 145     -15.345   6.694   7.461  1.00 93.94           C  
ATOM   2314  HA  LEU A 145     -15.799   5.715   7.303  1.00 93.94           H  
ATOM   2315  C   LEU A 145     -16.225   7.453   8.465  1.00 93.94           C  
ATOM   2316  CB  LEU A 145     -13.891   6.521   7.948  1.00 93.94           C  
ATOM   2317  HB2 LEU A 145     -13.255   6.247   7.107  1.00 93.94           H  
ATOM   2318  HB3 LEU A 145     -13.539   7.479   8.332  1.00 93.94           H  
ATOM   2319  O   LEU A 145     -16.039   8.660   8.645  1.00 93.94           O  
ATOM   2320  CG  LEU A 145     -13.739   5.442   9.029  1.00 93.94           C  
ATOM   2321  HG  LEU A 145     -14.501   5.590   9.794  1.00 93.94           H  
ATOM   2322  CD1 LEU A 145     -13.854   4.029   8.455  1.00 93.94           C  
ATOM   2323 HD11 LEU A 145     -14.608   3.984   7.668  1.00 93.94           H  
ATOM   2324 HD12 LEU A 145     -12.904   3.689   8.044  1.00 93.94           H  
ATOM   2325 HD13 LEU A 145     -14.165   3.360   9.257  1.00 93.94           H  
ATOM   2326  CD2 LEU A 145     -12.361   5.519   9.688  1.00 93.94           C  
ATOM   2327 HD21 LEU A 145     -12.305   4.778  10.486  1.00 93.94           H  
ATOM   2328 HD22 LEU A 145     -11.578   5.343   8.951  1.00 93.94           H  
ATOM   2329 HD23 LEU A 145     -12.212   6.513  10.111  1.00 93.94           H  
ATOM   2330  N   GLU A 146     -17.158   6.748   9.102  1.00 88.56           N  
ATOM   2331  H   GLU A 146     -17.266   5.772   8.867  1.00 88.56           H  
ATOM   2332  CA  GLU A 146     -18.133   7.342  10.026  1.00 88.56           C  
ATOM   2333  HA  GLU A 146     -18.010   8.424  10.034  1.00 88.56           H  
ATOM   2334  C   GLU A 146     -17.843   6.903  11.469  1.00 88.56           C  
ATOM   2335  CB  GLU A 146     -19.580   7.070   9.553  1.00 88.56           C  
ATOM   2336  HB2 GLU A 146     -19.738   5.993   9.495  1.00 88.56           H  
ATOM   2337  HB3 GLU A 146     -20.263   7.486  10.295  1.00 88.56           H  
ATOM   2338  O   GLU A 146     -16.990   7.486  12.145  1.00 88.56           O  
ATOM   2339  CG  GLU A 146     -19.894   7.699   8.180  1.00 88.56           C  
ATOM   2340  HG2 GLU A 146     -19.217   7.277   7.438  1.00 88.56           H  
ATOM   2341  HG3 GLU A 146     -19.695   8.769   8.245  1.00 88.56           H  
ATOM   2342  CD  GLU A 146     -21.336   7.482   7.674  1.00 88.56           C  
ATOM   2343  OE1 GLU A 146     -21.671   8.111   6.639  1.00 88.56           O  
ATOM   2344  OE2 GLU A 146     -22.098   6.702   8.290  1.00 88.56           O  
ATOM   2345  N   ASP A 147     -18.505   5.851  11.947  1.00 87.81           N  
ATOM   2346  H   ASP A 147     -19.177   5.401  11.342  1.00 87.81           H  
ATOM   2347  CA  ASP A 147     -18.533   5.500  13.371  1.00 87.81           C  
ATOM   2348  HA  ASP A 147     -18.704   6.410  13.947  1.00 87.81           H  
ATOM   2349  C   ASP A 147     -17.222   4.881  13.887  1.00 87.81           C  
ATOM   2350  CB  ASP A 147     -19.716   4.550  13.605  1.00 87.81           C  
ATOM   2351  HB2 ASP A 147     -19.623   3.691  12.941  1.00 87.81           H  
ATOM   2352  HB3 ASP A 147     -19.676   4.184  14.631  1.00 87.81           H  
ATOM   2353  O   ASP A 147     -16.947   4.864  15.090  1.00 87.81           O  
ATOM   2354  CG  ASP A 147     -21.074   5.230  13.393  1.00 87.81           C  
ATOM   2355  OD1 ASP A 147     -21.195   6.428  13.742  1.00 87.81           O  
ATOM   2356  OD2 ASP A 147     -21.994   4.513  12.941  1.00 87.81           O  
ATOM   2357  N   SER A 148     -16.380   4.377  12.984  1.00 94.81           N  
ATOM   2358  H   SER A 148     -16.705   4.380  12.028  1.00 94.81           H  
ATOM   2359  CA  SER A 148     -15.227   3.544  13.336  1.00 94.81           C  
ATOM   2360  HA  SER A 148     -15.395   3.138  14.334  1.00 94.81           H  
ATOM   2361  C   SER A 148     -13.885   4.287  13.416  1.00 94.81           C  
ATOM   2362  CB  SER A 148     -15.168   2.356  12.384  1.00 94.81           C  
ATOM   2363  HB2 SER A 148     -15.111   2.712  11.355  1.00 94.81           H  
ATOM   2364  HB3 SER A 148     -14.254   1.804  12.601  1.00 94.81           H  
ATOM   2365  O   SER A 148     -12.853   3.657  13.651  1.00 94.81           O  
ATOM   2366  OG  SER A 148     -16.310   1.519  12.536  1.00 94.81           O  
ATOM   2367  HG  SER A 148     -17.036   1.967  12.096  1.00 94.81           H  
ATOM   2368  N   VAL A 149     -13.852   5.621  13.276  1.00 96.31           N  
ATOM   2369  H   VAL A 149     -14.721   6.083  13.052  1.00 96.31           H  
ATOM   2370  CA  VAL A 149     -12.608   6.429  13.327  1.00 96.31           C  
ATOM   2371  HA  VAL A 149     -11.982   6.160  12.476  1.00 96.31           H  
ATOM   2372  C   VAL A 149     -11.780   6.150  14.591  1.00 96.31           C  
ATOM   2373  CB  VAL A 149     -12.928   7.940  13.231  1.00 96.31           C  
ATOM   2374  HB  VAL A 149     -13.597   8.210  14.049  1.00 96.31           H  
ATOM   2375  O   VAL A 149     -10.557   6.010  14.505  1.00 96.31           O  
ATOM   2376  CG1 VAL A 149     -11.670   8.816  13.343  1.00 96.31           C  
ATOM   2377 HG11 VAL A 149     -10.947   8.522  12.581  1.00 96.31           H  
ATOM   2378 HG12 VAL A 149     -11.944   9.859  13.185  1.00 96.31           H  
ATOM   2379 HG13 VAL A 149     -11.226   8.730  14.334  1.00 96.31           H  
ATOM   2380  CG2 VAL A 149     -13.615   8.324  11.916  1.00 96.31           C  
ATOM   2381 HG21 VAL A 149     -12.915   8.270  11.083  1.00 96.31           H  
ATOM   2382 HG22 VAL A 149     -13.981   9.349  11.980  1.00 96.31           H  
ATOM   2383 HG23 VAL A 149     -14.468   7.677  11.711  1.00 96.31           H  
ATOM   2384  N   GLY A 150     -12.431   6.029  15.755  1.00 96.50           N  
ATOM   2385  H   GLY A 150     -13.438   6.098  15.737  1.00 96.50           H  
ATOM   2386  CA  GLY A 150     -11.769   5.745  17.033  1.00 96.50           C  
ATOM   2387  HA2 GLY A 150     -11.028   6.515  17.249  1.00 96.50           H  
ATOM   2388  HA3 GLY A 150     -12.514   5.764  17.828  1.00 96.50           H  
ATOM   2389  C   GLY A 150     -11.074   4.379  17.031  1.00 96.50           C  
ATOM   2390  O   GLY A 150      -9.865   4.314  17.246  1.00 96.50           O  
ATOM   2391  N   LEU A 151     -11.804   3.309  16.695  1.00 96.56           N  
ATOM   2392  H   LEU A 151     -12.770   3.439  16.432  1.00 96.56           H  
ATOM   2393  CA  LEU A 151     -11.280   1.939  16.673  1.00 96.56           C  
ATOM   2394  HA  LEU A 151     -10.863   1.705  17.653  1.00 96.56           H  
ATOM   2395  C   LEU A 151     -10.156   1.768  15.638  1.00 96.56           C  
ATOM   2396  CB  LEU A 151     -12.462   0.994  16.390  1.00 96.56           C  
ATOM   2397  HB2 LEU A 151     -13.199   1.118  17.184  1.00 96.56           H  
ATOM   2398  HB3 LEU A 151     -12.928   1.290  15.450  1.00 96.56           H  
ATOM   2399  O   LEU A 151      -9.121   1.167  15.930  1.00 96.56           O  
ATOM   2400  CG  LEU A 151     -12.088  -0.497  16.296  1.00 96.56           C  
ATOM   2401  HG  LEU A 151     -11.430  -0.650  15.440  1.00 96.56           H  
ATOM   2402  CD1 LEU A 151     -11.400  -0.997  17.569  1.00 96.56           C  
ATOM   2403 HD11 LEU A 151     -12.016  -0.782  18.442  1.00 96.56           H  
ATOM   2404 HD12 LEU A 151     -11.233  -2.072  17.500  1.00 96.56           H  
ATOM   2405 HD13 LEU A 151     -10.432  -0.512  17.697  1.00 96.56           H  
ATOM   2406  CD2 LEU A 151     -13.347  -1.338  16.092  1.00 96.56           C  
ATOM   2407 HD21 LEU A 151     -14.035  -0.834  15.413  1.00 96.56           H  
ATOM   2408 HD22 LEU A 151     -13.866  -1.474  17.041  1.00 96.56           H  
ATOM   2409 HD23 LEU A 151     -13.073  -2.311  15.684  1.00 96.56           H  
ATOM   2410  N   VAL A 152     -10.322   2.343  14.442  1.00 98.38           N  
ATOM   2411  H   VAL A 152     -11.206   2.789  14.244  1.00 98.38           H  
ATOM   2412  CA  VAL A 152      -9.292   2.336  13.391  1.00 98.38           C  
ATOM   2413  HA  VAL A 152      -9.007   1.305  13.182  1.00 98.38           H  
ATOM   2414  C   VAL A 152      -8.032   3.069  13.858  1.00 98.38           C  
ATOM   2415  CB  VAL A 152      -9.854   2.972  12.106  1.00 98.38           C  
ATOM   2416  HB  VAL A 152     -10.236   3.965  12.343  1.00 98.38           H  
ATOM   2417  O   VAL A 152      -6.920   2.570  13.664  1.00 98.38           O  
ATOM   2418  CG1 VAL A 152      -8.811   3.113  10.992  1.00 98.38           C  
ATOM   2419 HG11 VAL A 152      -7.956   3.703  11.323  1.00 98.38           H  
ATOM   2420 HG12 VAL A 152      -8.475   2.123  10.683  1.00 98.38           H  
ATOM   2421 HG13 VAL A 152      -9.273   3.603  10.135  1.00 98.38           H  
ATOM   2422  CG2 VAL A 152     -10.982   2.110  11.532  1.00 98.38           C  
ATOM   2423 HG21 VAL A 152     -11.774   1.958  12.266  1.00 98.38           H  
ATOM   2424 HG22 VAL A 152     -10.602   1.126  11.259  1.00 98.38           H  
ATOM   2425 HG23 VAL A 152     -11.413   2.593  10.655  1.00 98.38           H  
ATOM   2426  N   SER A 153      -8.188   4.229  14.506  1.00 98.25           N  
ATOM   2427  H   SER A 153      -9.123   4.585  14.641  1.00 98.25           H  
ATOM   2428  CA  SER A 153      -7.058   4.985  15.055  1.00 98.25           C  
ATOM   2429  HA  SER A 153      -6.353   5.177  14.246  1.00 98.25           H  
ATOM   2430  C   SER A 153      -6.318   4.206  16.147  1.00 98.25           C  
ATOM   2431  CB  SER A 153      -7.535   6.329  15.607  1.00 98.25           C  
ATOM   2432  HB2 SER A 153      -8.139   6.171  16.501  1.00 98.25           H  
ATOM   2433  HB3 SER A 153      -8.142   6.839  14.859  1.00 98.25           H  
ATOM   2434  O   SER A 153      -5.087   4.141  16.110  1.00 98.25           O  
ATOM   2435  OG  SER A 153      -6.421   7.148  15.926  1.00 98.25           O  
ATOM   2436  HG  SER A 153      -6.774   7.913  16.386  1.00 98.25           H  
ATOM   2437  N   GLU A 154      -7.051   3.581  17.075  1.00 98.31           N  
ATOM   2438  H   GLU A 154      -8.058   3.639  17.022  1.00 98.31           H  
ATOM   2439  CA  GLU A 154      -6.484   2.785  18.170  1.00 98.31           C  
ATOM   2440  HA  GLU A 154      -5.769   3.384  18.733  1.00 98.31           H  
ATOM   2441  C   GLU A 154      -5.736   1.569  17.616  1.00 98.31           C  
ATOM   2442  CB  GLU A 154      -7.610   2.376  19.131  1.00 98.31           C  
ATOM   2443  HB2 GLU A 154      -8.125   3.274  19.472  1.00 98.31           H  
ATOM   2444  HB3 GLU A 154      -8.327   1.750  18.600  1.00 98.31           H  
ATOM   2445  O   GLU A 154      -4.564   1.363  17.922  1.00 98.31           O  
ATOM   2446  CG  GLU A 154      -7.076   1.603  20.347  1.00 98.31           C  
ATOM   2447  HG2 GLU A 154      -6.362   2.229  20.882  1.00 98.31           H  
ATOM   2448  HG3 GLU A 154      -6.550   0.717  19.991  1.00 98.31           H  
ATOM   2449  CD  GLU A 154      -8.183   1.152  21.313  1.00 98.31           C  
ATOM   2450  OE1 GLU A 154      -7.813   0.622  22.384  1.00 98.31           O  
ATOM   2451  OE2 GLU A 154      -9.377   1.328  20.978  1.00 98.31           O  
ATOM   2452  N   THR A 155      -6.357   0.832  16.693  1.00 98.56           N  
ATOM   2453  H   THR A 155      -7.307   1.072  16.448  1.00 98.56           H  
ATOM   2454  CA  THR A 155      -5.732  -0.326  16.047  1.00 98.56           C  
ATOM   2455  HA  THR A 155      -5.461  -1.052  16.814  1.00 98.56           H  
ATOM   2456  C   THR A 155      -4.444   0.068  15.328  1.00 98.56           C  
ATOM   2457  CB  THR A 155      -6.717  -0.985  15.084  1.00 98.56           C  
ATOM   2458  HB  THR A 155      -7.135  -0.234  14.415  1.00 98.56           H  
ATOM   2459  O   THR A 155      -3.414  -0.590  15.495  1.00 98.56           O  
ATOM   2460  CG2 THR A 155      -6.083  -2.112  14.264  1.00 98.56           C  
ATOM   2461 HG21 THR A 155      -5.361  -1.707  13.555  1.00 98.56           H  
ATOM   2462 HG22 THR A 155      -6.853  -2.638  13.700  1.00 98.56           H  
ATOM   2463 HG23 THR A 155      -5.581  -2.816  14.928  1.00 98.56           H  
ATOM   2464  OG1 THR A 155      -7.754  -1.507  15.866  1.00 98.56           O  
ATOM   2465  HG1 THR A 155      -8.110  -0.780  16.383  1.00 98.56           H  
ATOM   2466  N   ARG A 156      -4.448   1.181  14.582  1.00 98.56           N  
ATOM   2467  H   ARG A 156      -5.316   1.684  14.469  1.00 98.56           H  
ATOM   2468  CA  ARG A 156      -3.228   1.690  13.946  1.00 98.56           C  
ATOM   2469  HA  ARG A 156      -2.825   0.909  13.300  1.00 98.56           H  
ATOM   2470  C   ARG A 156      -2.146   2.016  14.976  1.00 98.56           C  
ATOM   2471  CB  ARG A 156      -3.580   2.907  13.082  1.00 98.56           C  
ATOM   2472  HB2 ARG A 156      -3.911   3.718  13.730  1.00 98.56           H  
ATOM   2473  HB3 ARG A 156      -4.395   2.639  12.409  1.00 98.56           H  
ATOM   2474  O   ARG A 156      -0.995   1.647  14.758  1.00 98.56           O  
ATOM   2475  CG  ARG A 156      -2.359   3.361  12.254  1.00 98.56           C  
ATOM   2476  HG2 ARG A 156      -1.545   3.634  12.925  1.00 98.56           H  
ATOM   2477  HG3 ARG A 156      -2.041   2.533  11.620  1.00 98.56           H  
ATOM   2478  CD  ARG A 156      -2.641   4.575  11.369  1.00 98.56           C  
ATOM   2479  HD2 ARG A 156      -1.731   4.815  10.819  1.00 98.56           H  
ATOM   2480  HD3 ARG A 156      -3.398   4.311  10.631  1.00 98.56           H  
ATOM   2481  NE  ARG A 156      -3.085   5.739  12.165  1.00 98.56           N  
ATOM   2482  HE  ARG A 156      -3.289   5.581  13.142  1.00 98.56           H  
ATOM   2483  NH1 ARG A 156      -3.271   7.170  10.395  1.00 98.56           N  
ATOM   2484 HH11 ARG A 156      -3.083   6.379   9.796  1.00 98.56           H  
ATOM   2485 HH12 ARG A 156      -3.437   8.084  10.000  1.00 98.56           H  
ATOM   2486  NH2 ARG A 156      -3.623   7.935  12.457  1.00 98.56           N  
ATOM   2487 HH21 ARG A 156      -3.896   8.828  12.071  1.00 98.56           H  
ATOM   2488 HH22 ARG A 156      -3.755   7.745  13.440  1.00 98.56           H  
ATOM   2489  CZ  ARG A 156      -3.317   6.941  11.675  1.00 98.56           C  
ATOM   2490  N   GLN A 157      -2.491   2.666  16.090  1.00 98.56           N  
ATOM   2491  H   GLN A 157      -3.463   2.899  16.234  1.00 98.56           H  
ATOM   2492  CA  GLN A 157      -1.533   2.973  17.162  1.00 98.56           C  
ATOM   2493  HA  GLN A 157      -0.694   3.522  16.735  1.00 98.56           H  
ATOM   2494  C   GLN A 157      -0.943   1.706  17.790  1.00 98.56           C  
ATOM   2495  CB  GLN A 157      -2.191   3.853  18.232  1.00 98.56           C  
ATOM   2496  HB2 GLN A 157      -1.532   3.887  19.100  1.00 98.56           H  
ATOM   2497  HB3 GLN A 157      -3.136   3.412  18.550  1.00 98.56           H  
ATOM   2498  O   GLN A 157       0.272   1.638  17.988  1.00 98.56           O  
ATOM   2499  CG  GLN A 157      -2.433   5.284  17.740  1.00 98.56           C  
ATOM   2500  HG2 GLN A 157      -2.958   5.266  16.785  1.00 98.56           H  
ATOM   2501  HG3 GLN A 157      -1.476   5.782  17.584  1.00 98.56           H  
ATOM   2502  CD  GLN A 157      -3.260   6.086  18.736  1.00 98.56           C  
ATOM   2503  NE2 GLN A 157      -4.232   6.852  18.297  1.00 98.56           N  
ATOM   2504 HE21 GLN A 157      -4.591   6.731  17.361  1.00 98.56           H  
ATOM   2505 HE22 GLN A 157      -4.743   7.328  19.027  1.00 98.56           H  
ATOM   2506  OE1 GLN A 157      -3.042   6.064  19.932  1.00 98.56           O  
ATOM   2507  N   THR A 158      -1.758   0.671  18.011  1.00 98.56           N  
ATOM   2508  H   THR A 158      -2.752   0.787  17.869  1.00 98.56           H  
ATOM   2509  CA  THR A 158      -1.278  -0.630  18.491  1.00 98.56           C  
ATOM   2510  HA  THR A 158      -0.791  -0.491  19.456  1.00 98.56           H  
ATOM   2511  C   THR A 158      -0.260  -1.236  17.522  1.00 98.56           C  
ATOM   2512  CB  THR A 158      -2.453  -1.593  18.688  1.00 98.56           C  
ATOM   2513  HB  THR A 158      -2.978  -1.722  17.741  1.00 98.56           H  
ATOM   2514  O   THR A 158       0.797  -1.700  17.949  1.00 98.56           O  
ATOM   2515  CG2 THR A 158      -2.027  -2.960  19.216  1.00 98.56           C  
ATOM   2516 HG21 THR A 158      -1.564  -3.537  18.416  1.00 98.56           H  
ATOM   2517 HG22 THR A 158      -1.318  -2.837  20.035  1.00 98.56           H  
ATOM   2518 HG23 THR A 158      -2.906  -3.495  19.574  1.00 98.56           H  
ATOM   2519  OG1 THR A 158      -3.358  -1.072  19.622  1.00 98.56           O  
ATOM   2520  HG1 THR A 158      -2.946  -1.033  20.489  1.00 98.56           H  
ATOM   2521  N   ILE A 159      -0.526  -1.186  16.212  1.00 98.56           N  
ATOM   2522  H   ILE A 159      -1.417  -0.809  15.922  1.00 98.56           H  
ATOM   2523  CA  ILE A 159       0.391  -1.729  15.194  1.00 98.56           C  
ATOM   2524  HA  ILE A 159       0.653  -2.747  15.483  1.00 98.56           H  
ATOM   2525  C   ILE A 159       1.700  -0.928  15.130  1.00 98.56           C  
ATOM   2526  CB  ILE A 159      -0.298  -1.773  13.814  1.00 98.56           C  
ATOM   2527  HB  ILE A 159      -0.601  -0.760  13.549  1.00 98.56           H  
ATOM   2528  O   ILE A 159       2.772  -1.525  15.051  1.00 98.56           O  
ATOM   2529  CG1 ILE A 159      -1.544  -2.689  13.825  1.00 98.56           C  
ATOM   2530 HG12 ILE A 159      -2.076  -2.587  14.771  1.00 98.56           H  
ATOM   2531 HG13 ILE A 159      -1.255  -3.738  13.753  1.00 98.56           H  
ATOM   2532  CG2 ILE A 159       0.679  -2.306  12.753  1.00 98.56           C  
ATOM   2533 HG21 ILE A 159       1.000  -3.312  13.025  1.00 98.56           H  
ATOM   2534 HG22 ILE A 159       0.200  -2.319  11.773  1.00 98.56           H  
ATOM   2535 HG23 ILE A 159       1.566  -1.677  12.675  1.00 98.56           H  
ATOM   2536  CD1 ILE A 159      -2.540  -2.349  12.714  1.00 98.56           C  
ATOM   2537 HD11 ILE A 159      -2.983  -1.377  12.932  1.00 98.56           H  
ATOM   2538 HD12 ILE A 159      -3.326  -3.104  12.689  1.00 98.56           H  
ATOM   2539 HD13 ILE A 159      -2.059  -2.281  11.738  1.00 98.56           H  
ATOM   2540  N   ILE A 160       1.637   0.407  15.195  1.00 98.50           N  
ATOM   2541  H   ILE A 160       0.722   0.834  15.214  1.00 98.50           H  
ATOM   2542  CA  ILE A 160       2.823   1.282  15.275  1.00 98.50           C  
ATOM   2543  HA  ILE A 160       3.448   1.124  14.397  1.00 98.50           H  
ATOM   2544  C   ILE A 160       3.675   0.912  16.499  1.00 98.50           C  
ATOM   2545  CB  ILE A 160       2.383   2.769  15.297  1.00 98.50           C  
ATOM   2546  HB  ILE A 160       1.609   2.872  16.058  1.00 98.50           H  
ATOM   2547  O   ILE A 160       4.889   0.740  16.367  1.00 98.50           O  
ATOM   2548  CG1 ILE A 160       1.783   3.183  13.933  1.00 98.50           C  
ATOM   2549 HG12 ILE A 160       0.989   2.487  13.662  1.00 98.50           H  
ATOM   2550 HG13 ILE A 160       2.547   3.104  13.160  1.00 98.50           H  
ATOM   2551  CG2 ILE A 160       3.512   3.758  15.652  1.00 98.50           C  
ATOM   2552 HG21 ILE A 160       3.951   4.159  14.738  1.00 98.50           H  
ATOM   2553 HG22 ILE A 160       4.303   3.304  16.249  1.00 98.50           H  
ATOM   2554 HG23 ILE A 160       3.094   4.582  16.230  1.00 98.50           H  
ATOM   2555  CD1 ILE A 160       1.180   4.592  13.913  1.00 98.50           C  
ATOM   2556 HD11 ILE A 160       1.967   5.343  13.985  1.00 98.50           H  
ATOM   2557 HD12 ILE A 160       0.641   4.736  12.976  1.00 98.50           H  
ATOM   2558 HD13 ILE A 160       0.485   4.706  14.745  1.00 98.50           H  
ATOM   2559  N   GLY A 161       3.045   0.734  17.665  1.00 97.88           N  
ATOM   2560  H   GLY A 161       2.040   0.838  17.694  1.00 97.88           H  
ATOM   2561  CA  GLY A 161       3.734   0.323  18.888  1.00 97.88           C  
ATOM   2562  HA2 GLY A 161       4.519   1.035  19.142  1.00 97.88           H  
ATOM   2563  HA3 GLY A 161       3.017   0.320  19.708  1.00 97.88           H  
ATOM   2564  C   GLY A 161       4.367  -1.068  18.736  1.00 97.88           C  
ATOM   2565  O   GLY A 161       5.510  -1.264  19.147  1.00 97.88           O  
ATOM   2566  N   ALA A 162       3.694  -2.011  18.063  1.00 97.19           N  
ATOM   2567  H   ALA A 162       2.781  -1.797  17.689  1.00 97.19           H  
ATOM   2568  CA  ALA A 162       4.232  -3.350  17.817  1.00 97.19           C  
ATOM   2569  HA  ALA A 162       4.567  -3.762  18.769  1.00 97.19           H  
ATOM   2570  C   ALA A 162       5.438  -3.327  16.858  1.00 97.19           C  
ATOM   2571  CB  ALA A 162       3.099  -4.235  17.282  1.00 97.19           C  
ATOM   2572  HB1 ALA A 162       2.997  -4.106  16.205  1.00 97.19           H  
ATOM   2573  HB2 ALA A 162       2.158  -3.974  17.766  1.00 97.19           H  
ATOM   2574  HB3 ALA A 162       3.320  -5.280  17.502  1.00 97.19           H  
ATOM   2575  O   ALA A 162       6.436  -4.000  17.106  1.00 97.19           O  
ATOM   2576  N   LEU A 163       5.385  -2.508  15.802  1.00 96.94           N  
ATOM   2577  H   LEU A 163       4.521  -2.019  15.615  1.00 96.94           H  
ATOM   2578  CA  LEU A 163       6.514  -2.298  14.894  1.00 96.94           C  
ATOM   2579  HA  LEU A 163       6.823  -3.270  14.511  1.00 96.94           H  
ATOM   2580  C   LEU A 163       7.716  -1.685  15.618  1.00 96.94           C  
ATOM   2581  CB  LEU A 163       6.059  -1.398  13.729  1.00 96.94           C  
ATOM   2582  HB2 LEU A 163       5.257  -1.912  13.199  1.00 96.94           H  
ATOM   2583  HB3 LEU A 163       5.650  -0.471  14.133  1.00 96.94           H  
ATOM   2584  O   LEU A 163       8.838  -2.163  15.459  1.00 96.94           O  
ATOM   2585  CG  LEU A 163       7.177  -1.034  12.734  1.00 96.94           C  
ATOM   2586  HG  LEU A 163       7.973  -0.533  13.284  1.00 96.94           H  
ATOM   2587  CD1 LEU A 163       7.767  -2.250  12.007  1.00 96.94           C  
ATOM   2588 HD11 LEU A 163       8.855  -2.202  12.067  1.00 96.94           H  
ATOM   2589 HD12 LEU A 163       7.480  -2.259  10.956  1.00 96.94           H  
ATOM   2590 HD13 LEU A 163       7.454  -3.191  12.460  1.00 96.94           H  
ATOM   2591  CD2 LEU A 163       6.653  -0.038  11.698  1.00 96.94           C  
ATOM   2592 HD21 LEU A 163       6.232   0.843  12.182  1.00 96.94           H  
ATOM   2593 HD22 LEU A 163       5.883  -0.508  11.086  1.00 96.94           H  
ATOM   2594 HD23 LEU A 163       7.483   0.277  11.065  1.00 96.94           H  
ATOM   2595  N   GLN A 164       7.488  -0.651  16.435  1.00 95.38           N  
ATOM   2596  H   GLN A 164       6.549  -0.289  16.519  1.00 95.38           H  
ATOM   2597  CA  GLN A 164       8.554  -0.041  17.229  1.00 95.38           C  
ATOM   2598  HA  GLN A 164       9.328   0.317  16.550  1.00 95.38           H  
ATOM   2599  C   GLN A 164       9.194  -1.066  18.173  1.00 95.38           C  
ATOM   2600  CB  GLN A 164       7.994   1.159  18.006  1.00 95.38           C  
ATOM   2601  HB2 GLN A 164       7.482   1.831  17.317  1.00 95.38           H  
ATOM   2602  HB3 GLN A 164       7.273   0.811  18.746  1.00 95.38           H  
ATOM   2603  O   GLN A 164      10.419  -1.134  18.250  1.00 95.38           O  
ATOM   2604  CG  GLN A 164       9.114   1.925  18.727  1.00 95.38           C  
ATOM   2605  HG2 GLN A 164       9.878   2.217  18.006  1.00 95.38           H  
ATOM   2606  HG3 GLN A 164       9.572   1.274  19.472  1.00 95.38           H  
ATOM   2607  CD  GLN A 164       8.613   3.172  19.445  1.00 95.38           C  
ATOM   2608  NE2 GLN A 164       9.494   3.987  19.974  1.00 95.38           N  
ATOM   2609 HE21 GLN A 164       9.104   4.784  20.456  1.00 95.38           H  
ATOM   2610 HE22 GLN A 164      10.485   3.821  19.872  1.00 95.38           H  
ATOM   2611  OE1 GLN A 164       7.433   3.438  19.577  1.00 95.38           O  
ATOM   2612  N   HIS A 165       8.377  -1.886  18.843  1.00 93.75           N  
ATOM   2613  H   HIS A 165       7.380  -1.785  18.721  1.00 93.75           H  
ATOM   2614  CA  HIS A 165       8.857  -2.937  19.736  1.00 93.75           C  
ATOM   2615  HA  HIS A 165       9.520  -2.494  20.479  1.00 93.75           H  
ATOM   2616  C   HIS A 165       9.667  -3.999  18.981  1.00 93.75           C  
ATOM   2617  CB  HIS A 165       7.671  -3.566  20.473  1.00 93.75           C  
ATOM   2618  HB2 HIS A 165       7.142  -2.783  21.017  1.00 93.75           H  
ATOM   2619  HB3 HIS A 165       6.975  -4.005  19.757  1.00 93.75           H  
ATOM   2620  O   HIS A 165      10.744  -4.374  19.432  1.00 93.75           O  
ATOM   2621  CG  HIS A 165       8.111  -4.612  21.463  1.00 93.75           C  
ATOM   2622  CD2 HIS A 165       8.047  -5.971  21.314  1.00 93.75           C  
ATOM   2623  HD2 HIS A 165       7.662  -6.492  20.450  1.00 93.75           H  
ATOM   2624  ND1 HIS A 165       8.706  -4.364  22.678  1.00 93.75           N  
ATOM   2625  HD1 HIS A 165       8.912  -3.453  23.062  1.00 93.75           H  
ATOM   2626  CE1 HIS A 165       8.988  -5.544  23.252  1.00 93.75           C  
ATOM   2627  HE1 HIS A 165       9.452  -5.669  24.219  1.00 93.75           H  
ATOM   2628  NE2 HIS A 165       8.596  -6.555  22.463  1.00 93.75           N  
ATOM   2629  N   HIS A 166       9.199  -4.440  17.807  1.00 93.06           N  
ATOM   2630  H   HIS A 166       8.307  -4.097  17.479  1.00 93.06           H  
ATOM   2631  CA  HIS A 166       9.921  -5.403  16.966  1.00 93.06           C  
ATOM   2632  HA  HIS A 166      10.071  -6.330  17.520  1.00 93.06           H  
ATOM   2633  C   HIS A 166      11.308  -4.892  16.571  1.00 93.06           C  
ATOM   2634  CB  HIS A 166       9.083  -5.710  15.724  1.00 93.06           C  
ATOM   2635  HB2 HIS A 166       8.795  -4.779  15.235  1.00 93.06           H  
ATOM   2636  HB3 HIS A 166       8.175  -6.219  16.046  1.00 93.06           H  
ATOM   2637  O   HIS A 166      12.303  -5.611  16.688  1.00 93.06           O  
ATOM   2638  CG  HIS A 166       9.799  -6.578  14.723  1.00 93.06           C  
ATOM   2639  CD2 HIS A 166      10.263  -6.173  13.504  1.00 93.06           C  
ATOM   2640  HD2 HIS A 166      10.182  -5.182  13.082  1.00 93.06           H  
ATOM   2641  ND1 HIS A 166      10.086  -7.931  14.892  1.00 93.06           N  
ATOM   2642  CE1 HIS A 166      10.704  -8.305  13.765  1.00 93.06           C  
ATOM   2643  HE1 HIS A 166      11.042  -9.311  13.565  1.00 93.06           H  
ATOM   2644  NE2 HIS A 166      10.824  -7.278  12.904  1.00 93.06           N  
ATOM   2645  HE2 HIS A 166      11.187  -7.319  11.962  1.00 93.06           H  
ATOM   2646  N   ILE A 167      11.395  -3.624  16.157  1.00 91.88           N  
ATOM   2647  H   ILE A 167      10.544  -3.087  16.071  1.00 91.88           H  
ATOM   2648  CA  ILE A 167      12.673  -2.994  15.798  1.00 91.88           C  
ATOM   2649  HA  ILE A 167      13.168  -3.620  15.055  1.00 91.88           H  
ATOM   2650  C   ILE A 167      13.602  -2.900  17.010  1.00 91.88           C  
ATOM   2651  CB  ILE A 167      12.426  -1.608  15.176  1.00 91.88           C  
ATOM   2652  HB  ILE A 167      11.787  -1.044  15.855  1.00 91.88           H  
ATOM   2653  O   ILE A 167      14.787  -3.212  16.893  1.00 91.88           O  
ATOM   2654  CG1 ILE A 167      11.704  -1.756  13.819  1.00 91.88           C  
ATOM   2655 HG12 ILE A 167      12.372  -2.159  13.057  1.00 91.88           H  
ATOM   2656 HG13 ILE A 167      10.870  -2.450  13.923  1.00 91.88           H  
ATOM   2657  CG2 ILE A 167      13.750  -0.842  15.010  1.00 91.88           C  
ATOM   2658 HG21 ILE A 167      13.624   0.033  14.372  1.00 91.88           H  
ATOM   2659 HG22 ILE A 167      14.511  -1.501  14.592  1.00 91.88           H  
ATOM   2660 HG23 ILE A 167      14.094  -0.491  15.983  1.00 91.88           H  
ATOM   2661  CD1 ILE A 167      11.136  -0.416  13.354  1.00 91.88           C  
ATOM   2662 HD11 ILE A 167      10.662   0.081  14.200  1.00 91.88           H  
ATOM   2663 HD12 ILE A 167      11.923   0.223  12.954  1.00 91.88           H  
ATOM   2664 HD13 ILE A 167      10.378  -0.596  12.592  1.00 91.88           H  
ATOM   2665  N   THR A 168      13.094  -2.490  18.176  1.00 89.12           N  
ATOM   2666  H   THR A 168      12.112  -2.262  18.244  1.00 89.12           H  
ATOM   2667  CA  THR A 168      13.930  -2.355  19.377  1.00 89.12           C  
ATOM   2668  HA  THR A 168      14.860  -1.867  19.087  1.00 89.12           H  
ATOM   2669  C   THR A 168      14.326  -3.707  19.968  1.00 89.12           C  
ATOM   2670  CB  THR A 168      13.284  -1.476  20.458  1.00 89.12           C  
ATOM   2671  HB  THR A 168      13.977  -1.416  21.297  1.00 89.12           H  
ATOM   2672  O   THR A 168      15.410  -3.813  20.538  1.00 89.12           O  
ATOM   2673  CG2 THR A 168      12.991  -0.047  19.975  1.00 89.12           C  
ATOM   2674 HG21 THR A 168      13.520   0.667  20.607  1.00 89.12           H  
ATOM   2675 HG22 THR A 168      11.923   0.168  20.021  1.00 89.12           H  
ATOM   2676 HG23 THR A 168      13.329   0.090  18.948  1.00 89.12           H  
ATOM   2677  OG1 THR A 168      12.087  -2.044  20.928  1.00 89.12           O  
ATOM   2678  HG1 THR A 168      11.924  -1.700  21.810  1.00 89.12           H  
ATOM   2679  N   SER A 169      13.517  -4.758  19.798  1.00 86.88           N  
ATOM   2680  H   SER A 169      12.604  -4.608  19.392  1.00 86.88           H  
ATOM   2681  CA  SER A 169      13.828  -6.098  20.300  1.00 86.88           C  
ATOM   2682  HA  SER A 169      14.251  -6.000  21.300  1.00 86.88           H  
ATOM   2683  C   SER A 169      14.860  -6.850  19.456  1.00 86.88           C  
ATOM   2684  CB  SER A 169      12.536  -6.922  20.436  1.00 86.88           C  
ATOM   2685  HB2 SER A 169      11.829  -6.369  21.054  1.00 86.88           H  
ATOM   2686  HB3 SER A 169      12.771  -7.859  20.942  1.00 86.88           H  
ATOM   2687  O   SER A 169      15.456  -7.803  19.954  1.00 86.88           O  
ATOM   2688  OG  SER A 169      11.912  -7.220  19.192  1.00 86.88           O  
ATOM   2689  HG  SER A 169      12.563  -7.394  18.508  1.00 86.88           H  
ATOM   2690  N   LYS A 170      15.076  -6.462  18.188  1.00 77.81           N  
ATOM   2691  H   LYS A 170      14.549  -5.672  17.843  1.00 77.81           H  
ATOM   2692  CA  LYS A 170      15.841  -7.268  17.226  1.00 77.81           C  
ATOM   2693  HA  LYS A 170      15.673  -8.307  17.508  1.00 77.81           H  
ATOM   2694  C   LYS A 170      17.360  -7.144  17.264  1.00 77.81           C  
ATOM   2695  CB  LYS A 170      15.308  -7.083  15.791  1.00 77.81           C  
ATOM   2696  HB2 LYS A 170      14.465  -6.393  15.764  1.00 77.81           H  
ATOM   2697  HB3 LYS A 170      16.102  -6.664  15.173  1.00 77.81           H  
ATOM   2698  O   LYS A 170      17.969  -8.044  16.694  1.00 77.81           O  
ATOM   2699  CG  LYS A 170      14.883  -8.431  15.182  1.00 77.81           C  
ATOM   2700  HG2 LYS A 170      15.726  -9.121  15.225  1.00 77.81           H  
ATOM   2701  HG3 LYS A 170      14.062  -8.854  15.761  1.00 77.81           H  
ATOM   2702  CD  LYS A 170      14.439  -8.271  13.724  1.00 77.81           C  
ATOM   2703  HD2 LYS A 170      15.243  -7.807  13.152  1.00 77.81           H  
ATOM   2704  HD3 LYS A 170      13.560  -7.626  13.685  1.00 77.81           H  
ATOM   2705  CE  LYS A 170      14.108  -9.644  13.141  1.00 77.81           C  
ATOM   2706  HE2 LYS A 170      14.969 -10.301  13.263  1.00 77.81           H  
ATOM   2707  HE3 LYS A 170      13.280 -10.067  13.710  1.00 77.81           H  
ATOM   2708  NZ  LYS A 170      13.751  -9.535  11.715  1.00 77.81           N  
ATOM   2709  HZ1 LYS A 170      14.474  -9.088  11.169  1.00 77.81           H  
ATOM   2710  HZ2 LYS A 170      13.508 -10.425  11.304  1.00 77.81           H  
ATOM   2711  HZ3 LYS A 170      12.970  -8.910  11.572  1.00 77.81           H  
ATOM   2712  N   CYS A 171      17.993  -6.126  17.878  1.00 60.72           N  
ATOM   2713  H   CYS A 171      17.453  -5.356  18.244  1.00 60.72           H  
ATOM   2714  CA  CYS A 171      19.449  -6.209  18.141  1.00 60.72           C  
ATOM   2715  HA  CYS A 171      19.579  -7.135  18.701  1.00 60.72           H  
ATOM   2716  C   CYS A 171      20.097  -5.084  18.969  1.00 60.72           C  
ATOM   2717  CB  CYS A 171      20.262  -6.320  16.829  1.00 60.72           C  
ATOM   2718  HB2 CYS A 171      19.593  -6.339  15.968  1.00 60.72           H  
ATOM   2719  HB3 CYS A 171      20.949  -5.482  16.715  1.00 60.72           H  
ATOM   2720  O   CYS A 171      19.821  -3.903  18.793  1.00 60.72           O  
ATOM   2721  SG  CYS A 171      21.193  -7.898  16.801  1.00 60.72           S  
ATOM   2722  HG  CYS A 171      22.167  -7.687  17.692  1.00 60.72           H  
ATOM   2723  N   ALA A 172      21.153  -5.509  19.670  1.00 55.16           N  
ATOM   2724  H   ALA A 172      21.168  -6.512  19.792  1.00 55.16           H  
ATOM   2725  CA  ALA A 172      22.390  -4.858  20.133  1.00 55.16           C  
ATOM   2726  HA  ALA A 172      22.263  -4.463  21.141  1.00 55.16           H  
ATOM   2727  C   ALA A 172      23.046  -3.727  19.286  1.00 55.16           C  
ATOM   2728  CB  ALA A 172      23.366  -6.046  20.205  1.00 55.16           C  
ATOM   2729  HB1 ALA A 172      23.362  -6.570  19.249  1.00 55.16           H  
ATOM   2730  HB2 ALA A 172      23.059  -6.738  20.989  1.00 55.16           H  
ATOM   2731  HB3 ALA A 172      24.378  -5.703  20.421  1.00 55.16           H  
ATOM   2732  O   ALA A 172      24.004  -3.119  19.755  1.00 55.16           O  
ATOM   2733  N   SER A 173      22.588  -3.426  18.065  1.00 60.16           N  
ATOM   2734  H   SER A 173      21.690  -3.804  17.800  1.00 60.16           H  
ATOM   2735  CA  SER A 173      23.098  -2.315  17.233  1.00 60.16           C  
ATOM   2736  HA  SER A 173      23.650  -1.630  17.875  1.00 60.16           H  
ATOM   2737  C   SER A 173      21.907  -1.537  16.682  1.00 60.16           C  
ATOM   2738  CB  SER A 173      24.079  -2.780  16.147  1.00 60.16           C  
ATOM   2739  HB2 SER A 173      24.973  -3.176  16.630  1.00 60.16           H  
ATOM   2740  HB3 SER A 173      24.371  -1.928  15.534  1.00 60.16           H  
ATOM   2741  O   SER A 173      21.482  -1.683  15.541  1.00 60.16           O  
ATOM   2742  OG  SER A 173      23.528  -3.786  15.326  1.00 60.16           O  
ATOM   2743  HG  SER A 173      23.166  -4.475  15.887  1.00 60.16           H  
ATOM   2744  N   PHE A 174      21.287  -0.776  17.576  1.00 69.25           N  
ATOM   2745  H   PHE A 174      21.652  -0.734  18.517  1.00 69.25           H  
ATOM   2746  CA  PHE A 174      20.145   0.069  17.271  1.00 69.25           C  
ATOM   2747  HA  PHE A 174      19.324  -0.543  16.897  1.00 69.25           H  
ATOM   2748  C   PHE A 174      20.545   1.097  16.199  1.00 69.25           C  
ATOM   2749  CB  PHE A 174      19.752   0.714  18.610  1.00 69.25           C  
ATOM   2750  HB2 PHE A 174      19.552  -0.081  19.329  1.00 69.25           H  
ATOM   2751  HB3 PHE A 174      20.611   1.264  18.993  1.00 69.25           H  
ATOM   2752  O   PHE A 174      21.368   1.970  16.470  1.00 69.25           O  
ATOM   2753  CG  PHE A 174      18.552   1.635  18.595  1.00 69.25           C  
ATOM   2754  CD1 PHE A 174      18.710   3.016  18.816  1.00 69.25           C  
ATOM   2755  HD1 PHE A 174      19.700   3.439  18.898  1.00 69.25           H  
ATOM   2756  CD2 PHE A 174      17.264   1.097  18.436  1.00 69.25           C  
ATOM   2757  HD2 PHE A 174      17.145   0.044  18.228  1.00 69.25           H  
ATOM   2758  CE1 PHE A 174      17.581   3.845  18.948  1.00 69.25           C  
ATOM   2759  HE1 PHE A 174      17.696   4.896  19.170  1.00 69.25           H  
ATOM   2760  CE2 PHE A 174      16.138   1.934  18.508  1.00 69.25           C  
ATOM   2761  HE2 PHE A 174      15.152   1.520  18.351  1.00 69.25           H  
ATOM   2762  CZ  PHE A 174      16.294   3.307  18.767  1.00 69.25           C  
ATOM   2763  HZ  PHE A 174      15.426   3.948  18.822  1.00 69.25           H  
ATOM   2764  N   ASP A 175      19.964   1.001  15.001  1.00 83.81           N  
ATOM   2765  H   ASP A 175      19.372   0.205  14.809  1.00 83.81           H  
ATOM   2766  CA  ASP A 175      19.866   2.144  14.100  1.00 83.81           C  
ATOM   2767  HA  ASP A 175      20.801   2.703  14.136  1.00 83.81           H  
ATOM   2768  C   ASP A 175      18.704   3.010  14.615  1.00 83.81           C  
ATOM   2769  CB  ASP A 175      19.672   1.726  12.633  1.00 83.81           C  
ATOM   2770  HB2 ASP A 175      18.852   1.010  12.576  1.00 83.81           H  
ATOM   2771  HB3 ASP A 175      20.576   1.223  12.288  1.00 83.81           H  
ATOM   2772  O   ASP A 175      17.538   2.618  14.460  1.00 83.81           O  
ATOM   2773  CG  ASP A 175      19.376   2.916  11.696  1.00 83.81           C  
ATOM   2774  OD1 ASP A 175      19.489   4.084  12.142  1.00 83.81           O  
ATOM   2775  OD2 ASP A 175      18.978   2.653  10.541  1.00 83.81           O  
ATOM   2776  N   PRO A 176      18.985   4.169  15.246  1.00 86.31           N  
ATOM   2777  CA  PRO A 176      17.953   5.006  15.851  1.00 86.31           C  
ATOM   2778  HA  PRO A 176      17.391   4.426  16.583  1.00 86.31           H  
ATOM   2779  C   PRO A 176      16.934   5.530  14.837  1.00 86.31           C  
ATOM   2780  CB  PRO A 176      18.710   6.153  16.537  1.00 86.31           C  
ATOM   2781  HB2 PRO A 176      18.968   5.890  17.563  1.00 86.31           H  
ATOM   2782  HB3 PRO A 176      18.147   7.086  16.519  1.00 86.31           H  
ATOM   2783  O   PRO A 176      15.851   5.965  15.228  1.00 86.31           O  
ATOM   2784  CG  PRO A 176      20.000   6.261  15.736  1.00 86.31           C  
ATOM   2785  HG2 PRO A 176      19.816   6.846  14.835  1.00 86.31           H  
ATOM   2786  HG3 PRO A 176      20.807   6.697  16.325  1.00 86.31           H  
ATOM   2787  CD  PRO A 176      20.288   4.814  15.360  1.00 86.31           C  
ATOM   2788  HD2 PRO A 176      20.857   4.337  16.158  1.00 86.31           H  
ATOM   2789  HD3 PRO A 176      20.841   4.786  14.421  1.00 86.31           H  
ATOM   2790  N   TYR A 177      17.259   5.494  13.544  1.00 91.56           N  
ATOM   2791  H   TYR A 177      18.147   5.097  13.273  1.00 91.56           H  
ATOM   2792  CA  TYR A 177      16.427   6.052  12.486  1.00 91.56           C  
ATOM   2793  HA  TYR A 177      15.728   6.766  12.921  1.00 91.56           H  
ATOM   2794  C   TYR A 177      15.589   4.996  11.770  1.00 91.56           C  
ATOM   2795  CB  TYR A 177      17.329   6.838  11.535  1.00 91.56           C  
ATOM   2796  HB2 TYR A 177      17.941   6.137  10.967  1.00 91.56           H  
ATOM   2797  HB3 TYR A 177      16.712   7.385  10.822  1.00 91.56           H  
ATOM   2798  O   TYR A 177      14.672   5.362  11.036  1.00 91.56           O  
ATOM   2799  CG  TYR A 177      18.219   7.835  12.261  1.00 91.56           C  
ATOM   2800  CD1 TYR A 177      17.644   8.866  13.030  1.00 91.56           C  
ATOM   2801  HD1 TYR A 177      16.570   8.915  13.129  1.00 91.56           H  
ATOM   2802  CD2 TYR A 177      19.617   7.697  12.197  1.00 91.56           C  
ATOM   2803  HD2 TYR A 177      20.055   6.861  11.672  1.00 91.56           H  
ATOM   2804  CE1 TYR A 177      18.468   9.810  13.674  1.00 91.56           C  
ATOM   2805  HE1 TYR A 177      18.023  10.588  14.276  1.00 91.56           H  
ATOM   2806  CE2 TYR A 177      20.440   8.647  12.822  1.00 91.56           C  
ATOM   2807  HE2 TYR A 177      21.514   8.558  12.758  1.00 91.56           H  
ATOM   2808  OH  TYR A 177      20.720  10.621  14.097  1.00 91.56           O  
ATOM   2809  HH  TYR A 177      21.632  10.361  13.942  1.00 91.56           H  
ATOM   2810  CZ  TYR A 177      19.873   9.720  13.533  1.00 91.56           C  
ATOM   2811  N   ARG A 178      15.825   3.697  12.013  1.00 93.81           N  
ATOM   2812  H   ARG A 178      16.631   3.475  12.579  1.00 93.81           H  
ATOM   2813  CA  ARG A 178      15.139   2.599  11.304  1.00 93.81           C  
ATOM   2814  HA  ARG A 178      15.438   2.650  10.257  1.00 93.81           H  
ATOM   2815  C   ARG A 178      13.615   2.712  11.343  1.00 93.81           C  
ATOM   2816  CB  ARG A 178      15.590   1.236  11.860  1.00 93.81           C  
ATOM   2817  HB2 ARG A 178      16.677   1.179  11.813  1.00 93.81           H  
ATOM   2818  HB3 ARG A 178      15.288   1.145  12.904  1.00 93.81           H  
ATOM   2819  O   ARG A 178      12.969   2.622  10.302  1.00 93.81           O  
ATOM   2820  CG  ARG A 178      14.983   0.081  11.036  1.00 93.81           C  
ATOM   2821  HG2 ARG A 178      15.172   0.265   9.978  1.00 93.81           H  
ATOM   2822  HG3 ARG A 178      13.904   0.066  11.192  1.00 93.81           H  
ATOM   2823  CD  ARG A 178      15.539  -1.298  11.427  1.00 93.81           C  
ATOM   2824  HD2 ARG A 178      15.260  -1.503  12.461  1.00 93.81           H  
ATOM   2825  HD3 ARG A 178      16.627  -1.281  11.365  1.00 93.81           H  
ATOM   2826  NE  ARG A 178      15.010  -2.379  10.569  1.00 93.81           N  
ATOM   2827  HE  ARG A 178      14.172  -2.866  10.856  1.00 93.81           H  
ATOM   2828  NH1 ARG A 178      16.348  -2.065   8.708  1.00 93.81           N  
ATOM   2829 HH11 ARG A 178      17.274  -2.199   9.087  1.00 93.81           H  
ATOM   2830 HH12 ARG A 178      16.256  -2.121   7.704  1.00 93.81           H  
ATOM   2831  NH2 ARG A 178      14.790  -3.573   8.632  1.00 93.81           N  
ATOM   2832 HH21 ARG A 178      13.954  -4.011   8.991  1.00 93.81           H  
ATOM   2833 HH22 ARG A 178      15.048  -3.766   7.675  1.00 93.81           H  
ATOM   2834  CZ  ARG A 178      15.383  -2.662   9.334  1.00 93.81           C  
ATOM   2835  N   PHE A 179      13.043   2.935  12.529  1.00 95.25           N  
ATOM   2836  H   PHE A 179      13.653   3.025  13.329  1.00 95.25           H  
ATOM   2837  CA  PHE A 179      11.591   3.074  12.699  1.00 95.25           C  
ATOM   2838  HA  PHE A 179      11.096   2.168  12.352  1.00 95.25           H  
ATOM   2839  C   PHE A 179      11.036   4.217  11.846  1.00 95.25           C  
ATOM   2840  CB  PHE A 179      11.262   3.283  14.184  1.00 95.25           C  
ATOM   2841  HB2 PHE A 179      11.546   2.389  14.739  1.00 95.25           H  
ATOM   2842  HB3 PHE A 179      11.872   4.100  14.570  1.00 95.25           H  
ATOM   2843  O   PHE A 179      10.052   4.036  11.132  1.00 95.25           O  
ATOM   2844  CG  PHE A 179       9.793   3.593  14.445  1.00 95.25           C  
ATOM   2845  CD1 PHE A 179       9.394   4.922  14.693  1.00 95.25           C  
ATOM   2846  HD1 PHE A 179      10.120   5.721  14.677  1.00 95.25           H  
ATOM   2847  CD2 PHE A 179       8.816   2.579  14.404  1.00 95.25           C  
ATOM   2848  HD2 PHE A 179       9.092   1.562  14.166  1.00 95.25           H  
ATOM   2849  CE1 PHE A 179       8.043   5.225  14.943  1.00 95.25           C  
ATOM   2850  HE1 PHE A 179       7.740   6.241  15.151  1.00 95.25           H  
ATOM   2851  CE2 PHE A 179       7.467   2.880  14.644  1.00 95.25           C  
ATOM   2852  HE2 PHE A 179       6.720   2.100  14.619  1.00 95.25           H  
ATOM   2853  CZ  PHE A 179       7.084   4.202  14.914  1.00 95.25           C  
ATOM   2854  HZ  PHE A 179       6.046   4.449  15.080  1.00 95.25           H  
ATOM   2855  N   ALA A 180      11.706   5.371  11.867  1.00 96.31           N  
ATOM   2856  H   ALA A 180      12.592   5.415  12.349  1.00 96.31           H  
ATOM   2857  CA  ALA A 180      11.293   6.529  11.085  1.00 96.31           C  
ATOM   2858  HA  ALA A 180      10.240   6.723  11.288  1.00 96.31           H  
ATOM   2859  C   ALA A 180      11.437   6.241   9.579  1.00 96.31           C  
ATOM   2860  CB  ALA A 180      12.108   7.756  11.537  1.00 96.31           C  
ATOM   2861  HB1 ALA A 180      11.469   8.639  11.540  1.00 96.31           H  
ATOM   2862  HB2 ALA A 180      12.938   7.928  10.852  1.00 96.31           H  
ATOM   2863  HB3 ALA A 180      12.507   7.616  12.541  1.00 96.31           H  
ATOM   2864  O   ALA A 180      10.508   6.497   8.818  1.00 96.31           O  
ATOM   2865  N   ASN A 181      12.555   5.640   9.158  1.00 96.69           N  
ATOM   2866  H   ASN A 181      13.270   5.432   9.840  1.00 96.69           H  
ATOM   2867  CA  ASN A 181      12.844   5.343   7.754  1.00 96.69           C  
ATOM   2868  HA  ASN A 181      12.777   6.263   7.173  1.00 96.69           H  
ATOM   2869  C   ASN A 181      11.827   4.364   7.150  1.00 96.69           C  
ATOM   2870  CB  ASN A 181      14.276   4.795   7.647  1.00 96.69           C  
ATOM   2871  HB2 ASN A 181      14.426   3.986   8.362  1.00 96.69           H  
ATOM   2872  HB3 ASN A 181      14.400   4.391   6.642  1.00 96.69           H  
ATOM   2873  O   ASN A 181      11.429   4.524   5.999  1.00 96.69           O  
ATOM   2874  CG  ASN A 181      15.345   5.856   7.847  1.00 96.69           C  
ATOM   2875  ND2 ASN A 181      16.566   5.471   8.132  1.00 96.69           N  
ATOM   2876 HD21 ASN A 181      16.802   4.502   8.294  1.00 96.69           H  
ATOM   2877 HD22 ASN A 181      17.243   6.209   8.264  1.00 96.69           H  
ATOM   2878  OD1 ASN A 181      15.110   7.045   7.725  1.00 96.69           O  
ATOM   2879  N   LEU A 182      11.354   3.391   7.935  1.00 97.56           N  
ATOM   2880  H   LEU A 182      11.761   3.273   8.852  1.00 97.56           H  
ATOM   2881  CA  LEU A 182      10.263   2.506   7.533  1.00 97.56           C  
ATOM   2882  HA  LEU A 182      10.518   2.040   6.581  1.00 97.56           H  
ATOM   2883  C   LEU A 182       8.955   3.278   7.309  1.00 97.56           C  
ATOM   2884  CB  LEU A 182      10.080   1.429   8.614  1.00 97.56           C  
ATOM   2885  HB2 LEU A 182       9.097   0.971   8.503  1.00 97.56           H  
ATOM   2886  HB3 LEU A 182      10.100   1.906   9.594  1.00 97.56           H  
ATOM   2887  O   LEU A 182       8.288   3.074   6.297  1.00 97.56           O  
ATOM   2888  CG  LEU A 182      11.138   0.316   8.582  1.00 97.56           C  
ATOM   2889  HG  LEU A 182      12.141   0.739   8.629  1.00 97.56           H  
ATOM   2890  CD1 LEU A 182      10.937  -0.574   9.800  1.00 97.56           C  
ATOM   2891 HD11 LEU A 182       9.901  -0.908   9.867  1.00 97.56           H  
ATOM   2892 HD12 LEU A 182      11.209   0.012  10.678  1.00 97.56           H  
ATOM   2893 HD13 LEU A 182      11.595  -1.441   9.752  1.00 97.56           H  
ATOM   2894  CD2 LEU A 182      11.036  -0.540   7.326  1.00 97.56           C  
ATOM   2895 HD21 LEU A 182       9.994  -0.772   7.105  1.00 97.56           H  
ATOM   2896 HD22 LEU A 182      11.479  -0.005   6.486  1.00 97.56           H  
ATOM   2897 HD23 LEU A 182      11.584  -1.470   7.476  1.00 97.56           H  
ATOM   2898  N   LEU A 183       8.584   4.188   8.216  1.00 98.19           N  
ATOM   2899  H   LEU A 183       9.175   4.339   9.021  1.00 98.19           H  
ATOM   2900  CA  LEU A 183       7.361   4.990   8.060  1.00 98.19           C  
ATOM   2901  HA  LEU A 183       6.543   4.317   7.802  1.00 98.19           H  
ATOM   2902  C   LEU A 183       7.459   5.990   6.896  1.00 98.19           C  
ATOM   2903  CB  LEU A 183       7.018   5.719   9.371  1.00 98.19           C  
ATOM   2904  HB2 LEU A 183       7.851   6.371   9.635  1.00 98.19           H  
ATOM   2905  HB3 LEU A 183       6.150   6.351   9.185  1.00 98.19           H  
ATOM   2906  O   LEU A 183       6.447   6.289   6.263  1.00 98.19           O  
ATOM   2907  CG  LEU A 183       6.699   4.805  10.566  1.00 98.19           C  
ATOM   2908  HG  LEU A 183       7.541   4.138  10.752  1.00 98.19           H  
ATOM   2909  CD1 LEU A 183       6.482   5.681  11.800  1.00 98.19           C  
ATOM   2910 HD11 LEU A 183       6.037   5.088  12.599  1.00 98.19           H  
ATOM   2911 HD12 LEU A 183       7.444   6.064  12.139  1.00 98.19           H  
ATOM   2912 HD13 LEU A 183       5.821   6.515  11.565  1.00 98.19           H  
ATOM   2913  CD2 LEU A 183       5.451   3.936  10.374  1.00 98.19           C  
ATOM   2914 HD21 LEU A 183       5.413   3.508   9.372  1.00 98.19           H  
ATOM   2915 HD22 LEU A 183       5.490   3.112  11.087  1.00 98.19           H  
ATOM   2916 HD23 LEU A 183       4.552   4.526  10.551  1.00 98.19           H  
ATOM   2917  N   LEU A 184       8.666   6.459   6.566  1.00 98.38           N  
ATOM   2918  H   LEU A 184       9.439   6.228   7.174  1.00 98.38           H  
ATOM   2919  CA  LEU A 184       8.933   7.317   5.406  1.00 98.38           C  
ATOM   2920  HA  LEU A 184       8.198   8.122   5.407  1.00 98.38           H  
ATOM   2921  C   LEU A 184       8.732   6.610   4.052  1.00 98.38           C  
ATOM   2922  CB  LEU A 184      10.342   7.932   5.524  1.00 98.38           C  
ATOM   2923  HB2 LEU A 184      11.057   7.130   5.710  1.00 98.38           H  
ATOM   2924  HB3 LEU A 184      10.608   8.381   4.568  1.00 98.38           H  
ATOM   2925  O   LEU A 184       8.751   7.278   3.021  1.00 98.38           O  
ATOM   2926  CG  LEU A 184      10.497   9.012   6.613  1.00 98.38           C  
ATOM   2927  HG  LEU A 184      10.228   8.609   7.589  1.00 98.38           H  
ATOM   2928  CD1 LEU A 184      11.953   9.477   6.679  1.00 98.38           C  
ATOM   2929 HD11 LEU A 184      12.077  10.180   7.503  1.00 98.38           H  
ATOM   2930 HD12 LEU A 184      12.617   8.630   6.850  1.00 98.38           H  
ATOM   2931 HD13 LEU A 184      12.234   9.963   5.745  1.00 98.38           H  
ATOM   2932  CD2 LEU A 184       9.607  10.234   6.359  1.00 98.38           C  
ATOM   2933 HD21 LEU A 184       9.771  10.619   5.352  1.00 98.38           H  
ATOM   2934 HD22 LEU A 184       9.845  11.011   7.085  1.00 98.38           H  
ATOM   2935 HD23 LEU A 184       8.558   9.967   6.484  1.00 98.38           H  
ATOM   2936  N   LEU A 185       8.452   5.301   4.034  1.00 98.31           N  
ATOM   2937  H   LEU A 185       8.509   4.783   4.899  1.00 98.31           H  
ATOM   2938  CA  LEU A 185       7.991   4.598   2.831  1.00 98.31           C  
ATOM   2939  HA  LEU A 185       8.585   4.929   1.980  1.00 98.31           H  
ATOM   2940  C   LEU A 185       6.521   4.912   2.487  1.00 98.31           C  
ATOM   2941  CB  LEU A 185       8.187   3.083   3.019  1.00 98.31           C  
ATOM   2942  HB2 LEU A 185       7.808   2.583   2.128  1.00 98.31           H  
ATOM   2943  HB3 LEU A 185       7.571   2.755   3.857  1.00 98.31           H  
ATOM   2944  O   LEU A 185       6.090   4.696   1.354  1.00 98.31           O  
ATOM   2945  CG  LEU A 185       9.644   2.629   3.245  1.00 98.31           C  
ATOM   2946  HG  LEU A 185      10.081   3.157   4.093  1.00 98.31           H  
ATOM   2947  CD1 LEU A 185       9.687   1.128   3.544  1.00 98.31           C  
ATOM   2948 HD11 LEU A 185       9.354   0.970   4.570  1.00 98.31           H  
ATOM   2949 HD12 LEU A 185      10.706   0.752   3.453  1.00 98.31           H  
ATOM   2950 HD13 LEU A 185       9.037   0.584   2.858  1.00 98.31           H  
ATOM   2951  CD2 LEU A 185      10.507   2.887   2.015  1.00 98.31           C  
ATOM   2952 HD21 LEU A 185      10.562   3.956   1.810  1.00 98.31           H  
ATOM   2953 HD22 LEU A 185      10.094   2.370   1.149  1.00 98.31           H  
ATOM   2954 HD23 LEU A 185      11.519   2.535   2.216  1.00 98.31           H  
ATOM   2955  N   ILE A 186       5.738   5.419   3.449  1.00 98.31           N  
ATOM   2956  H   ILE A 186       6.151   5.591   4.354  1.00 98.31           H  
ATOM   2957  CA  ILE A 186       4.297   5.668   3.285  1.00 98.31           C  
ATOM   2958  HA  ILE A 186       3.883   4.816   2.746  1.00 98.31           H  
ATOM   2959  C   ILE A 186       4.006   6.895   2.398  1.00 98.31           C  
ATOM   2960  CB  ILE A 186       3.580   5.721   4.661  1.00 98.31           C  
ATOM   2961  HB  ILE A 186       4.042   6.486   5.285  1.00 98.31           H  
ATOM   2962  O   ILE A 186       3.145   6.779   1.525  1.00 98.31           O  
ATOM   2963  CG1 ILE A 186       3.719   4.366   5.398  1.00 98.31           C  
ATOM   2964 HG12 ILE A 186       4.760   4.045   5.382  1.00 98.31           H  
ATOM   2965 HG13 ILE A 186       3.140   3.610   4.868  1.00 98.31           H  
ATOM   2966  CG2 ILE A 186       2.095   6.110   4.499  1.00 98.31           C  
ATOM   2967 HG21 ILE A 186       1.605   6.157   5.471  1.00 98.31           H  
ATOM   2968 HG22 ILE A 186       1.578   5.391   3.863  1.00 98.31           H  
ATOM   2969 HG23 ILE A 186       2.012   7.104   4.060  1.00 98.31           H  
ATOM   2970  CD1 ILE A 186       3.295   4.388   6.874  1.00 98.31           C  
ATOM   2971 HD11 ILE A 186       2.253   4.687   6.984  1.00 98.31           H  
ATOM   2972 HD12 ILE A 186       3.418   3.388   7.291  1.00 98.31           H  
ATOM   2973 HD13 ILE A 186       3.930   5.079   7.428  1.00 98.31           H  
ATOM   2974  N   PRO A 187       4.670   8.062   2.543  1.00 98.31           N  
ATOM   2975  CA  PRO A 187       4.360   9.218   1.701  1.00 98.31           C  
ATOM   2976  HA  PRO A 187       3.309   9.464   1.857  1.00 98.31           H  
ATOM   2977  C   PRO A 187       4.552   8.965   0.193  1.00 98.31           C  
ATOM   2978  CB  PRO A 187       5.193  10.390   2.230  1.00 98.31           C  
ATOM   2979  HB2 PRO A 187       6.108  10.526   1.654  1.00 98.31           H  
ATOM   2980  HB3 PRO A 187       4.624  11.319   2.213  1.00 98.31           H  
ATOM   2981  O   PRO A 187       3.627   9.270  -0.568  1.00 98.31           O  
ATOM   2982  CG  PRO A 187       5.546   9.983   3.660  1.00 98.31           C  
ATOM   2983  HG2 PRO A 187       6.520  10.374   3.953  1.00 98.31           H  
ATOM   2984  HG3 PRO A 187       4.777  10.329   4.350  1.00 98.31           H  
ATOM   2985  CD  PRO A 187       5.568   8.457   3.617  1.00 98.31           C  
ATOM   2986  HD2 PRO A 187       6.578   8.121   3.380  1.00 98.31           H  
ATOM   2987  HD3 PRO A 187       5.259   8.057   4.583  1.00 98.31           H  
ATOM   2988  N   PRO A 188       5.662   8.353  -0.275  1.00 98.19           N  
ATOM   2989  CA  PRO A 188       5.795   8.000  -1.687  1.00 98.19           C  
ATOM   2990  HA  PRO A 188       5.723   8.902  -2.294  1.00 98.19           H  
ATOM   2991  C   PRO A 188       4.720   7.009  -2.140  1.00 98.19           C  
ATOM   2992  CB  PRO A 188       7.199   7.409  -1.841  1.00 98.19           C  
ATOM   2993  HB2 PRO A 188       7.172   6.322  -1.767  1.00 98.19           H  
ATOM   2994  HB3 PRO A 188       7.637   7.699  -2.796  1.00 98.19           H  
ATOM   2995  O   PRO A 188       4.125   7.195  -3.199  1.00 98.19           O  
ATOM   2996  CG  PRO A 188       7.982   7.977  -0.661  1.00 98.19           C  
ATOM   2997  HG2 PRO A 188       8.370   8.963  -0.917  1.00 98.19           H  
ATOM   2998  HG3 PRO A 188       8.789   7.312  -0.355  1.00 98.19           H  
ATOM   2999  CD  PRO A 188       6.910   8.067   0.419  1.00 98.19           C  
ATOM   3000  HD2 PRO A 188       6.833   7.105   0.926  1.00 98.19           H  
ATOM   3001  HD3 PRO A 188       7.181   8.842   1.136  1.00 98.19           H  
ATOM   3002  N   LEU A 189       4.388   6.010  -1.310  1.00 98.56           N  
ATOM   3003  H   LEU A 189       4.882   5.919  -0.434  1.00 98.56           H  
ATOM   3004  CA  LEU A 189       3.316   5.056  -1.601  1.00 98.56           C  
ATOM   3005  HA  LEU A 189       3.566   4.515  -2.514  1.00 98.56           H  
ATOM   3006  C   LEU A 189       1.983   5.773  -1.842  1.00 98.56           C  
ATOM   3007  CB  LEU A 189       3.219   4.056  -0.435  1.00 98.56           C  
ATOM   3008  HB2 LEU A 189       3.119   4.605   0.501  1.00 98.56           H  
ATOM   3009  HB3 LEU A 189       4.144   3.482  -0.376  1.00 98.56           H  
ATOM   3010  O   LEU A 189       1.283   5.459  -2.805  1.00 98.56           O  
ATOM   3011  CG  LEU A 189       2.030   3.087  -0.526  1.00 98.56           C  
ATOM   3012  HG  LEU A 189       1.096   3.639  -0.635  1.00 98.56           H  
ATOM   3013  CD1 LEU A 189       2.200   2.141  -1.711  1.00 98.56           C  
ATOM   3014 HD11 LEU A 189       1.372   1.432  -1.720  1.00 98.56           H  
ATOM   3015 HD12 LEU A 189       2.172   2.706  -2.643  1.00 98.56           H  
ATOM   3016 HD13 LEU A 189       3.142   1.600  -1.632  1.00 98.56           H  
ATOM   3017  CD2 LEU A 189       1.927   2.270   0.760  1.00 98.56           C  
ATOM   3018 HD21 LEU A 189       1.745   2.945   1.596  1.00 98.56           H  
ATOM   3019 HD22 LEU A 189       2.859   1.731   0.933  1.00 98.56           H  
ATOM   3020 HD23 LEU A 189       1.097   1.567   0.687  1.00 98.56           H  
ATOM   3021  N   GLN A 190       1.654   6.761  -1.006  1.00 96.81           N  
ATOM   3022  H   GLN A 190       2.287   6.984  -0.252  1.00 96.81           H  
ATOM   3023  CA  GLN A 190       0.442   7.556  -1.176  1.00 96.81           C  
ATOM   3024  HA  GLN A 190      -0.410   6.877  -1.204  1.00 96.81           H  
ATOM   3025  C   GLN A 190       0.471   8.320  -2.508  1.00 96.81           C  
ATOM   3026  CB  GLN A 190       0.251   8.536  -0.009  1.00 96.81           C  
ATOM   3027  HB2 GLN A 190       1.168   9.108   0.139  1.00 96.81           H  
ATOM   3028  HB3 GLN A 190      -0.545   9.227  -0.285  1.00 96.81           H  
ATOM   3029  O   GLN A 190      -0.481   8.220  -3.281  1.00 96.81           O  
ATOM   3030  CG  GLN A 190      -0.125   7.863   1.310  1.00 96.81           C  
ATOM   3031  HG2 GLN A 190      -1.009   7.241   1.172  1.00 96.81           H  
ATOM   3032  HG3 GLN A 190       0.683   7.220   1.657  1.00 96.81           H  
ATOM   3033  CD  GLN A 190      -0.419   8.851   2.415  1.00 96.81           C  
ATOM   3034  NE2 GLN A 190      -0.841   8.366   3.547  1.00 96.81           N  
ATOM   3035 HE21 GLN A 190      -1.193   7.419   3.542  1.00 96.81           H  
ATOM   3036 HE22 GLN A 190      -0.896   8.992   4.338  1.00 96.81           H  
ATOM   3037  OE1 GLN A 190      -0.303  10.055   2.309  1.00 96.81           O  
ATOM   3038  N   ALA A 191       1.568   9.017  -2.818  1.00 97.44           N  
ATOM   3039  H   ALA A 191       2.354   9.002  -2.184  1.00 97.44           H  
ATOM   3040  CA  ALA A 191       1.681   9.807  -4.042  1.00 97.44           C  
ATOM   3041  HA  ALA A 191       0.856  10.519  -4.070  1.00 97.44           H  
ATOM   3042  C   ALA A 191       1.595   8.943  -5.314  1.00 97.44           C  
ATOM   3043  CB  ALA A 191       2.993  10.597  -3.988  1.00 97.44           C  
ATOM   3044  HB1 ALA A 191       3.077  11.203  -4.889  1.00 97.44           H  
ATOM   3045  HB2 ALA A 191       2.995  11.258  -3.121  1.00 97.44           H  
ATOM   3046  HB3 ALA A 191       3.839   9.913  -3.914  1.00 97.44           H  
ATOM   3047  O   ALA A 191       0.868   9.276  -6.246  1.00 97.44           O  
ATOM   3048  N   ILE A 192       2.299   7.809  -5.348  1.00 97.00           N  
ATOM   3049  H   ILE A 192       2.905   7.589  -4.571  1.00 97.00           H  
ATOM   3050  CA  ILE A 192       2.272   6.891  -6.495  1.00 97.00           C  
ATOM   3051  HA  ILE A 192       2.445   7.458  -7.410  1.00 97.00           H  
ATOM   3052  C   ILE A 192       0.894   6.227  -6.622  1.00 97.00           C  
ATOM   3053  CB  ILE A 192       3.391   5.838  -6.353  1.00 97.00           C  
ATOM   3054  HB  ILE A 192       3.197   5.259  -5.451  1.00 97.00           H  
ATOM   3055  O   ILE A 192       0.413   6.009  -7.731  1.00 97.00           O  
ATOM   3056  CG1 ILE A 192       4.778   6.507  -6.239  1.00 97.00           C  
ATOM   3057 HG12 ILE A 192       5.064   6.913  -7.209  1.00 97.00           H  
ATOM   3058 HG13 ILE A 192       4.763   7.345  -5.542  1.00 97.00           H  
ATOM   3059  CG2 ILE A 192       3.417   4.889  -7.567  1.00 97.00           C  
ATOM   3060 HG21 ILE A 192       4.149   4.096  -7.418  1.00 97.00           H  
ATOM   3061 HG22 ILE A 192       2.446   4.419  -7.723  1.00 97.00           H  
ATOM   3062 HG23 ILE A 192       3.672   5.448  -8.468  1.00 97.00           H  
ATOM   3063  CD1 ILE A 192       5.855   5.543  -5.747  1.00 97.00           C  
ATOM   3064 HD11 ILE A 192       6.740   6.124  -5.486  1.00 97.00           H  
ATOM   3065 HD12 ILE A 192       5.510   5.011  -4.860  1.00 97.00           H  
ATOM   3066 HD13 ILE A 192       6.114   4.832  -6.532  1.00 97.00           H  
ATOM   3067  N   SER A 193       0.216   5.938  -5.506  1.00 95.81           N  
ATOM   3068  H   SER A 193       0.674   6.074  -4.616  1.00 95.81           H  
ATOM   3069  CA  SER A 193      -1.123   5.335  -5.548  1.00 95.81           C  
ATOM   3070  HA  SER A 193      -1.092   4.472  -6.213  1.00 95.81           H  
ATOM   3071  C   SER A 193      -2.182   6.270  -6.126  1.00 95.81           C  
ATOM   3072  CB  SER A 193      -1.542   4.823  -4.171  1.00 95.81           C  
ATOM   3073  HB2 SER A 193      -2.445   4.221  -4.276  1.00 95.81           H  
ATOM   3074  HB3 SER A 193      -0.760   4.183  -3.763  1.00 95.81           H  
ATOM   3075  O   SER A 193      -3.094   5.781  -6.784  1.00 95.81           O  
ATOM   3076  OG  SER A 193      -1.807   5.890  -3.284  1.00 95.81           O  
ATOM   3077  HG  SER A 193      -1.117   6.550  -3.382  1.00 95.81           H  
ATOM   3078  N   GLN A 194      -2.052   7.591  -5.943  1.00 93.69           N  
ATOM   3079  H   GLN A 194      -1.289   7.936  -5.378  1.00 93.69           H  
ATOM   3080  CA  GLN A 194      -2.903   8.557  -6.646  1.00 93.69           C  
ATOM   3081  HA  GLN A 194      -3.942   8.251  -6.520  1.00 93.69           H  
ATOM   3082  C   GLN A 194      -2.654   8.533  -8.151  1.00 93.69           C  
ATOM   3083  CB  GLN A 194      -2.746   9.978  -6.088  1.00 93.69           C  
ATOM   3084  HB2 GLN A 194      -3.385  10.639  -6.674  1.00 93.69           H  
ATOM   3085  HB3 GLN A 194      -1.715  10.311  -6.205  1.00 93.69           H  
ATOM   3086  O   GLN A 194      -3.610   8.440  -8.910  1.00 93.69           O  
ATOM   3087  CG  GLN A 194      -3.155  10.105  -4.615  1.00 93.69           C  
ATOM   3088  HG2 GLN A 194      -2.444   9.561  -3.993  1.00 93.69           H  
ATOM   3089  HG3 GLN A 194      -3.098  11.156  -4.332  1.00 93.69           H  
ATOM   3090  CD  GLN A 194      -4.569   9.608  -4.316  1.00 93.69           C  
ATOM   3091  NE2 GLN A 194      -4.830   9.119  -3.126  1.00 93.69           N  
ATOM   3092 HE21 GLN A 194      -5.814   9.034  -2.916  1.00 93.69           H  
ATOM   3093 HE22 GLN A 194      -4.092   9.069  -2.439  1.00 93.69           H  
ATOM   3094  OE1 GLN A 194      -5.495   9.655  -5.103  1.00 93.69           O  
ATOM   3095  N   ASN A 195      -1.391   8.480  -8.583  1.00 92.44           N  
ATOM   3096  H   ASN A 195      -0.632   8.575  -7.924  1.00 92.44           H  
ATOM   3097  CA  ASN A 195      -1.076   8.336 -10.009  1.00 92.44           C  
ATOM   3098  HA  ASN A 195      -1.559   9.133 -10.575  1.00 92.44           H  
ATOM   3099  C   ASN A 195      -1.632   7.052 -10.603  1.00 92.44           C  
ATOM   3100  CB  ASN A 195       0.438   8.428 -10.223  1.00 92.44           C  
ATOM   3101  HB2 ASN A 195       0.962   7.700  -9.605  1.00 92.44           H  
ATOM   3102  HB3 ASN A 195       0.643   8.192 -11.267  1.00 92.44           H  
ATOM   3103  O   ASN A 195      -2.251   7.089 -11.655  1.00 92.44           O  
ATOM   3104  CG  ASN A 195       0.988   9.810  -9.960  1.00 92.44           C  
ATOM   3105  ND2 ASN A 195       0.145  10.803  -9.820  1.00 92.44           N  
ATOM   3106 HD21 ASN A 195       0.418  11.709 -10.172  1.00 92.44           H  
ATOM   3107 HD22 ASN A 195      -0.839  10.577  -9.792  1.00 92.44           H  
ATOM   3108  OD1 ASN A 195       2.194  10.001  -9.926  1.00 92.44           O  
ATOM   3109  N   LEU A 196      -1.504   5.938  -9.887  1.00 92.00           N  
ATOM   3110  H   LEU A 196      -0.947   5.970  -9.045  1.00 92.00           H  
ATOM   3111  CA  LEU A 196      -2.093   4.687 -10.329  1.00 92.00           C  
ATOM   3112  HA  LEU A 196      -1.681   4.461 -11.313  1.00 92.00           H  
ATOM   3113  C   LEU A 196      -3.618   4.804 -10.475  1.00 92.00           C  
ATOM   3114  CB  LEU A 196      -1.694   3.588  -9.333  1.00 92.00           C  
ATOM   3115  HB2 LEU A 196      -2.053   3.869  -8.344  1.00 92.00           H  
ATOM   3116  HB3 LEU A 196      -0.606   3.525  -9.299  1.00 92.00           H  
ATOM   3117  O   LEU A 196      -4.168   4.316 -11.453  1.00 92.00           O  
ATOM   3118  CG  LEU A 196      -2.278   2.210  -9.693  1.00 92.00           C  
ATOM   3119  HG  LEU A 196      -3.367   2.265  -9.687  1.00 92.00           H  
ATOM   3120  CD1 LEU A 196      -1.800   1.718 -11.060  1.00 92.00           C  
ATOM   3121 HD11 LEU A 196      -0.711   1.735 -11.112  1.00 92.00           H  
ATOM   3122 HD12 LEU A 196      -2.201   2.356 -11.848  1.00 92.00           H  
ATOM   3123 HD13 LEU A 196      -2.159   0.704 -11.235  1.00 92.00           H  
ATOM   3124  CD2 LEU A 196      -1.862   1.185  -8.641  1.00 92.00           C  
ATOM   3125 HD21 LEU A 196      -0.778   1.072  -8.649  1.00 92.00           H  
ATOM   3126 HD22 LEU A 196      -2.322   0.226  -8.881  1.00 92.00           H  
ATOM   3127 HD23 LEU A 196      -2.195   1.502  -7.653  1.00 92.00           H  
ATOM   3128  N   LYS A 197      -4.313   5.446  -9.529  1.00 89.25           N  
ATOM   3129  H   LYS A 197      -3.807   5.864  -8.761  1.00 89.25           H  
ATOM   3130  CA  LYS A 197      -5.768   5.648  -9.636  1.00 89.25           C  
ATOM   3131  HA  LYS A 197      -6.255   4.684  -9.786  1.00 89.25           H  
ATOM   3132  C   LYS A 197      -6.133   6.491 -10.857  1.00 89.25           C  
ATOM   3133  CB  LYS A 197      -6.330   6.312  -8.371  1.00 89.25           C  
ATOM   3134  HB2 LYS A 197      -7.343   6.653  -8.583  1.00 89.25           H  
ATOM   3135  HB3 LYS A 197      -5.731   7.186  -8.115  1.00 89.25           H  
ATOM   3136  O   LYS A 197      -7.057   6.118 -11.573  1.00 89.25           O  
ATOM   3137  CG  LYS A 197      -6.374   5.345  -7.185  1.00 89.25           C  
ATOM   3138  HG2 LYS A 197      -7.037   4.513  -7.423  1.00 89.25           H  
ATOM   3139  HG3 LYS A 197      -5.374   4.948  -7.010  1.00 89.25           H  
ATOM   3140  CD  LYS A 197      -6.866   6.065  -5.926  1.00 89.25           C  
ATOM   3141  HD2 LYS A 197      -7.889   6.410  -6.081  1.00 89.25           H  
ATOM   3142  HD3 LYS A 197      -6.222   6.923  -5.733  1.00 89.25           H  
ATOM   3143  CE  LYS A 197      -6.799   5.104  -4.739  1.00 89.25           C  
ATOM   3144  HE2 LYS A 197      -5.751   4.854  -4.572  1.00 89.25           H  
ATOM   3145  HE3 LYS A 197      -7.341   4.194  -4.996  1.00 89.25           H  
ATOM   3146  NZ  LYS A 197      -7.377   5.699  -3.512  1.00 89.25           N  
ATOM   3147  HZ1 LYS A 197      -6.863   6.533  -3.267  1.00 89.25           H  
ATOM   3148  HZ2 LYS A 197      -7.345   5.032  -2.754  1.00 89.25           H  
ATOM   3149  HZ3 LYS A 197      -8.342   5.941  -3.684  1.00 89.25           H  
ATOM   3150  N   GLU A 198      -5.420   7.591 -11.083  1.00 87.44           N  
ATOM   3151  H   GLU A 198      -4.682   7.833 -10.437  1.00 87.44           H  
ATOM   3152  CA  GLU A 198      -5.610   8.464 -12.245  1.00 87.44           C  
ATOM   3153  HA  GLU A 198      -6.636   8.832 -12.265  1.00 87.44           H  
ATOM   3154  C   GLU A 198      -5.401   7.686 -13.552  1.00 87.44           C  
ATOM   3155  CB  GLU A 198      -4.660   9.671 -12.146  1.00 87.44           C  
ATOM   3156  HB2 GLU A 198      -3.651   9.303 -11.959  1.00 87.44           H  
ATOM   3157  HB3 GLU A 198      -4.655  10.209 -13.094  1.00 87.44           H  
ATOM   3158  O   GLU A 198      -6.283   7.698 -14.411  1.00 87.44           O  
ATOM   3159  CG  GLU A 198      -5.061  10.645 -11.021  1.00 87.44           C  
ATOM   3160  HG2 GLU A 198      -5.968  11.172 -11.318  1.00 87.44           H  
ATOM   3161  HG3 GLU A 198      -5.306  10.073 -10.126  1.00 87.44           H  
ATOM   3162  CD  GLU A 198      -3.964  11.661 -10.639  1.00 87.44           C  
ATOM   3163  OE1 GLU A 198      -4.226  12.453  -9.703  1.00 87.44           O  
ATOM   3164  OE2 GLU A 198      -2.844  11.623 -11.203  1.00 87.44           O  
ATOM   3165  N   ASP A 199      -4.315   6.914 -13.661  1.00 84.19           N  
ATOM   3166  H   ASP A 199      -3.601   6.979 -12.950  1.00 84.19           H  
ATOM   3167  CA  ASP A 199      -4.008   6.119 -14.853  1.00 84.19           C  
ATOM   3168  HA  ASP A 199      -3.925   6.783 -15.713  1.00 84.19           H  
ATOM   3169  C   ASP A 199      -5.112   5.089 -15.142  1.00 84.19           C  
ATOM   3170  CB  ASP A 199      -2.668   5.388 -14.670  1.00 84.19           C  
ATOM   3171  HB2 ASP A 199      -2.599   4.639 -15.458  1.00 84.19           H  
ATOM   3172  HB3 ASP A 199      -2.671   4.868 -13.712  1.00 84.19           H  
ATOM   3173  O   ASP A 199      -5.564   4.947 -16.280  1.00 84.19           O  
ATOM   3174  CG  ASP A 199      -1.417   6.271 -14.760  1.00 84.19           C  
ATOM   3175  OD1 ASP A 199      -1.540   7.485 -15.027  1.00 84.19           O  
ATOM   3176  OD2 ASP A 199      -0.320   5.690 -14.574  1.00 84.19           O  
ATOM   3177  N   LEU A 200      -5.607   4.394 -14.111  1.00 84.25           N  
ATOM   3178  H   LEU A 200      -5.201   4.556 -13.200  1.00 84.25           H  
ATOM   3179  CA  LEU A 200      -6.698   3.422 -14.252  1.00 84.25           C  
ATOM   3180  HA  LEU A 200      -6.440   2.723 -15.047  1.00 84.25           H  
ATOM   3181  C   LEU A 200      -8.017   4.096 -14.654  1.00 84.25           C  
ATOM   3182  CB  LEU A 200      -6.882   2.665 -12.926  1.00 84.25           C  
ATOM   3183  HB2 LEU A 200      -7.780   2.051 -12.998  1.00 84.25           H  
ATOM   3184  HB3 LEU A 200      -7.049   3.402 -12.141  1.00 84.25           H  
ATOM   3185  O   LEU A 200      -8.749   3.570 -15.496  1.00 84.25           O  
ATOM   3186  CG  LEU A 200      -5.706   1.757 -12.530  1.00 84.25           C  
ATOM   3187  HG  LEU A 200      -4.777   2.325 -12.538  1.00 84.25           H  
ATOM   3188  CD1 LEU A 200      -5.947   1.210 -11.122  1.00 84.25           C  
ATOM   3189 HD11 LEU A 200      -5.051   0.690 -10.783  1.00 84.25           H  
ATOM   3190 HD12 LEU A 200      -6.809   0.543 -11.122  1.00 84.25           H  
ATOM   3191 HD13 LEU A 200      -6.138   2.037 -10.438  1.00 84.25           H  
ATOM   3192  CD2 LEU A 200      -5.495   0.581 -13.477  1.00 84.25           C  
ATOM   3193 HD21 LEU A 200      -6.380  -0.056 -13.489  1.00 84.25           H  
ATOM   3194 HD22 LEU A 200      -4.620   0.016 -13.157  1.00 84.25           H  
ATOM   3195 HD23 LEU A 200      -5.286   0.956 -14.479  1.00 84.25           H  
ATOM   3196  N   GLN A 201      -8.325   5.263 -14.085  1.00 81.19           N  
ATOM   3197  H   GLN A 201      -7.673   5.662 -13.425  1.00 81.19           H  
ATOM   3198  CA  GLN A 201      -9.518   6.028 -14.453  1.00 81.19           C  
ATOM   3199  HA  GLN A 201     -10.392   5.386 -14.351  1.00 81.19           H  
ATOM   3200  C   GLN A 201      -9.460   6.469 -15.918  1.00 81.19           C  
ATOM   3201  CB  GLN A 201      -9.685   7.244 -13.531  1.00 81.19           C  
ATOM   3202  HB2 GLN A 201     -10.406   7.927 -13.979  1.00 81.19           H  
ATOM   3203  HB3 GLN A 201      -8.734   7.767 -13.434  1.00 81.19           H  
ATOM   3204  O   GLN A 201     -10.429   6.269 -16.653  1.00 81.19           O  
ATOM   3205  CG  GLN A 201     -10.207   6.830 -12.148  1.00 81.19           C  
ATOM   3206  HG2 GLN A 201      -9.557   6.072 -11.712  1.00 81.19           H  
ATOM   3207  HG3 GLN A 201     -11.196   6.387 -12.265  1.00 81.19           H  
ATOM   3208  CD  GLN A 201     -10.307   7.995 -11.171  1.00 81.19           C  
ATOM   3209  NE2 GLN A 201     -10.964   7.801 -10.051  1.00 81.19           N  
ATOM   3210 HE21 GLN A 201     -11.361   6.895  -9.847  1.00 81.19           H  
ATOM   3211 HE22 GLN A 201     -11.024   8.608  -9.447  1.00 81.19           H  
ATOM   3212  OE1 GLN A 201      -9.838   9.100 -11.375  1.00 81.19           O  
ATOM   3213  N   LEU A 202      -8.316   6.992 -16.363  1.00 77.31           N  
ATOM   3214  H   LEU A 202      -7.567   7.141 -15.702  1.00 77.31           H  
ATOM   3215  CA  LEU A 202      -8.090   7.378 -17.755  1.00 77.31           C  
ATOM   3216  HA  LEU A 202      -8.868   8.077 -18.062  1.00 77.31           H  
ATOM   3217  C   LEU A 202      -8.190   6.175 -18.704  1.00 77.31           C  
ATOM   3218  CB  LEU A 202      -6.716   8.062 -17.854  1.00 77.31           C  
ATOM   3219  HB2 LEU A 202      -5.969   7.425 -17.382  1.00 77.31           H  
ATOM   3220  HB3 LEU A 202      -6.451   8.146 -18.908  1.00 77.31           H  
ATOM   3221  O   LEU A 202      -8.935   6.235 -19.685  1.00 77.31           O  
ATOM   3222  CG  LEU A 202      -6.643   9.466 -17.221  1.00 77.31           C  
ATOM   3223  HG  LEU A 202      -6.873   9.415 -16.157  1.00 77.31           H  
ATOM   3224  CD1 LEU A 202      -5.221  10.003 -17.375  1.00 77.31           C  
ATOM   3225 HD11 LEU A 202      -4.537   9.386 -16.794  1.00 77.31           H  
ATOM   3226 HD12 LEU A 202      -5.161  11.022 -16.994  1.00 77.31           H  
ATOM   3227 HD13 LEU A 202      -4.913   9.984 -18.421  1.00 77.31           H  
ATOM   3228  CD2 LEU A 202      -7.641  10.440 -17.853  1.00 77.31           C  
ATOM   3229 HD21 LEU A 202      -7.402  11.458 -17.548  1.00 77.31           H  
ATOM   3230 HD22 LEU A 202      -7.599  10.364 -18.940  1.00 77.31           H  
ATOM   3231 HD23 LEU A 202      -8.647  10.208 -17.504  1.00 77.31           H  
ATOM   3232  N   ALA A 203      -7.528   5.055 -18.388  1.00 75.00           N  
ATOM   3233  H   ALA A 203      -6.926   5.058 -17.577  1.00 75.00           H  
ATOM   3234  CA  ALA A 203      -7.596   3.841 -19.206  1.00 75.00           C  
ATOM   3235  HA  ALA A 203      -7.243   4.090 -20.207  1.00 75.00           H  
ATOM   3236  C   ALA A 203      -9.039   3.320 -19.348  1.00 75.00           C  
ATOM   3237  CB  ALA A 203      -6.675   2.754 -18.623  1.00 75.00           C  
ATOM   3238  HB1 ALA A 203      -7.166   1.783 -18.669  1.00 75.00           H  
ATOM   3239  HB2 ALA A 203      -5.759   2.704 -19.212  1.00 75.00           H  
ATOM   3240  HB3 ALA A 203      -6.417   2.965 -17.585  1.00 75.00           H  
ATOM   3241  O   ALA A 203      -9.427   2.847 -20.420  1.00 75.00           O  
ATOM   3242  N   SER A 204      -9.846   3.444 -18.290  1.00 75.00           N  
ATOM   3243  H   SER A 204      -9.456   3.814 -17.435  1.00 75.00           H  
ATOM   3244  CA  SER A 204     -11.271   3.111 -18.317  1.00 75.00           C  
ATOM   3245  HA  SER A 204     -11.392   2.114 -18.741  1.00 75.00           H  
ATOM   3246  C   SER A 204     -12.070   4.090 -19.190  1.00 75.00           C  
ATOM   3247  CB  SER A 204     -11.794   3.104 -16.880  1.00 75.00           C  
ATOM   3248  HB2 SER A 204     -11.720   4.108 -16.462  1.00 75.00           H  
ATOM   3249  HB3 SER A 204     -11.171   2.436 -16.285  1.00 75.00           H  
ATOM   3250  O   SER A 204     -12.837   3.657 -20.051  1.00 75.00           O  
ATOM   3251  OG  SER A 204     -13.138   2.674 -16.821  1.00 75.00           O  
ATOM   3252  HG  SER A 204     -13.608   3.276 -16.238  1.00 75.00           H  
ATOM   3253  N   MET A 205     -11.855   5.406 -19.036  1.00 69.19           N  
ATOM   3254  H   MET A 205     -11.184   5.700 -18.341  1.00 69.19           H  
ATOM   3255  CA  MET A 205     -12.559   6.448 -19.801  1.00 69.19           C  
ATOM   3256  HA  MET A 205     -13.631   6.330 -19.647  1.00 69.19           H  
ATOM   3257  C   MET A 205     -12.314   6.348 -21.309  1.00 69.19           C  
ATOM   3258  CB  MET A 205     -12.128   7.842 -19.330  1.00 69.19           C  
ATOM   3259  HB2 MET A 205     -11.043   7.883 -19.242  1.00 69.19           H  
ATOM   3260  HB3 MET A 205     -12.431   8.570 -20.083  1.00 69.19           H  
ATOM   3261  O   MET A 205     -13.235   6.553 -22.098  1.00 69.19           O  
ATOM   3262  CG  MET A 205     -12.773   8.218 -17.994  1.00 69.19           C  
ATOM   3263  HG2 MET A 205     -12.459   7.497 -17.238  1.00 69.19           H  
ATOM   3264  HG3 MET A 205     -13.855   8.140 -18.100  1.00 69.19           H  
ATOM   3265  SD  MET A 205     -12.369   9.880 -17.378  1.00 69.19           S  
ATOM   3266  CE  MET A 205     -13.169  10.906 -18.638  1.00 69.19           C  
ATOM   3267  HE1 MET A 205     -14.214  10.612 -18.741  1.00 69.19           H  
ATOM   3268  HE2 MET A 205     -12.655  10.776 -19.590  1.00 69.19           H  
ATOM   3269  HE3 MET A 205     -13.113  11.952 -18.336  1.00 69.19           H  
ATOM   3270  N   PHE A 206     -11.084   6.028 -21.714  1.00 66.94           N  
ATOM   3271  H   PHE A 206     -10.357   5.960 -21.016  1.00 66.94           H  
ATOM   3272  CA  PHE A 206     -10.705   5.890 -23.122  1.00 66.94           C  
ATOM   3273  HA  PHE A 206     -11.355   6.539 -23.709  1.00 66.94           H  
ATOM   3274  C   PHE A 206     -10.917   4.476 -23.688  1.00 66.94           C  
ATOM   3275  CB  PHE A 206      -9.266   6.390 -23.308  1.00 66.94           C  
ATOM   3276  HB2 PHE A 206      -8.609   5.839 -22.634  1.00 66.94           H  
ATOM   3277  HB3 PHE A 206      -8.945   6.157 -24.323  1.00 66.94           H  
ATOM   3278  O   PHE A 206     -10.597   4.231 -24.849  1.00 66.94           O  
ATOM   3279  CG  PHE A 206      -9.104   7.885 -23.091  1.00 66.94           C  
ATOM   3280  CD1 PHE A 206      -9.742   8.783 -23.966  1.00 66.94           C  
ATOM   3281  HD1 PHE A 206     -10.347   8.398 -24.774  1.00 66.94           H  
ATOM   3282  CD2 PHE A 206      -8.332   8.387 -22.026  1.00 66.94           C  
ATOM   3283  HD2 PHE A 206      -7.832   7.711 -21.348  1.00 66.94           H  
ATOM   3284  CE1 PHE A 206      -9.615  10.171 -23.780  1.00 66.94           C  
ATOM   3285  HE1 PHE A 206     -10.117  10.853 -24.451  1.00 66.94           H  
ATOM   3286  CE2 PHE A 206      -8.199   9.773 -21.843  1.00 66.94           C  
ATOM   3287  HE2 PHE A 206      -7.584  10.154 -21.041  1.00 66.94           H  
ATOM   3288  CZ  PHE A 206      -8.845  10.665 -22.713  1.00 66.94           C  
ATOM   3289  HZ  PHE A 206      -8.752  11.729 -22.557  1.00 66.94           H  
ATOM   3290  N   GLY A 207     -11.444   3.533 -22.897  1.00 64.25           N  
ATOM   3291  H   GLY A 207     -11.658   3.770 -21.939  1.00 64.25           H  
ATOM   3292  CA  GLY A 207     -11.692   2.157 -23.337  1.00 64.25           C  
ATOM   3293  HA2 GLY A 207     -12.299   2.173 -24.243  1.00 64.25           H  
ATOM   3294  HA3 GLY A 207     -12.244   1.641 -22.552  1.00 64.25           H  
ATOM   3295  C   GLY A 207     -10.412   1.360 -23.626  1.00 64.25           C  
ATOM   3296  O   GLY A 207     -10.490   0.296 -24.238  1.00 64.25           O  
ATOM   3297  N   MET A 208      -9.251   1.862 -23.189  1.00 56.09           N  
ATOM   3298  H   MET A 208      -9.298   2.711 -22.645  1.00 56.09           H  
ATOM   3299  CA  MET A 208      -7.938   1.229 -23.354  1.00 56.09           C  
ATOM   3300  HA  MET A 208      -7.808   0.944 -24.398  1.00 56.09           H  
ATOM   3301  C   MET A 208      -7.807  -0.037 -22.504  1.00 56.09           C  
ATOM   3302  CB  MET A 208      -6.837   2.223 -22.961  1.00 56.09           C  
ATOM   3303  HB2 MET A 208      -5.875   1.711 -22.951  1.00 56.09           H  
ATOM   3304  HB3 MET A 208      -7.028   2.597 -21.955  1.00 56.09           H  
ATOM   3305  O   MET A 208      -7.055  -0.943 -22.855  1.00 56.09           O  
ATOM   3306  CG  MET A 208      -6.755   3.419 -23.909  1.00 56.09           C  
ATOM   3307  HG2 MET A 208      -6.557   3.056 -24.918  1.00 56.09           H  
ATOM   3308  HG3 MET A 208      -7.709   3.945 -23.911  1.00 56.09           H  
ATOM   3309  SD  MET A 208      -5.452   4.581 -23.438  1.00 56.09           S  
ATOM   3310  CE  MET A 208      -5.542   5.758 -24.809  1.00 56.09           C  
ATOM   3311  HE1 MET A 208      -6.513   6.254 -24.826  1.00 56.09           H  
ATOM   3312  HE2 MET A 208      -5.382   5.234 -25.752  1.00 56.09           H  
ATOM   3313  HE3 MET A 208      -4.753   6.500 -24.682  1.00 56.09           H  
ATOM   3314  N   ALA A 209      -8.559  -0.128 -21.405  1.00 60.66           N  
ATOM   3315  H   ALA A 209      -9.128   0.664 -21.139  1.00 60.66           H  
ATOM   3316  CA  ALA A 209      -8.668  -1.347 -20.623  1.00 60.66           C  
ATOM   3317  HA  ALA A 209      -8.363  -2.186 -21.249  1.00 60.66           H  
ATOM   3318  C   ALA A 209     -10.115  -1.596 -20.177  1.00 60.66           C  
ATOM   3319  CB  ALA A 209      -7.709  -1.272 -19.433  1.00 60.66           C  
ATOM   3320  HB1 ALA A 209      -8.218  -0.786 -18.600  1.00 60.66           H  
ATOM   3321  HB2 ALA A 209      -6.814  -0.704 -19.686  1.00 60.66           H  
ATOM   3322  HB3 ALA A 209      -7.417  -2.279 -19.136  1.00 60.66           H  
ATOM   3323  O   ALA A 209     -10.821  -0.683 -19.748  1.00 60.66           O  
ATOM   3324  N   ARG A 210     -10.552  -2.859 -20.229  1.00 59.56           N  
ATOM   3325  H   ARG A 210      -9.908  -3.563 -20.561  1.00 59.56           H  
ATOM   3326  CA  ARG A 210     -11.791  -3.301 -19.578  1.00 59.56           C  
ATOM   3327  HA  ARG A 210     -12.443  -2.446 -19.397  1.00 59.56           H  
ATOM   3328  C   ARG A 210     -11.444  -3.882 -18.222  1.00 59.56           C  
ATOM   3329  CB  ARG A 210     -12.554  -4.304 -20.449  1.00 59.56           C  
ATOM   3330  HB2 ARG A 210     -11.889  -5.100 -20.783  1.00 59.56           H  
ATOM   3331  HB3 ARG A 210     -13.341  -4.745 -19.836  1.00 59.56           H  
ATOM   3332  O   ARG A 210     -11.077  -5.049 -18.127  1.00 59.56           O  
ATOM   3333  CG  ARG A 210     -13.199  -3.606 -21.652  1.00 59.56           C  
ATOM   3334  HG2 ARG A 210     -13.801  -2.774 -21.287  1.00 59.56           H  
ATOM   3335  HG3 ARG A 210     -12.427  -3.222 -22.319  1.00 59.56           H  
ATOM   3336  CD  ARG A 210     -14.090  -4.599 -22.400  1.00 59.56           C  
ATOM   3337  HD2 ARG A 210     -14.664  -5.161 -21.663  1.00 59.56           H  
ATOM   3338  HD3 ARG A 210     -13.451  -5.287 -22.953  1.00 59.56           H  
ATOM   3339  NE  ARG A 210     -15.028  -3.906 -23.295  1.00 59.56           N  
ATOM   3340  HE  ARG A 210     -14.970  -2.898 -23.311  1.00 59.56           H  
ATOM   3341  NH1 ARG A 210     -16.253  -5.745 -23.900  1.00 59.56           N  
ATOM   3342 HH11 ARG A 210     -15.583  -6.318 -23.408  1.00 59.56           H  
ATOM   3343 HH12 ARG A 210     -17.000  -6.166 -24.432  1.00 59.56           H  
ATOM   3344  NH2 ARG A 210     -16.860  -3.724 -24.628  1.00 59.56           N  
ATOM   3345 HH21 ARG A 210     -17.739  -4.101 -24.950  1.00 59.56           H  
ATOM   3346 HH22 ARG A 210     -16.626  -2.761 -24.824  1.00 59.56           H  
ATOM   3347  CZ  ARG A 210     -16.038  -4.460 -23.935  1.00 59.56           C  
ATOM   3348  N   PHE A 211     -11.536  -3.055 -17.192  1.00 64.31           N  
ATOM   3349  H   PHE A 211     -11.780  -2.088 -17.351  1.00 64.31           H  
ATOM   3350  CA  PHE A 211     -11.365  -3.524 -15.826  1.00 64.31           C  
ATOM   3351  HA  PHE A 211     -10.534  -4.230 -15.815  1.00 64.31           H  
ATOM   3352  C   PHE A 211     -12.611  -4.280 -15.354  1.00 64.31           C  
ATOM   3353  CB  PHE A 211     -10.984  -2.351 -14.923  1.00 64.31           C  
ATOM   3354  HB2 PHE A 211     -11.799  -1.628 -14.902  1.00 64.31           H  
ATOM   3355  HB3 PHE A 211     -10.848  -2.720 -13.906  1.00 64.31           H  
ATOM   3356  O   PHE A 211     -13.736  -3.908 -15.683  1.00 64.31           O  
ATOM   3357  CG  PHE A 211      -9.700  -1.663 -15.345  1.00 64.31           C  
ATOM   3358  CD1 PHE A 211      -8.483  -2.373 -15.366  1.00 64.31           C  
ATOM   3359  HD1 PHE A 211      -8.461  -3.421 -15.104  1.00 64.31           H  
ATOM   3360  CD2 PHE A 211      -9.728  -0.319 -15.754  1.00 64.31           C  
ATOM   3361  HD2 PHE A 211     -10.654   0.236 -15.745  1.00 64.31           H  
ATOM   3362  CE1 PHE A 211      -7.295  -1.730 -15.751  1.00 64.31           C  
ATOM   3363  HE1 PHE A 211      -6.363  -2.275 -15.768  1.00 64.31           H  
ATOM   3364  CE2 PHE A 211      -8.544   0.315 -16.161  1.00 64.31           C  
ATOM   3365  HE2 PHE A 211      -8.571   1.343 -16.493  1.00 64.31           H  
ATOM   3366  CZ  PHE A 211      -7.325  -0.380 -16.136  1.00 64.31           C  
ATOM   3367  HZ  PHE A 211      -6.415   0.121 -16.432  1.00 64.31           H  
ATOM   3368  N   ASP A 212     -12.386  -5.361 -14.609  1.00 60.16           N  
ATOM   3369  H   ASP A 212     -11.429  -5.608 -14.401  1.00 60.16           H  
ATOM   3370  CA  ASP A 212     -13.435  -6.163 -13.975  1.00 60.16           C  
ATOM   3371  HA  ASP A 212     -14.136  -6.500 -14.738  1.00 60.16           H  
ATOM   3372  C   ASP A 212     -14.225  -5.320 -12.947  1.00 60.16           C  
ATOM   3373  CB  ASP A 212     -12.752  -7.397 -13.357  1.00 60.16           C  
ATOM   3374  HB2 ASP A 212     -12.158  -7.082 -12.499  1.00 60.16           H  
ATOM   3375  HB3 ASP A 212     -12.067  -7.812 -14.096  1.00 60.16           H  
ATOM   3376  O   ASP A 212     -13.717  -4.307 -12.455  1.00 60.16           O  
ATOM   3377  CG  ASP A 212     -13.702  -8.522 -12.937  1.00 60.16           C  
ATOM   3378  OD1 ASP A 212     -14.926  -8.374 -13.125  1.00 60.16           O  
ATOM   3379  OD2 ASP A 212     -13.172  -9.538 -12.434  1.00 60.16           O  
ATOM   3380  N   SER A 213     -15.442  -5.740 -12.581  1.00 62.66           N  
ATOM   3381  H   SER A 213     -15.707  -6.681 -12.835  1.00 62.66           H  
ATOM   3382  CA  SER A 213     -16.320  -4.981 -11.674  1.00 62.66           C  
ATOM   3383  HA  SER A 213     -16.528  -4.013 -12.130  1.00 62.66           H  
ATOM   3384  C   SER A 213     -15.645  -4.727 -10.326  1.00 62.66           C  
ATOM   3385  CB  SER A 213     -17.663  -5.690 -11.467  1.00 62.66           C  
ATOM   3386  HB2 SER A 213     -18.172  -5.793 -12.426  1.00 62.66           H  
ATOM   3387  HB3 SER A 213     -18.286  -5.079 -10.814  1.00 62.66           H  
ATOM   3388  O   SER A 213     -15.753  -3.638  -9.776  1.00 62.66           O  
ATOM   3389  OG  SER A 213     -17.500  -6.965 -10.878  1.00 62.66           O  
ATOM   3390  HG  SER A 213     -17.929  -6.932 -10.019  1.00 62.66           H  
ATOM   3391  N   LEU A 214     -14.840  -5.679  -9.842  1.00 60.09           N  
ATOM   3392  H   LEU A 214     -14.838  -6.567 -10.322  1.00 60.09           H  
ATOM   3393  CA  LEU A 214     -14.068  -5.528  -8.608  1.00 60.09           C  
ATOM   3394  HA  LEU A 214     -14.767  -5.346  -7.792  1.00 60.09           H  
ATOM   3395  C   LEU A 214     -13.072  -4.359  -8.648  1.00 60.09           C  
ATOM   3396  CB  LEU A 214     -13.303  -6.840  -8.367  1.00 60.09           C  
ATOM   3397  HB2 LEU A 214     -13.994  -7.678  -8.459  1.00 60.09           H  
ATOM   3398  HB3 LEU A 214     -12.547  -6.944  -9.145  1.00 60.09           H  
ATOM   3399  O   LEU A 214     -12.884  -3.689  -7.641  1.00 60.09           O  
ATOM   3400  CG  LEU A 214     -12.620  -6.896  -6.985  1.00 60.09           C  
ATOM   3401  HG  LEU A 214     -11.981  -6.026  -6.832  1.00 60.09           H  
ATOM   3402  CD1 LEU A 214     -13.668  -6.967  -5.870  1.00 60.09           C  
ATOM   3403 HD11 LEU A 214     -14.521  -7.566  -6.189  1.00 60.09           H  
ATOM   3404 HD12 LEU A 214     -13.243  -7.398  -4.964  1.00 60.09           H  
ATOM   3405 HD13 LEU A 214     -14.020  -5.960  -5.647  1.00 60.09           H  
ATOM   3406  CD2 LEU A 214     -11.716  -8.126  -6.924  1.00 60.09           C  
ATOM   3407 HD21 LEU A 214     -12.312  -9.025  -7.085  1.00 60.09           H  
ATOM   3408 HD22 LEU A 214     -11.236  -8.171  -5.947  1.00 60.09           H  
ATOM   3409 HD23 LEU A 214     -10.945  -8.054  -7.691  1.00 60.09           H  
ATOM   3410  N   LEU A 215     -12.421  -4.128  -9.791  1.00 67.00           N  
ATOM   3411  H   LEU A 215     -12.756  -4.592 -10.623  1.00 67.00           H  
ATOM   3412  CA  LEU A 215     -11.451  -3.038  -9.958  1.00 67.00           C  
ATOM   3413  HA  LEU A 215     -10.802  -2.983  -9.084  1.00 67.00           H  
ATOM   3414  C   LEU A 215     -12.145  -1.679 -10.078  1.00 67.00           C  
ATOM   3415  CB  LEU A 215     -10.620  -3.299 -11.228  1.00 67.00           C  
ATOM   3416  HB2 LEU A 215     -10.211  -2.355 -11.588  1.00 67.00           H  
ATOM   3417  HB3 LEU A 215     -11.294  -3.678 -11.996  1.00 67.00           H  
ATOM   3418  O   LEU A 215     -11.523  -0.652  -9.854  1.00 67.00           O  
ATOM   3419  CG  LEU A 215      -9.464  -4.291 -11.040  1.00 67.00           C  
ATOM   3420  HG  LEU A 215      -9.805  -5.148 -10.460  1.00 67.00           H  
ATOM   3421  CD1 LEU A 215      -8.957  -4.786 -12.395  1.00 67.00           C  
ATOM   3422 HD11 LEU A 215      -8.155  -5.511 -12.252  1.00 67.00           H  
ATOM   3423 HD12 LEU A 215      -9.770  -5.266 -12.940  1.00 67.00           H  
ATOM   3424 HD13 LEU A 215      -8.577  -3.944 -12.974  1.00 67.00           H  
ATOM   3425  CD2 LEU A 215      -8.280  -3.631 -10.337  1.00 67.00           C  
ATOM   3426 HD21 LEU A 215      -8.629  -3.016  -9.507  1.00 67.00           H  
ATOM   3427 HD22 LEU A 215      -7.749  -2.973 -11.024  1.00 67.00           H  
ATOM   3428 HD23 LEU A 215      -7.606  -4.407  -9.973  1.00 67.00           H  
ATOM   3429  N   GLN A 216     -13.414  -1.678 -10.480  1.00 66.62           N  
ATOM   3430  H   GLN A 216     -13.859  -2.570 -10.642  1.00 66.62           H  
ATOM   3431  CA  GLN A 216     -14.237  -0.476 -10.564  1.00 66.62           C  
ATOM   3432  HA  GLN A 216     -13.619   0.373 -10.855  1.00 66.62           H  
ATOM   3433  C   GLN A 216     -14.873  -0.136  -9.212  1.00 66.62           C  
ATOM   3434  CB  GLN A 216     -15.321  -0.697 -11.624  1.00 66.62           C  
ATOM   3435  HB2 GLN A 216     -16.047   0.114 -11.567  1.00 66.62           H  
ATOM   3436  HB3 GLN A 216     -15.843  -1.632 -11.423  1.00 66.62           H  
ATOM   3437  O   GLN A 216     -15.102   1.034  -8.912  1.00 66.62           O  
ATOM   3438  CG  GLN A 216     -14.736  -0.745 -13.041  1.00 66.62           C  
ATOM   3439  HG2 GLN A 216     -14.207   0.187 -13.242  1.00 66.62           H  
ATOM   3440  HG3 GLN A 216     -14.026  -1.568 -13.125  1.00 66.62           H  
ATOM   3441  CD  GLN A 216     -15.811  -0.942 -14.102  1.00 66.62           C  
ATOM   3442  NE2 GLN A 216     -15.487  -0.764 -15.360  1.00 66.62           N  
ATOM   3443 HE21 GLN A 216     -16.225  -0.948 -16.024  1.00 66.62           H  
ATOM   3444 HE22 GLN A 216     -14.530  -0.577 -15.624  1.00 66.62           H  
ATOM   3445  OE1 GLN A 216     -16.962  -1.262 -13.855  1.00 66.62           O  
ATOM   3446  N   GLU A 217     -15.172  -1.156  -8.406  1.00 69.19           N  
ATOM   3447  H   GLU A 217     -15.064  -2.093  -8.768  1.00 69.19           H  
ATOM   3448  CA  GLU A 217     -15.783  -1.008  -7.089  1.00 69.19           C  
ATOM   3449  HA  GLU A 217     -16.495  -0.183  -7.123  1.00 69.19           H  
ATOM   3450  C   GLU A 217     -14.783  -0.685  -5.973  1.00 69.19           C  
ATOM   3451  CB  GLU A 217     -16.544  -2.289  -6.724  1.00 69.19           C  
ATOM   3452  HB2 GLU A 217     -15.904  -3.152  -6.909  1.00 69.19           H  
ATOM   3453  HB3 GLU A 217     -16.775  -2.265  -5.659  1.00 69.19           H  
ATOM   3454  O   GLU A 217     -15.224  -0.187  -4.931  1.00 69.19           O  
ATOM   3455  CG  GLU A 217     -17.863  -2.445  -7.496  1.00 69.19           C  
ATOM   3456  HG2 GLU A 217     -17.657  -2.404  -8.566  1.00 69.19           H  
ATOM   3457  HG3 GLU A 217     -18.514  -1.606  -7.251  1.00 69.19           H  
ATOM   3458  CD  GLU A 217     -18.583  -3.766  -7.169  1.00 69.19           C  
ATOM   3459  OE1 GLU A 217     -19.481  -4.143  -7.955  1.00 69.19           O  
ATOM   3460  OE2 GLU A 217     -18.266  -4.380  -6.123  1.00 69.19           O  
ATOM   3461  N   LEU A 218     -13.488  -0.983  -6.160  1.00 69.50           N  
ATOM   3462  H   LEU A 218     -13.216  -1.342  -7.064  1.00 69.50           H  
ATOM   3463  CA  LEU A 218     -12.397  -0.776  -5.188  1.00 69.50           C  
ATOM   3464  HA  LEU A 218     -12.807  -0.418  -4.244  1.00 69.50           H  
ATOM   3465  C   LEU A 218     -11.442   0.342  -5.605  1.00 69.50           C  
ATOM   3466  CB  LEU A 218     -11.654  -2.109  -4.928  1.00 69.50           C  
ATOM   3467  HB2 LEU A 218     -10.740  -1.867  -4.385  1.00 69.50           H  
ATOM   3468  HB3 LEU A 218     -11.354  -2.518  -5.892  1.00 69.50           H  
ATOM   3469  O   LEU A 218     -11.245   1.254  -4.771  1.00 69.50           O  
ATOM   3470  CG  LEU A 218     -12.407  -3.187  -4.129  1.00 69.50           C  
ATOM   3471  HG  LEU A 218     -13.272  -3.523  -4.700  1.00 69.50           H  
ATOM   3472  CD1 LEU A 218     -11.479  -4.387  -3.890  1.00 69.50           C  
ATOM   3473 HD11 LEU A 218     -11.928  -5.285  -4.314  1.00 69.50           H  
ATOM   3474 HD12 LEU A 218     -11.303  -4.543  -2.826  1.00 69.50           H  
ATOM   3475 HD13 LEU A 218     -10.520  -4.225  -4.381  1.00 69.50           H  
ATOM   3476  CD2 LEU A 218     -12.886  -2.664  -2.772  1.00 69.50           C  
ATOM   3477 HD21 LEU A 218     -13.662  -1.917  -2.933  1.00 69.50           H  
ATOM   3478 HD22 LEU A 218     -13.329  -3.480  -2.200  1.00 69.50           H  
ATOM   3479 HD23 LEU A 218     -12.051  -2.220  -2.229  1.00 69.50           H  
ATOM   3480  OXT LEU A 218     -10.852   0.215  -6.691  1.00 69.50           O  
TER    3481      LEU A 218                                                       
END   
```
