## Supplementary table for "Multiple losses of ecdysone receptor genes in nematodes: an alternative evolutionary scenario of molting regulation": RhyncJsb14

```
ATOM      1  N   LEU A   1      -1.133  -4.701  14.206  1.00 96.38           N  
ATOM      2  H   LEU A   1      -0.511  -4.496  14.974  1.00 96.38           H  
ATOM      3  H2  LEU A   1      -1.328  -5.692  14.189  1.00 96.38           H  
ATOM      4  H3  LEU A   1      -2.003  -4.212  14.361  1.00 96.38           H  
ATOM      5  CA  LEU A   1      -0.542  -4.268  12.913  1.00 96.38           C  
ATOM      6  HA  LEU A   1      -1.111  -4.748  12.117  1.00 96.38           H  
ATOM      7  C   LEU A   1       0.894  -4.768  12.729  1.00 96.38           C  
ATOM      8  CB  LEU A   1      -0.657  -2.750  12.691  1.00 96.38           C  
ATOM      9  HB2 LEU A   1      -0.159  -2.224  13.505  1.00 96.38           H  
ATOM     10  HB3 LEU A   1      -0.142  -2.503  11.762  1.00 96.38           H  
ATOM     11  O   LEU A   1       1.124  -5.501  11.781  1.00 96.38           O  
ATOM     12  CG  LEU A   1      -2.111  -2.252  12.567  1.00 96.38           C  
ATOM     13  HG  LEU A   1      -2.663  -2.569  13.452  1.00 96.38           H  
ATOM     14  CD1 LEU A   1      -2.144  -0.729  12.500  1.00 96.38           C  
ATOM     15 HD11 LEU A   1      -3.160  -0.390  12.297  1.00 96.38           H  
ATOM     16 HD12 LEU A   1      -1.813  -0.301  13.446  1.00 96.38           H  
ATOM     17 HD13 LEU A   1      -1.499  -0.364  11.701  1.00 96.38           H  
ATOM     18  CD2 LEU A   1      -2.825  -2.805  11.331  1.00 96.38           C  
ATOM     19 HD21 LEU A   1      -2.429  -2.335  10.431  1.00 96.38           H  
ATOM     20 HD22 LEU A   1      -3.888  -2.574  11.393  1.00 96.38           H  
ATOM     21 HD23 LEU A   1      -2.720  -3.886  11.243  1.00 96.38           H  
ATOM     22  N   LEU A   2       1.834  -4.445  13.630  1.00 96.75           N  
ATOM     23  H   LEU A   2       1.645  -3.731  14.319  1.00 96.75           H  
ATOM     24  CA  LEU A   2       3.233  -4.914  13.551  1.00 96.75           C  
ATOM     25  HA  LEU A   2       3.694  -4.515  12.647  1.00 96.75           H  
ATOM     26  C   LEU A   2       3.379  -6.442  13.466  1.00 96.75           C  
ATOM     27  CB  LEU A   2       4.006  -4.414  14.784  1.00 96.75           C  
ATOM     28  HB2 LEU A   2       3.433  -4.663  15.677  1.00 96.75           H  
ATOM     29  HB3 LEU A   2       4.953  -4.952  14.845  1.00 96.75           H  
ATOM     30  O   LEU A   2       4.100  -6.926  12.606  1.00 96.75           O  
ATOM     31  CG  LEU A   2       4.328  -2.911  14.793  1.00 96.75           C  
ATOM     32  HG  LEU A   2       3.431  -2.344  14.548  1.00 96.75           H  
ATOM     33  CD1 LEU A   2       4.771  -2.550  16.209  1.00 96.75           C  
ATOM     34 HD11 LEU A   2       3.905  -2.440  16.861  1.00 96.75           H  
ATOM     35 HD12 LEU A   2       5.446  -3.304  16.615  1.00 96.75           H  
ATOM     36 HD13 LEU A   2       5.311  -1.603  16.207  1.00 96.75           H  
ATOM     37  CD2 LEU A   2       5.429  -2.565  13.788  1.00 96.75           C  
ATOM     38 HD21 LEU A   2       5.214  -2.995  12.810  1.00 96.75           H  
ATOM     39 HD22 LEU A   2       6.388  -2.935  14.150  1.00 96.75           H  
ATOM     40 HD23 LEU A   2       5.492  -1.481  13.687  1.00 96.75           H  
ATOM     41  N   SER A   3       2.659  -7.188  14.311  1.00 95.50           N  
ATOM     42  H   SER A   3       2.197  -6.721  15.078  1.00 95.50           H  
ATOM     43  CA  SER A   3       2.654  -8.661  14.285  1.00 95.50           C  
ATOM     44  HA  SER A   3       3.666  -9.024  14.464  1.00 95.50           H  
ATOM     45  C   SER A   3       2.207  -9.221  12.924  1.00 95.50           C  
ATOM     46  CB  SER A   3       1.750  -9.174  15.413  1.00 95.50           C  
ATOM     47  HB2 SER A   3       0.762  -8.726  15.303  1.00 95.50           H  
ATOM     48  HB3 SER A   3       2.159  -8.881  16.380  1.00 95.50           H  
ATOM     49  O   SER A   3       2.883 -10.070  12.353  1.00 95.50           O  
ATOM     50  OG  SER A   3       1.598 -10.572  15.374  1.00 95.50           O  
ATOM     51  HG  SER A   3       2.412 -11.018  15.620  1.00 95.50           H  
ATOM     52  N   ALA A   4       1.132  -8.672  12.349  1.00 97.00           N  
ATOM     53  H   ALA A   4       0.618  -7.965  12.855  1.00 97.00           H  
ATOM     54  CA  ALA A   4       0.641  -9.045  11.023  1.00 97.00           C  
ATOM     55  HA  ALA A   4       0.426 -10.114  11.017  1.00 97.00           H  
ATOM     56  C   ALA A   4       1.677  -8.767   9.917  1.00 97.00           C  
ATOM     57  CB  ALA A   4      -0.663  -8.273  10.769  1.00 97.00           C  
ATOM     58  HB1 ALA A   4      -0.442  -7.249  10.469  1.00 97.00           H  
ATOM     59  HB2 ALA A   4      -1.214  -8.761   9.965  1.00 97.00           H  
ATOM     60  HB3 ALA A   4      -1.284  -8.266  11.664  1.00 97.00           H  
ATOM     61  O   ALA A   4       1.856  -9.564   8.997  1.00 97.00           O  
ATOM     62  N   GLU A   5       2.383  -7.637  10.017  1.00 96.75           N  
ATOM     63  H   GLU A   5       2.203  -7.025  10.800  1.00 96.75           H  
ATOM     64  CA  GLU A   5       3.450  -7.279   9.083  1.00 96.75           C  
ATOM     65  HA  GLU A   5       3.070  -7.383   8.067  1.00 96.75           H  
ATOM     66  C   GLU A   5       4.662  -8.215   9.208  1.00 96.75           C  
ATOM     67  CB  GLU A   5       3.839  -5.811   9.313  1.00 96.75           C  
ATOM     68  HB2 GLU A   5       4.260  -5.701  10.312  1.00 96.75           H  
ATOM     69  HB3 GLU A   5       2.941  -5.195   9.267  1.00 96.75           H  
ATOM     70  O   GLU A   5       5.251  -8.577   8.192  1.00 96.75           O  
ATOM     71  CG  GLU A   5       4.864  -5.275   8.302  1.00 96.75           C  
ATOM     72  HG2 GLU A   5       5.135  -4.262   8.599  1.00 96.75           H  
ATOM     73  HG3 GLU A   5       5.773  -5.872   8.372  1.00 96.75           H  
ATOM     74  CD  GLU A   5       4.358  -5.245   6.846  1.00 96.75           C  
ATOM     75  OE1 GLU A   5       5.225  -5.262   5.941  1.00 96.75           O  
ATOM     76  OE2 GLU A   5       3.130  -5.098   6.617  1.00 96.75           O  
ATOM     77  N   ASP A   6       5.021  -8.638  10.422  1.00 95.38           N  
ATOM     78  H   ASP A   6       4.501  -8.323  11.228  1.00 95.38           H  
ATOM     79  CA  ASP A   6       6.139  -9.561  10.643  1.00 95.38           C  
ATOM     80  HA  ASP A   6       7.015  -9.157  10.136  1.00 95.38           H  
ATOM     81  C   ASP A   6       5.873 -10.948  10.040  1.00 95.38           C  
ATOM     82  CB  ASP A   6       6.461  -9.651  12.140  1.00 95.38           C  
ATOM     83  HB2 ASP A   6       5.686 -10.216  12.656  1.00 95.38           H  
ATOM     84  HB3 ASP A   6       6.493  -8.647  12.564  1.00 95.38           H  
ATOM     85  O   ASP A   6       6.706 -11.462   9.294  1.00 95.38           O  
ATOM     86  CG  ASP A   6       7.832 -10.303  12.333  1.00 95.38           C  
ATOM     87  OD1 ASP A   6       8.803  -9.745  11.773  1.00 95.38           O  
ATOM     88  OD2 ASP A   6       7.901 -11.350  13.008  1.00 95.38           O  
ATOM     89  N   ILE A   7       4.668 -11.495  10.234  1.00 93.69           N  
ATOM     90  H   ILE A   7       4.034 -11.031  10.870  1.00 93.69           H  
ATOM     91  CA  ILE A   7       4.233 -12.749   9.593  1.00 93.69           C  
ATOM     92  HA  ILE A   7       4.886 -13.558   9.920  1.00 93.69           H  
ATOM     93  C   ILE A   7       4.365 -12.647   8.065  1.00 93.69           C  
ATOM     94  CB  ILE A   7       2.785 -13.089  10.023  1.00 93.69           C  
ATOM     95  HB  ILE A   7       2.172 -12.203   9.853  1.00 93.69           H  
ATOM     96  O   ILE A   7       4.938 -13.527   7.422  1.00 93.69           O  
ATOM     97  CG1 ILE A   7       2.744 -13.420  11.534  1.00 93.69           C  
ATOM     98 HG12 ILE A   7       3.291 -12.664  12.098  1.00 93.69           H  
ATOM     99 HG13 ILE A   7       3.233 -14.379  11.709  1.00 93.69           H  
ATOM    100  CG2 ILE A   7       2.165 -14.249   9.209  1.00 93.69           C  
ATOM    101 HG21 ILE A   7       1.272 -13.900   8.691  1.00 93.69           H  
ATOM    102 HG22 ILE A   7       1.880 -15.077   9.857  1.00 93.69           H  
ATOM    103 HG23 ILE A   7       2.859 -14.659   8.475  1.00 93.69           H  
ATOM    104  CD1 ILE A   7       1.324 -13.468  12.112  1.00 93.69           C  
ATOM    105 HD11 ILE A   7       1.376 -13.664  13.183  1.00 93.69           H  
ATOM    106 HD12 ILE A   7       0.736 -14.257  11.642  1.00 93.69           H  
ATOM    107 HD13 ILE A   7       0.844 -12.503  11.954  1.00 93.69           H  
ATOM    108  N   CYS A   8       3.916 -11.542   7.467  1.00 94.44           N  
ATOM    109  H   CYS A   8       3.475 -10.834   8.036  1.00 94.44           H  
ATOM    110  CA  CYS A   8       4.021 -11.336   6.020  1.00 94.44           C  
ATOM    111  HA  CYS A   8       3.575 -12.188   5.506  1.00 94.44           H  
ATOM    112  C   CYS A   8       5.476 -11.221   5.539  1.00 94.44           C  
ATOM    113  CB  CYS A   8       3.238 -10.080   5.654  1.00 94.44           C  
ATOM    114  HB2 CYS A   8       3.421  -9.828   4.610  1.00 94.44           H  
ATOM    115  HB3 CYS A   8       3.544  -9.248   6.288  1.00 94.44           H  
ATOM    116  O   CYS A   8       5.818 -11.735   4.470  1.00 94.44           O  
ATOM    117  SG  CYS A   8       1.485 -10.440   5.873  1.00 94.44           S  
ATOM    118  HG  CYS A   8       1.466 -10.707   7.181  1.00 94.44           H  
ATOM    119  N   LYS A   9       6.351 -10.575   6.325  1.00 93.00           N  
ATOM    120  H   LYS A   9       6.005 -10.182   7.189  1.00 93.00           H  
ATOM    121  CA  LYS A   9       7.797 -10.525   6.044  1.00 93.00           C  
ATOM    122  HA  LYS A   9       7.949 -10.148   5.033  1.00 93.00           H  
ATOM    123  C   LYS A   9       8.428 -11.916   6.089  1.00 93.00           C  
ATOM    124  CB  LYS A   9       8.509  -9.598   7.041  1.00 93.00           C  
ATOM    125  HB2 LYS A   9       9.582  -9.779   6.976  1.00 93.00           H  
ATOM    126  HB3 LYS A   9       8.197  -9.838   8.058  1.00 93.00           H  
ATOM    127  O   LYS A   9       9.214 -12.233   5.195  1.00 93.00           O  
ATOM    128  CG  LYS A   9       8.264  -8.112   6.753  1.00 93.00           C  
ATOM    129  HG2 LYS A   9       7.194  -7.900   6.768  1.00 93.00           H  
ATOM    130  HG3 LYS A   9       8.658  -7.867   5.767  1.00 93.00           H  
ATOM    131  CD  LYS A   9       8.969  -7.270   7.821  1.00 93.00           C  
ATOM    132  HD2 LYS A   9      10.038  -7.481   7.787  1.00 93.00           H  
ATOM    133  HD3 LYS A   9       8.587  -7.547   8.803  1.00 93.00           H  
ATOM    134  CE  LYS A   9       8.724  -5.777   7.593  1.00 93.00           C  
ATOM    135  HE2 LYS A   9       9.050  -5.516   6.586  1.00 93.00           H  
ATOM    136  HE3 LYS A   9       7.653  -5.587   7.660  1.00 93.00           H  
ATOM    137  NZ  LYS A   9       9.459  -4.973   8.602  1.00 93.00           N  
ATOM    138  HZ1 LYS A   9       9.318  -3.981   8.476  1.00 93.00           H  
ATOM    139  HZ2 LYS A   9       9.122  -5.183   9.531  1.00 93.00           H  
ATOM    140  HZ3 LYS A   9      10.449  -5.172   8.592  1.00 93.00           H  
ATOM    141  N   GLN A  10       8.056 -12.731   7.074  1.00 92.81           N  
ATOM    142  H   GLN A  10       7.444 -12.368   7.791  1.00 92.81           H  
ATOM    143  CA  GLN A  10       8.521 -14.108   7.196  1.00 92.81           C  
ATOM    144  HA  GLN A  10       9.611 -14.107   7.168  1.00 92.81           H  
ATOM    145  C   GLN A  10       8.050 -14.974   6.027  1.00 92.81           C  
ATOM    146  CB  GLN A  10       8.090 -14.701   8.540  1.00 92.81           C  
ATOM    147  HB2 GLN A  10       8.325 -15.766   8.537  1.00 92.81           H  
ATOM    148  HB3 GLN A  10       7.013 -14.597   8.667  1.00 92.81           H  
ATOM    149  O   GLN A  10       8.878 -15.593   5.366  1.00 92.81           O  
ATOM    150  CG  GLN A  10       8.797 -14.053   9.747  1.00 92.81           C  
ATOM    151  HG2 GLN A  10       8.644 -12.973   9.758  1.00 92.81           H  
ATOM    152  HG3 GLN A  10       9.869 -14.236   9.675  1.00 92.81           H  
ATOM    153  CD  GLN A  10       8.298 -14.620  11.081  1.00 92.81           C  
ATOM    154  NE2 GLN A  10       8.521 -13.958  12.196  1.00 92.81           N  
ATOM    155 HE21 GLN A  10       8.182 -14.400  13.039  1.00 92.81           H  
ATOM    156 HE22 GLN A  10       8.671 -12.959  12.204  1.00 92.81           H  
ATOM    157  OE1 GLN A  10       7.725 -15.697  11.152  1.00 92.81           O  
ATOM    158  N   LEU A  11       6.754 -14.958   5.696  1.00 91.94           N  
ATOM    159  H   LEU A  11       6.113 -14.456   6.295  1.00 91.94           H  
ATOM    160  CA  LEU A  11       6.183 -15.683   4.544  1.00 91.94           C  
ATOM    161  HA  LEU A  11       6.350 -16.754   4.664  1.00 91.94           H  
ATOM    162  C   LEU A  11       6.837 -15.254   3.205  1.00 91.94           C  
ATOM    163  CB  LEU A  11       4.657 -15.397   4.489  1.00 91.94           C  
ATOM    164  HB2 LEU A  11       4.515 -14.319   4.574  1.00 91.94           H  
ATOM    165  HB3 LEU A  11       4.282 -15.700   3.511  1.00 91.94           H  
ATOM    166  O   LEU A  11       7.141 -16.114   2.376  1.00 91.94           O  
ATOM    167  CG  LEU A  11       3.825 -16.101   5.572  1.00 91.94           C  
ATOM    168  HG  LEU A  11       4.213 -15.846   6.558  1.00 91.94           H  
ATOM    169  CD1 LEU A  11       2.386 -15.628   5.470  1.00 91.94           C  
ATOM    170 HD11 LEU A  11       1.772 -16.121   6.224  1.00 91.94           H  
ATOM    171 HD12 LEU A  11       1.974 -15.862   4.488  1.00 91.94           H  
ATOM    172 HD13 LEU A  11       2.324 -14.552   5.636  1.00 91.94           H  
ATOM    173  CD2 LEU A  11       3.864 -17.616   5.425  1.00 91.94           C  
ATOM    174 HD21 LEU A  11       3.197 -18.074   6.157  1.00 91.94           H  
ATOM    175 HD22 LEU A  11       4.865 -18.006   5.609  1.00 91.94           H  
ATOM    176 HD23 LEU A  11       3.539 -17.914   4.428  1.00 91.94           H  
ATOM    177  N   ARG A  12       7.077 -13.954   3.005  1.00 91.44           N  
ATOM    178  H   ARG A  12       6.737 -13.318   3.712  1.00 91.44           H  
ATOM    179  CA  ARG A  12       7.774 -13.456   1.824  1.00 91.44           C  
ATOM    180  HA  ARG A  12       7.258 -13.822   0.937  1.00 91.44           H  
ATOM    181  C   ARG A  12       9.208 -13.980   1.733  1.00 91.44           C  
ATOM    182  CB  ARG A  12       7.775 -11.916   1.827  1.00 91.44           C  
ATOM    183  HB2 ARG A  12       6.762 -11.539   1.970  1.00 91.44           H  
ATOM    184  HB3 ARG A  12       8.399 -11.537   2.636  1.00 91.44           H  
ATOM    185  O   ARG A  12       9.613 -14.418   0.658  1.00 91.44           O  
ATOM    186  CG  ARG A  12       8.300 -11.348   0.476  1.00 91.44           C  
ATOM    187  HG2 ARG A  12       7.708 -11.707  -0.366  1.00 91.44           H  
ATOM    188  HG3 ARG A  12       9.343 -11.642   0.357  1.00 91.44           H  
ATOM    189  CD  ARG A  12       8.245  -9.783   0.551  1.00 91.44           C  
ATOM    190  HD2 ARG A  12       8.693  -9.422   1.477  1.00 91.44           H  
ATOM    191  HD3 ARG A  12       7.196  -9.485   0.564  1.00 91.44           H  
ATOM    192  NE  ARG A  12       8.924  -9.173  -0.656  1.00 91.44           N  
ATOM    193  HE  ARG A  12       8.493  -9.314  -1.559  1.00 91.44           H  
ATOM    194  NH1 ARG A  12      10.849  -8.617   0.420  1.00 91.44           N  
ATOM    195 HH11 ARG A  12      11.840  -8.690   0.238  1.00 91.44           H  
ATOM    196 HH12 ARG A  12      10.499  -9.036   1.269  1.00 91.44           H  
ATOM    197  NH2 ARG A  12      10.746  -8.427  -1.803  1.00 91.44           N  
ATOM    198 HH21 ARG A  12      10.266  -8.509  -2.687  1.00 91.44           H  
ATOM    199 HH22 ARG A  12      11.745  -8.540  -1.893  1.00 91.44           H  
ATOM    200  CZ  ARG A  12      10.167  -8.724  -0.671  1.00 91.44           C  
ATOM    201  N   ALA A  13       9.940 -13.996   2.843  1.00 88.00           N  
ATOM    202  H   ALA A  13       9.533 -13.660   3.705  1.00 88.00           H  
ATOM    203  CA  ALA A  13      11.305 -14.489   2.886  1.00 88.00           C  
ATOM    204  HA  ALA A  13      11.884 -14.036   2.082  1.00 88.00           H  
ATOM    205  C   ALA A  13      11.404 -16.012   2.693  1.00 88.00           C  
ATOM    206  CB  ALA A  13      11.945 -14.078   4.218  1.00 88.00           C  
ATOM    207  HB1 ALA A  13      12.115 -13.002   4.230  1.00 88.00           H  
ATOM    208  HB2 ALA A  13      11.300 -14.352   5.053  1.00 88.00           H  
ATOM    209  HB3 ALA A  13      12.901 -14.588   4.334  1.00 88.00           H  
ATOM    210  O   ALA A  13      12.320 -16.469   2.011  1.00 88.00           O  
ATOM    211  N   SER A  14      10.485 -16.796   3.276  1.00 86.00           N  
ATOM    212  H   SER A  14       9.786 -16.376   3.872  1.00 86.00           H  
ATOM    213  CA  SER A  14      10.549 -18.271   3.269  1.00 86.00           C  
ATOM    214  HA  SER A  14      11.596 -18.576   3.264  1.00 86.00           H  
ATOM    215  C   SER A  14       9.896 -18.922   2.050  1.00 86.00           C  
ATOM    216  CB  SER A  14       9.912 -18.798   4.556  1.00 86.00           C  
ATOM    217  HB2 SER A  14      10.415 -18.349   5.412  1.00 86.00           H  
ATOM    218  HB3 SER A  14      10.037 -19.880   4.609  1.00 86.00           H  
ATOM    219  O   SER A  14      10.382 -19.946   1.586  1.00 86.00           O  
ATOM    220  OG  SER A  14       8.536 -18.487   4.598  1.00 86.00           O  
ATOM    221  HG  SER A  14       8.184 -18.726   5.459  1.00 86.00           H  
ATOM    222  N   VAL A  15       8.798 -18.367   1.525  1.00 81.56           N  
ATOM    223  H   VAL A  15       8.383 -17.590   2.019  1.00 81.56           H  
ATOM    224  CA  VAL A  15       8.030 -18.994   0.432  1.00 81.56           C  
ATOM    225  HA  VAL A  15       8.353 -20.028   0.309  1.00 81.56           H  
ATOM    226  C   VAL A  15       8.296 -18.306  -0.900  1.00 81.56           C  
ATOM    227  CB  VAL A  15       6.521 -19.043   0.759  1.00 81.56           C  
ATOM    228  HB  VAL A  15       6.131 -18.029   0.844  1.00 81.56           H  
ATOM    229  O   VAL A  15       8.689 -18.955  -1.874  1.00 81.56           O  
ATOM    230  CG1 VAL A  15       5.737 -19.754  -0.351  1.00 81.56           C  
ATOM    231 HG11 VAL A  15       4.688 -19.834  -0.066  1.00 81.56           H  
ATOM    232 HG12 VAL A  15       5.792 -19.182  -1.278  1.00 81.56           H  
ATOM    233 HG13 VAL A  15       6.142 -20.753  -0.514  1.00 81.56           H  
ATOM    234  CG2 VAL A  15       6.274 -19.772   2.088  1.00 81.56           C  
ATOM    235 HG21 VAL A  15       5.219 -20.021   2.197  1.00 81.56           H  
ATOM    236 HG22 VAL A  15       6.554 -19.122   2.917  1.00 81.56           H  
ATOM    237 HG23 VAL A  15       6.866 -20.686   2.132  1.00 81.56           H  
ATOM    238  N   ILE A  16       8.122 -16.983  -0.939  1.00 80.31           N  
ATOM    239  H   ILE A  16       7.846 -16.522  -0.084  1.00 80.31           H  
ATOM    240  CA  ILE A  16       8.146 -16.214  -2.188  1.00 80.31           C  
ATOM    241  HA  ILE A  16       7.581 -16.768  -2.937  1.00 80.31           H  
ATOM    242  C   ILE A  16       9.569 -16.088  -2.738  1.00 80.31           C  
ATOM    243  CB  ILE A  16       7.440 -14.854  -1.998  1.00 80.31           C  
ATOM    244  HB  ILE A  16       7.844 -14.359  -1.115  1.00 80.31           H  
ATOM    245  O   ILE A  16       9.816 -16.490  -3.875  1.00 80.31           O  
ATOM    246  CG1 ILE A  16       5.922 -15.070  -1.787  1.00 80.31           C  
ATOM    247 HG12 ILE A  16       5.460 -15.332  -2.739  1.00 80.31           H  
ATOM    248 HG13 ILE A  16       5.760 -15.898  -1.097  1.00 80.31           H  
ATOM    249  CG2 ILE A  16       7.723 -13.942  -3.199  1.00 80.31           C  
ATOM    250 HG21 ILE A  16       7.710 -14.527  -4.118  1.00 80.31           H  
ATOM    251 HG22 ILE A  16       6.974 -13.155  -3.277  1.00 80.31           H  
ATOM    252 HG23 ILE A  16       8.703 -13.475  -3.101  1.00 80.31           H  
ATOM    253  CD1 ILE A  16       5.183 -13.865  -1.197  1.00 80.31           C  
ATOM    254 HD11 ILE A  16       5.389 -12.951  -1.754  1.00 80.31           H  
ATOM    255 HD12 ILE A  16       4.109 -14.052  -1.211  1.00 80.31           H  
ATOM    256 HD13 ILE A  16       5.483 -13.731  -0.157  1.00 80.31           H  
ATOM    257  N   ILE A  17      10.519 -15.598  -1.934  1.00 78.88           N  
ATOM    258  H   ILE A  17      10.258 -15.304  -1.004  1.00 78.88           H  
ATOM    259  CA  ILE A  17      11.916 -15.426  -2.373  1.00 78.88           C  
ATOM    260  HA  ILE A  17      11.925 -14.876  -3.313  1.00 78.88           H  
ATOM    261  C   ILE A  17      12.558 -16.788  -2.649  1.00 78.88           C  
ATOM    262  CB  ILE A  17      12.725 -14.611  -1.337  1.00 78.88           C  
ATOM    263  HB  ILE A  17      12.645 -15.104  -0.367  1.00 78.88           H  
ATOM    264  O   ILE A  17      13.257 -16.953  -3.648  1.00 78.88           O  
ATOM    265  CG1 ILE A  17      12.149 -13.183  -1.207  1.00 78.88           C  
ATOM    266 HG12 ILE A  17      12.269 -12.656  -2.154  1.00 78.88           H  
ATOM    267 HG13 ILE A  17      11.077 -13.241  -1.016  1.00 78.88           H  
ATOM    268  CG2 ILE A  17      14.215 -14.559  -1.727  1.00 78.88           C  
ATOM    269 HG21 ILE A  17      14.753 -13.841  -1.108  1.00 78.88           H  
ATOM    270 HG22 ILE A  17      14.671 -15.536  -1.570  1.00 78.88           H  
ATOM    271 HG23 ILE A  17      14.321 -14.269  -2.772  1.00 78.88           H  
ATOM    272  CD1 ILE A  17      12.770 -12.338  -0.085  1.00 78.88           C  
ATOM    273 HD11 ILE A  17      13.546 -11.691  -0.493  1.00 78.88           H  
ATOM    274 HD12 ILE A  17      13.212 -12.978   0.679  1.00 78.88           H  
ATOM    275 HD13 ILE A  17      11.999 -11.721   0.377  1.00 78.88           H  
ATOM    276  N   SER A  18      12.279 -17.797  -1.822  1.00 73.69           N  
ATOM    277  H   SER A  18      11.757 -17.618  -0.976  1.00 73.69           H  
ATOM    278  CA  SER A  18      12.806 -19.146  -2.041  1.00 73.69           C  
ATOM    279  HA  SER A  18      13.889 -19.075  -2.143  1.00 73.69           H  
ATOM    280  C   SER A  18      12.282 -19.773  -3.333  1.00 73.69           C  
ATOM    281  CB  SER A  18      12.513 -20.036  -0.836  1.00 73.69           C  
ATOM    282  HB2 SER A  18      11.436 -20.120  -0.691  1.00 73.69           H  
ATOM    283  HB3 SER A  18      12.928 -21.031  -0.998  1.00 73.69           H  
ATOM    284  O   SER A  18      13.075 -20.309  -4.105  1.00 73.69           O  
ATOM    285  OG  SER A  18      13.112 -19.446   0.300  1.00 73.69           O  
ATOM    286  HG  SER A  18      14.037 -19.695   0.360  1.00 73.69           H  
ATOM    287  N   THR A  19      10.987 -19.637  -3.636  1.00 75.56           N  
ATOM    288  H   THR A  19      10.370 -19.183  -2.979  1.00 75.56           H  
ATOM    289  CA  THR A  19      10.419 -20.141  -4.899  1.00 75.56           C  
ATOM    290  HA  THR A  19      10.758 -21.166  -5.046  1.00 75.56           H  
ATOM    291  C   THR A  19      10.895 -19.336  -6.107  1.00 75.56           C  
ATOM    292  CB  THR A  19       8.889 -20.173  -4.825  1.00 75.56           C  
ATOM    293  HB  THR A  19       8.511 -19.182  -4.573  1.00 75.56           H  
ATOM    294  O   THR A  19      11.217 -19.928  -7.139  1.00 75.56           O  
ATOM    295  CG2 THR A  19       8.228 -20.637  -6.129  1.00 75.56           C  
ATOM    296 HG21 THR A  19       8.622 -21.609  -6.427  1.00 75.56           H  
ATOM    297 HG22 THR A  19       7.153 -20.721  -5.976  1.00 75.56           H  
ATOM    298 HG23 THR A  19       8.407 -19.908  -6.920  1.00 75.56           H  
ATOM    299  OG1 THR A  19       8.531 -21.066  -3.798  1.00 75.56           O  
ATOM    300  HG1 THR A  19       8.658 -20.614  -2.961  1.00 75.56           H  
ATOM    301  N   ALA A  20      11.018 -18.009  -5.984  1.00 73.00           N  
ATOM    302  H   ALA A  20      10.747 -17.566  -5.119  1.00 73.00           H  
ATOM    303  CA  ALA A  20      11.609 -17.174  -7.026  1.00 73.00           C  
ATOM    304  HA  ALA A  20      11.034 -17.300  -7.944  1.00 73.00           H  
ATOM    305  C   ALA A  20      13.039 -17.642  -7.318  1.00 73.00           C  
ATOM    306  CB  ALA A  20      11.540 -15.697  -6.618  1.00 73.00           C  
ATOM    307  HB1 ALA A  20      10.513 -15.422  -6.375  1.00 73.00           H  
ATOM    308  HB2 ALA A  20      11.877 -15.073  -7.446  1.00 73.00           H  
ATOM    309  HB3 ALA A  20      12.179 -15.512  -5.754  1.00 73.00           H  
ATOM    310  O   ALA A  20      13.345 -17.954  -8.462  1.00 73.00           O  
ATOM    311  N   ASN A  21      13.879 -17.835  -6.294  1.00 70.38           N  
ATOM    312  H   ASN A  21      13.557 -17.583  -5.370  1.00 70.38           H  
ATOM    313  CA  ASN A  21      15.263 -18.305  -6.429  1.00 70.38           C  
ATOM    314  HA  ASN A  21      15.814 -17.621  -7.074  1.00 70.38           H  
ATOM    315  C   ASN A  21      15.379 -19.680  -7.098  1.00 70.38           C  
ATOM    316  CB  ASN A  21      15.938 -18.289  -5.046  1.00 70.38           C  
ATOM    317  HB2 ASN A  21      16.878 -18.838  -5.108  1.00 70.38           H  
ATOM    318  HB3 ASN A  21      15.303 -18.780  -4.308  1.00 70.38           H  
ATOM    319  O   ASN A  21      16.341 -19.932  -7.826  1.00 70.38           O  
ATOM    320  CG  ASN A  21      16.275 -16.882  -4.583  1.00 70.38           C  
ATOM    321  ND2 ASN A  21      16.533 -16.684  -3.315  1.00 70.38           N  
ATOM    322 HD21 ASN A  21      16.388 -17.412  -2.630  1.00 70.38           H  
ATOM    323 HD22 ASN A  21      16.716 -15.723  -3.063  1.00 70.38           H  
ATOM    324  OD1 ASN A  21      16.385 -15.953  -5.360  1.00 70.38           O  
ATOM    325  N   VAL A  22      14.403 -20.565  -6.889  1.00 67.38           N  
ATOM    326  H   VAL A  22      13.658 -20.318  -6.253  1.00 67.38           H  
ATOM    327  CA  VAL A  22      14.338 -21.858  -7.583  1.00 67.38           C  
ATOM    328  HA  VAL A  22      15.330 -22.309  -7.581  1.00 67.38           H  
ATOM    329  C   VAL A  22      13.957 -21.659  -9.054  1.00 67.38           C  
ATOM    330  CB  VAL A  22      13.396 -22.823  -6.840  1.00 67.38           C  
ATOM    331  HB  VAL A  22      12.428 -22.342  -6.701  1.00 67.38           H  
ATOM    332  O   VAL A  22      14.688 -22.133  -9.920  1.00 67.38           O  
ATOM    333  CG1 VAL A  22      13.186 -24.135  -7.605  1.00 67.38           C  
ATOM    334 HG11 VAL A  22      14.143 -24.607  -7.829  1.00 67.38           H  
ATOM    335 HG12 VAL A  22      12.650 -23.948  -8.536  1.00 67.38           H  
ATOM    336 HG13 VAL A  22      12.585 -24.818  -7.005  1.00 67.38           H  
ATOM    337  CG2 VAL A  22      13.970 -23.189  -5.462  1.00 67.38           C  
ATOM    338 HG21 VAL A  22      13.214 -23.719  -4.881  1.00 67.38           H  
ATOM    339 HG22 VAL A  22      14.261 -22.297  -4.908  1.00 67.38           H  
ATOM    340 HG23 VAL A  22      14.845 -23.829  -5.571  1.00 67.38           H  
ATOM    341  N   LYS A  23      12.904 -20.881  -9.358  1.00 67.62           N  
ATOM    342  H   LYS A  23      12.365 -20.495  -8.597  1.00 67.62           H  
ATOM    343  CA  LYS A  23      12.529 -20.522 -10.746  1.00 67.62           C  
ATOM    344  HA  LYS A  23      12.344 -21.436 -11.312  1.00 67.62           H  
ATOM    345  C   LYS A  23      13.677 -19.813 -11.489  1.00 67.62           C  
ATOM    346  CB  LYS A  23      11.243 -19.666 -10.760  1.00 67.62           C  
ATOM    347  HB2 LYS A  23      11.113 -19.276 -11.769  1.00 67.62           H  
ATOM    348  HB3 LYS A  23      11.365 -18.816 -10.088  1.00 67.62           H  
ATOM    349  O   LYS A  23      13.972 -20.147 -12.629  1.00 67.62           O  
ATOM    350  CG  LYS A  23       9.961 -20.438 -10.385  1.00 67.62           C  
ATOM    351  HG2 LYS A  23       9.844 -21.281 -11.066  1.00 67.62           H  
ATOM    352  HG3 LYS A  23      10.043 -20.820  -9.368  1.00 67.62           H  
ATOM    353  CD  LYS A  23       8.718 -19.530 -10.486  1.00 67.62           C  
ATOM    354  HD2 LYS A  23       8.814 -18.723  -9.760  1.00 67.62           H  
ATOM    355  HD3 LYS A  23       8.679 -19.098 -11.486  1.00 67.62           H  
ATOM    356  CE  LYS A  23       7.405 -20.293 -10.227  1.00 67.62           C  
ATOM    357  HE2 LYS A  23       7.442 -20.735  -9.232  1.00 67.62           H  
ATOM    358  HE3 LYS A  23       7.337 -21.106 -10.950  1.00 67.62           H  
ATOM    359  NZ  LYS A  23       6.204 -19.410 -10.352  1.00 67.62           N  
ATOM    360  HZ1 LYS A  23       6.186 -18.949 -11.250  1.00 67.62           H  
ATOM    361  HZ2 LYS A  23       5.351 -19.946 -10.280  1.00 67.62           H  
ATOM    362  HZ3 LYS A  23       6.176 -18.700  -9.635  1.00 67.62           H  
ATOM    363  N   HIS A  24      14.405 -18.923 -10.816  1.00 61.38           N  
ATOM    364  H   HIS A  24      14.066 -18.645  -9.907  1.00 61.38           H  
ATOM    365  CA  HIS A  24      15.583 -18.229 -11.339  1.00 61.38           C  
ATOM    366  HA  HIS A  24      15.308 -17.682 -12.240  1.00 61.38           H  
ATOM    367  C   HIS A  24      16.738 -19.167 -11.706  1.00 61.38           C  
ATOM    368  CB  HIS A  24      16.094 -17.238 -10.287  1.00 61.38           C  
ATOM    369  HB2 HIS A  24      16.269 -17.759  -9.346  1.00 61.38           H  
ATOM    370  HB3 HIS A  24      17.039 -16.815 -10.629  1.00 61.38           H  
ATOM    371  O   HIS A  24      17.453 -18.901 -12.669  1.00 61.38           O  
ATOM    372  CG  HIS A  24      15.200 -16.067 -10.038  1.00 61.38           C  
ATOM    373  CD2 HIS A  24      14.782 -15.598  -8.822  1.00 61.38           C  
ATOM    374  HD2 HIS A  24      15.015 -16.022  -7.857  1.00 61.38           H  
ATOM    375  ND1 HIS A  24      14.972 -15.068 -10.939  1.00 61.38           N  
ATOM    376  HD1 HIS A  24      15.365 -15.025 -11.869  1.00 61.38           H  
ATOM    377  CE1 HIS A  24      14.419 -14.048 -10.257  1.00 61.38           C  
ATOM    378  HE1 HIS A  24      14.336 -13.026 -10.594  1.00 61.38           H  
ATOM    379  NE2 HIS A  24      14.208 -14.354  -8.986  1.00 61.38           N  
ATOM    380  N   LYS A  25      16.949 -20.265 -10.961  1.00 58.91           N  
ATOM    381  H   LYS A  25      16.329 -20.444 -10.184  1.00 58.91           H  
ATOM    382  CA  LYS A  25      17.987 -21.255 -11.311  1.00 58.91           C  
ATOM    383  HA  LYS A  25      18.909 -20.717 -11.535  1.00 58.91           H  
ATOM    384  C   LYS A  25      17.652 -22.018 -12.592  1.00 58.91           C  
ATOM    385  CB  LYS A  25      18.233 -22.234 -10.153  1.00 58.91           C  
ATOM    386  HB2 LYS A  25      17.280 -22.579  -9.752  1.00 58.91           H  
ATOM    387  HB3 LYS A  25      18.760 -23.103 -10.547  1.00 58.91           H  
ATOM    388  O   LYS A  25      18.581 -22.453 -13.266  1.00 58.91           O  
ATOM    389  CG  LYS A  25      19.092 -21.624  -9.040  1.00 58.91           C  
ATOM    390  HG2 LYS A  25      18.599 -20.739  -8.636  1.00 58.91           H  
ATOM    391  HG3 LYS A  25      20.055 -21.326  -9.455  1.00 58.91           H  
ATOM    392  CD  LYS A  25      19.317 -22.646  -7.918  1.00 58.91           C  
ATOM    393  HD2 LYS A  25      19.840 -23.512  -8.324  1.00 58.91           H  
ATOM    394  HD3 LYS A  25      18.348 -22.965  -7.533  1.00 58.91           H  
ATOM    395  CE  LYS A  25      20.140 -22.032  -6.776  1.00 58.91           C  
ATOM    396  HE2 LYS A  25      19.587 -21.184  -6.373  1.00 58.91           H  
ATOM    397  HE3 LYS A  25      21.081 -21.660  -7.181  1.00 58.91           H  
ATOM    398  NZ  LYS A  25      20.409 -23.026  -5.700  1.00 58.91           N  
ATOM    399  HZ1 LYS A  25      20.948 -22.611  -4.954  1.00 58.91           H  
ATOM    400  HZ2 LYS A  25      20.922 -23.817  -6.062  1.00 58.91           H  
ATOM    401  HZ3 LYS A  25      19.541 -23.364  -5.309  1.00 58.91           H  
ATOM    402  N   VAL A  26      16.365 -22.153 -12.903  1.00 58.75           N  
ATOM    403  H   VAL A  26      15.684 -21.754 -12.273  1.00 58.75           H  
ATOM    404  CA  VAL A  26      15.853 -22.829 -14.100  1.00 58.75           C  
ATOM    405  HA  VAL A  26      16.516 -23.654 -14.358  1.00 58.75           H  
ATOM    406  C   VAL A  26      15.846 -21.875 -15.307  1.00 58.75           C  
ATOM    407  CB  VAL A  26      14.460 -23.424 -13.791  1.00 58.75           C  
ATOM    408  HB  VAL A  26      13.777 -22.613 -13.539  1.00 58.75           H  
ATOM    409  O   VAL A  26      16.182 -22.291 -16.408  1.00 58.75           O  
ATOM    410  CG1 VAL A  26      13.867 -24.194 -14.975  1.00 58.75           C  
ATOM    411 HG11 VAL A  26      12.904 -24.623 -14.698  1.00 58.75           H  
ATOM    412 HG12 VAL A  26      14.539 -24.993 -15.287  1.00 58.75           H  
ATOM    413 HG13 VAL A  26      13.706 -23.518 -15.815  1.00 58.75           H  
ATOM    414  CG2 VAL A  26      14.514 -24.396 -12.597  1.00 58.75           C  
ATOM    415 HG21 VAL A  26      14.860 -23.887 -11.698  1.00 58.75           H  
ATOM    416 HG22 VAL A  26      13.518 -24.790 -12.396  1.00 58.75           H  
ATOM    417 HG23 VAL A  26      15.185 -25.226 -12.818  1.00 58.75           H  
ATOM    418  N   ASP A  27      15.580 -20.580 -15.093  1.00 59.91           N  
ATOM    419  H   ASP A  27      15.282 -20.320 -14.164  1.00 59.91           H  
ATOM    420  CA  ASP A  27      15.386 -19.555 -16.141  1.00 59.91           C  
ATOM    421  HA  ASP A  27      15.066 -20.070 -17.048  1.00 59.91           H  
ATOM    422  C   ASP A  27      16.673 -18.769 -16.502  1.00 59.91           C  
ATOM    423  CB  ASP A  27      14.235 -18.632 -15.687  1.00 59.91           C  
ATOM    424  HB2 ASP A  27      13.508 -19.220 -15.127  1.00 59.91           H  
ATOM    425  HB3 ASP A  27      14.635 -17.883 -15.003  1.00 59.91           H  
ATOM    426  O   ASP A  27      16.627 -17.637 -16.986  1.00 59.91           O  
ATOM    427  CG  ASP A  27      13.467 -17.942 -16.824  1.00 59.91           C  
ATOM    428  OD1 ASP A  27      13.534 -18.430 -17.972  1.00 59.91           O  
ATOM    429  OD2 ASP A  27      12.789 -16.934 -16.505  1.00 59.91           O  
ATOM    430  N   LYS A  28      17.859 -19.341 -16.229  1.00 51.31           N  
ATOM    431  H   LYS A  28      17.808 -20.298 -15.908  1.00 51.31           H  
ATOM    432  CA  LYS A  28      19.194 -18.693 -16.279  1.00 51.31           C  
ATOM    433  HA  LYS A  28      19.151 -17.811 -15.640  1.00 51.31           H  
ATOM    434  C   LYS A  28      19.644 -18.148 -17.651  1.00 51.31           C  
ATOM    435  CB  LYS A  28      20.255 -19.663 -15.704  1.00 51.31           C  
ATOM    436  HB2 LYS A  28      19.916 -20.693 -15.819  1.00 51.31           H  
ATOM    437  HB3 LYS A  28      21.192 -19.576 -16.254  1.00 51.31           H  
ATOM    438  O   LYS A  28      20.815 -17.801 -17.786  1.00 51.31           O  
ATOM    439  CG  LYS A  28      20.559 -19.374 -14.228  1.00 51.31           C  
ATOM    440  HG2 LYS A  28      20.802 -18.318 -14.110  1.00 51.31           H  
ATOM    441  HG3 LYS A  28      19.674 -19.609 -13.637  1.00 51.31           H  
ATOM    442  CD  LYS A  28      21.739 -20.218 -13.736  1.00 51.31           C  
ATOM    443  HD2 LYS A  28      21.494 -21.271 -13.877  1.00 51.31           H  
ATOM    444  HD3 LYS A  28      22.617 -19.973 -14.334  1.00 51.31           H  
ATOM    445  CE  LYS A  28      22.047 -19.964 -12.256  1.00 51.31           C  
ATOM    446  HE2 LYS A  28      21.181 -20.278 -11.673  1.00 51.31           H  
ATOM    447  HE3 LYS A  28      22.198 -18.896 -12.096  1.00 51.31           H  
ATOM    448  NZ  LYS A  28      23.258 -20.725 -11.850  1.00 51.31           N  
ATOM    449  HZ1 LYS A  28      23.176 -21.681 -12.164  1.00 51.31           H  
ATOM    450  HZ2 LYS A  28      23.389 -20.704 -10.849  1.00 51.31           H  
ATOM    451  HZ3 LYS A  28      24.076 -20.325 -12.288  1.00 51.31           H  
ATOM    452  N   GLN A  29      18.777 -18.061 -18.661  1.00 50.75           N  
ATOM    453  H   GLN A  29      17.796 -18.172 -18.449  1.00 50.75           H  
ATOM    454  CA  GLN A  29      19.220 -17.906 -20.050  1.00 50.75           C  
ATOM    455  HA  GLN A  29      20.303 -17.788 -20.026  1.00 50.75           H  
ATOM    456  C   GLN A  29      18.805 -16.655 -20.829  1.00 50.75           C  
ATOM    457  CB  GLN A  29      18.980 -19.198 -20.859  1.00 50.75           C  
ATOM    458  HB2 GLN A  29      18.013 -19.638 -20.618  1.00 50.75           H  
ATOM    459  HB3 GLN A  29      18.984 -18.958 -21.922  1.00 50.75           H  
ATOM    460  O   GLN A  29      19.385 -16.493 -21.893  1.00 50.75           O  
ATOM    461  CG  GLN A  29      20.127 -20.200 -20.626  1.00 50.75           C  
ATOM    462  HG2 GLN A  29      21.078 -19.683 -20.749  1.00 50.75           H  
ATOM    463  HG3 GLN A  29      20.080 -20.585 -19.607  1.00 50.75           H  
ATOM    464  CD  GLN A  29      20.127 -21.363 -21.617  1.00 50.75           C  
ATOM    465  NE2 GLN A  29      21.098 -22.243 -21.557  1.00 50.75           N  
ATOM    466 HE21 GLN A  29      21.847 -22.153 -20.885  1.00 50.75           H  
ATOM    467 HE22 GLN A  29      21.047 -22.970 -22.256  1.00 50.75           H  
ATOM    468  OE1 GLN A  29      19.283 -21.511 -22.477  1.00 50.75           O  
ATOM    469  N   LEU A  30      17.949 -15.723 -20.379  1.00 55.41           N  
ATOM    470  H   LEU A  30      17.424 -15.900 -19.535  1.00 55.41           H  
ATOM    471  CA  LEU A  30      17.526 -14.663 -21.328  1.00 55.41           C  
ATOM    472  HA  LEU A  30      18.330 -14.489 -22.043  1.00 55.41           H  
ATOM    473  C   LEU A  30      17.292 -13.229 -20.822  1.00 55.41           C  
ATOM    474  CB  LEU A  30      16.319 -15.189 -22.135  1.00 55.41           C  
ATOM    475  HB2 LEU A  30      15.690 -15.804 -21.492  1.00 55.41           H  
ATOM    476  HB3 LEU A  30      15.703 -14.337 -22.422  1.00 55.41           H  
ATOM    477  O   LEU A  30      16.930 -12.382 -21.636  1.00 55.41           O  
ATOM    478  CG  LEU A  30      16.705 -15.948 -23.433  1.00 55.41           C  
ATOM    479  HG  LEU A  30      17.772 -15.864 -23.640  1.00 55.41           H  
ATOM    480  CD1 LEU A  30      16.335 -17.435 -23.371  1.00 55.41           C  
ATOM    481 HD11 LEU A  30      17.151 -17.994 -22.912  1.00 55.41           H  
ATOM    482 HD12 LEU A  30      16.181 -17.832 -24.374  1.00 55.41           H  
ATOM    483 HD13 LEU A  30      15.422 -17.587 -22.795  1.00 55.41           H  
ATOM    484  CD2 LEU A  30      16.000 -15.306 -24.627  1.00 55.41           C  
ATOM    485 HD21 LEU A  30      16.304 -14.262 -24.708  1.00 55.41           H  
ATOM    486 HD22 LEU A  30      14.920 -15.362 -24.494  1.00 55.41           H  
ATOM    487 HD23 LEU A  30      16.281 -15.814 -25.550  1.00 55.41           H  
ATOM    488  N   ARG A  31      17.501 -12.890 -19.542  1.00 61.59           N  
ATOM    489  H   ARG A  31      17.948 -13.551 -18.923  1.00 61.59           H  
ATOM    490  CA  ARG A  31      17.057 -11.577 -19.021  1.00 61.59           C  
ATOM    491  HA  ARG A  31      16.511 -11.080 -19.823  1.00 61.59           H  
ATOM    492  C   ARG A  31      18.208 -10.637 -18.649  1.00 61.59           C  
ATOM    493  CB  ARG A  31      16.043 -11.749 -17.887  1.00 61.59           C  
ATOM    494  HB2 ARG A  31      15.774 -10.767 -17.499  1.00 61.59           H  
ATOM    495  HB3 ARG A  31      16.486 -12.342 -17.086  1.00 61.59           H  
ATOM    496  O   ARG A  31      19.160 -11.090 -18.011  1.00 61.59           O  
ATOM    497  CG  ARG A  31      14.780 -12.448 -18.409  1.00 61.59           C  
ATOM    498  HG2 ARG A  31      15.012 -13.491 -18.621  1.00 61.59           H  
ATOM    499  HG3 ARG A  31      14.442 -11.972 -19.329  1.00 61.59           H  
ATOM    500  CD  ARG A  31      13.645 -12.394 -17.389  1.00 61.59           C  
ATOM    501  HD2 ARG A  31      14.015 -12.749 -16.427  1.00 61.59           H  
ATOM    502  HD3 ARG A  31      13.310 -11.363 -17.278  1.00 61.59           H  
ATOM    503  NE  ARG A  31      12.526 -13.252 -17.823  1.00 61.59           N  
ATOM    504  HE  ARG A  31      12.688 -13.886 -18.593  1.00 61.59           H  
ATOM    505  NH1 ARG A  31      11.110 -12.784 -16.105  1.00 61.59           N  
ATOM    506 HH11 ARG A  31      10.269 -13.000 -15.588  1.00 61.59           H  
ATOM    507 HH12 ARG A  31      11.627 -11.973 -15.797  1.00 61.59           H  
ATOM    508  NH2 ARG A  31      10.439 -14.173 -17.671  1.00 61.59           N  
ATOM    509 HH21 ARG A  31      10.594 -14.728 -18.501  1.00 61.59           H  
ATOM    510 HH22 ARG A  31       9.521 -14.192 -17.249  1.00 61.59           H  
ATOM    511  CZ  ARG A  31      11.369 -13.397 -17.209  1.00 61.59           C  
ATOM    512  N   PRO A  32      18.118  -9.335 -18.991  1.00 62.66           N  
ATOM    513  CA  PRO A  32      19.154  -8.366 -18.669  1.00 62.66           C  
ATOM    514  HA  PRO A  32      20.111  -8.726 -19.048  1.00 62.66           H  
ATOM    515  C   PRO A  32      19.255  -8.194 -17.150  1.00 62.66           C  
ATOM    516  CB  PRO A  32      18.794  -7.078 -19.421  1.00 62.66           C  
ATOM    517  HB2 PRO A  32      19.343  -7.049 -20.362  1.00 62.66           H  
ATOM    518  HB3 PRO A  32      19.020  -6.182 -18.842  1.00 62.66           H  
ATOM    519  O   PRO A  32      18.287  -7.855 -16.466  1.00 62.66           O  
ATOM    520  CG  PRO A  32      17.297  -7.201 -19.722  1.00 62.66           C  
ATOM    521  HG2 PRO A  32      17.057  -6.777 -20.697  1.00 62.66           H  
ATOM    522  HG3 PRO A  32      16.706  -6.715 -18.946  1.00 62.66           H  
ATOM    523  CD  PRO A  32      17.009  -8.696 -19.687  1.00 62.66           C  
ATOM    524  HD2 PRO A  32      16.069  -8.867 -19.161  1.00 62.66           H  
ATOM    525  HD3 PRO A  32      16.946  -9.080 -20.705  1.00 62.66           H  
ATOM    526  N   ILE A  33      20.449  -8.458 -16.620  1.00 66.75           N  
ATOM    527  H   ILE A  33      21.187  -8.762 -17.239  1.00 66.75           H  
ATOM    528  CA  ILE A  33      20.804  -8.166 -15.234  1.00 66.75           C  
ATOM    529  HA  ILE A  33      19.905  -8.195 -14.618  1.00 66.75           H  
ATOM    530  C   ILE A  33      21.371  -6.746 -15.214  1.00 66.75           C  
ATOM    531  CB  ILE A  33      21.795  -9.219 -14.684  1.00 66.75           C  
ATOM    532  HB  ILE A  33      22.681  -9.229 -15.318  1.00 66.75           H  
ATOM    533  O   ILE A  33      22.449  -6.505 -15.752  1.00 66.75           O  
ATOM    534  CG1 ILE A  33      21.163 -10.631 -14.697  1.00 66.75           C  
ATOM    535 HG12 ILE A  33      20.328 -10.664 -13.998  1.00 66.75           H  
ATOM    536 HG13 ILE A  33      20.771 -10.842 -15.692  1.00 66.75           H  
ATOM    537  CG2 ILE A  33      22.231  -8.851 -13.256  1.00 66.75           C  
ATOM    538 HG21 ILE A  33      23.006  -9.536 -12.910  1.00 66.75           H  
ATOM    539 HG22 ILE A  33      22.655  -7.847 -13.247  1.00 66.75           H  
ATOM    540 HG23 ILE A  33      21.375  -8.900 -12.583  1.00 66.75           H  
ATOM    541  CD1 ILE A  33      22.140 -11.765 -14.362  1.00 66.75           C  
ATOM    542 HD11 ILE A  33      22.493 -11.683 -13.334  1.00 66.75           H  
ATOM    543 HD12 ILE A  33      21.629 -12.721 -14.475  1.00 66.75           H  
ATOM    544 HD13 ILE A  33      22.988 -11.737 -15.047  1.00 66.75           H  
ATOM    545  N   LEU A  34      20.668  -5.807 -14.582  1.00 66.62           N  
ATOM    546  H   LEU A  34      19.789  -6.072 -14.162  1.00 66.62           H  
ATOM    547  CA  LEU A  34      21.175  -4.458 -14.340  1.00 66.62           C  
ATOM    548  HA  LEU A  34      21.942  -4.230 -15.081  1.00 66.62           H  
ATOM    549  C   LEU A  34      21.809  -4.397 -12.944  1.00 66.62           C  
ATOM    550  CB  LEU A  34      20.027  -3.451 -14.527  1.00 66.62           C  
ATOM    551  HB2 LEU A  34      19.567  -3.617 -15.501  1.00 66.62           H  
ATOM    552  HB3 LEU A  34      19.269  -3.640 -13.767  1.00 66.62           H  
ATOM    553  O   LEU A  34      21.108  -4.486 -11.937  1.00 66.62           O  
ATOM    554  CG  LEU A  34      20.476  -1.981 -14.432  1.00 66.62           C  
ATOM    555  HG  LEU A  34      20.976  -1.809 -13.479  1.00 66.62           H  
ATOM    556  CD1 LEU A  34      21.428  -1.600 -15.570  1.00 66.62           C  
ATOM    557 HD11 LEU A  34      22.415  -2.028 -15.395  1.00 66.62           H  
ATOM    558 HD12 LEU A  34      21.535  -0.517 -15.624  1.00 66.62           H  
ATOM    559 HD13 LEU A  34      21.040  -1.964 -16.522  1.00 66.62           H  
ATOM    560  CD2 LEU A  34      19.253  -1.068 -14.495  1.00 66.62           C  
ATOM    561 HD21 LEU A  34      18.525  -1.372 -13.744  1.00 66.62           H  
ATOM    562 HD22 LEU A  34      18.790  -1.134 -15.480  1.00 66.62           H  
ATOM    563 HD23 LEU A  34      19.553  -0.036 -14.313  1.00 66.62           H  
ATOM    564  N   ASN A  35      23.136  -4.256 -12.867  1.00 64.75           N  
ATOM    565  H   ASN A  35      23.657  -4.168 -13.728  1.00 64.75           H  
ATOM    566  CA  ASN A  35      23.883  -4.159 -11.600  1.00 64.75           C  
ATOM    567  HA  ASN A  35      24.938  -4.281 -11.844  1.00 64.75           H  
ATOM    568  C   ASN A  35      23.553  -5.284 -10.593  1.00 64.75           C  
ATOM    569  CB  ASN A  35      23.709  -2.743 -11.001  1.00 64.75           C  
ATOM    570  HB2 ASN A  35      22.649  -2.566 -10.816  1.00 64.75           H  
ATOM    571  HB3 ASN A  35      24.266  -2.694 -10.066  1.00 64.75           H  
ATOM    572  O   ASN A  35      23.353  -5.028  -9.408  1.00 64.75           O  
ATOM    573  CG  ASN A  35      24.224  -1.635 -11.899  1.00 64.75           C  
ATOM    574  ND2 ASN A  35      23.785  -0.413 -11.720  1.00 64.75           N  
ATOM    575 HD21 ASN A  35      24.180   0.277 -12.343  1.00 64.75           H  
ATOM    576 HD22 ASN A  35      23.138  -0.169 -10.985  1.00 64.75           H  
ATOM    577  OD1 ASN A  35      25.033  -1.850 -12.780  1.00 64.75           O  
ATOM    578  N   GLY A  36      23.453  -6.530 -11.063  1.00 69.94           N  
ATOM    579  H   GLY A  36      23.617  -6.683 -12.047  1.00 69.94           H  
ATOM    580  CA  GLY A  36      23.110  -7.677 -10.215  1.00 69.94           C  
ATOM    581  HA2 GLY A  36      23.487  -8.587 -10.682  1.00 69.94           H  
ATOM    582  HA3 GLY A  36      23.606  -7.567  -9.251  1.00 69.94           H  
ATOM    583  C   GLY A  36      21.615  -7.869  -9.942  1.00 69.94           C  
ATOM    584  O   GLY A  36      21.262  -8.810  -9.238  1.00 69.94           O  
ATOM    585  N   MET A  37      20.730  -7.032 -10.498  1.00 75.75           N  
ATOM    586  H   MET A  37      21.072  -6.250 -11.038  1.00 75.75           H  
ATOM    587  CA  MET A  37      19.273  -7.139 -10.319  1.00 75.75           C  
ATOM    588  HA  MET A  37      19.059  -7.894  -9.562  1.00 75.75           H  
ATOM    589  C   MET A  37      18.548  -7.563 -11.598  1.00 75.75           C  
ATOM    590  CB  MET A  37      18.711  -5.813  -9.807  1.00 75.75           C  
ATOM    591  HB2 MET A  37      17.623  -5.861  -9.765  1.00 75.75           H  
ATOM    592  HB3 MET A  37      18.990  -5.018 -10.498  1.00 75.75           H  
ATOM    593  O   MET A  37      18.899  -7.134 -12.697  1.00 75.75           O  
ATOM    594  CG  MET A  37      19.258  -5.522  -8.406  1.00 75.75           C  
ATOM    595  HG2 MET A  37      20.322  -5.298  -8.471  1.00 75.75           H  
ATOM    596  HG3 MET A  37      19.142  -6.413  -7.789  1.00 75.75           H  
ATOM    597  SD  MET A  37      18.451  -4.167  -7.540  1.00 75.75           S  
ATOM    598  CE  MET A  37      18.729  -2.860  -8.741  1.00 75.75           C  
ATOM    599  HE1 MET A  37      18.108  -3.034  -9.620  1.00 75.75           H  
ATOM    600  HE2 MET A  37      19.775  -2.870  -9.049  1.00 75.75           H  
ATOM    601  HE3 MET A  37      18.470  -1.908  -8.277  1.00 75.75           H  
ATOM    602  N   ARG A  38      17.503  -8.386 -11.451  1.00 82.62           N  
ATOM    603  H   ARG A  38      17.240  -8.655 -10.513  1.00 82.62           H  
ATOM    604  CA  ARG A  38      16.671  -8.853 -12.571  1.00 82.62           C  
ATOM    605  HA  ARG A  38      17.303  -8.954 -13.453  1.00 82.62           H  
ATOM    606  C   ARG A  38      15.606  -7.810 -12.897  1.00 82.62           C  
ATOM    607  CB  ARG A  38      16.052 -10.229 -12.242  1.00 82.62           C  
ATOM    608  HB2 ARG A  38      15.317 -10.118 -11.445  1.00 82.62           H  
ATOM    609  HB3 ARG A  38      16.842 -10.891 -11.887  1.00 82.62           H  
ATOM    610  O   ARG A  38      14.772  -7.506 -12.044  1.00 82.62           O  
ATOM    611  CG  ARG A  38      15.392 -10.877 -13.478  1.00 82.62           C  
ATOM    612  HG2 ARG A  38      16.143 -10.950 -14.265  1.00 82.62           H  
ATOM    613  HG3 ARG A  38      14.594 -10.233 -13.846  1.00 82.62           H  
ATOM    614  CD  ARG A  38      14.811 -12.284 -13.246  1.00 82.62           C  
ATOM    615  HD2 ARG A  38      14.751 -12.790 -14.210  1.00 82.62           H  
ATOM    616  HD3 ARG A  38      15.490 -12.853 -12.610  1.00 82.62           H  
ATOM    617  NE  ARG A  38      13.469 -12.249 -12.643  1.00 82.62           N  
ATOM    618  HE  ARG A  38      13.074 -11.342 -12.440  1.00 82.62           H  
ATOM    619  NH1 ARG A  38      12.773 -14.409 -12.949  1.00 82.62           N  
ATOM    620 HH11 ARG A  38      12.095 -15.122 -12.724  1.00 82.62           H  
ATOM    621 HH12 ARG A  38      13.326 -14.520 -13.787  1.00 82.62           H  
ATOM    622  NH2 ARG A  38      11.659 -13.102 -11.562  1.00 82.62           N  
ATOM    623 HH21 ARG A  38      11.693 -12.354 -10.885  1.00 82.62           H  
ATOM    624 HH22 ARG A  38      10.766 -13.246 -12.012  1.00 82.62           H  
ATOM    625  CZ  ARG A  38      12.639 -13.241 -12.401  1.00 82.62           C  
ATOM    626  N   LEU A  39      15.605  -7.316 -14.131  1.00 85.69           N  
ATOM    627  H   LEU A  39      16.329  -7.595 -14.777  1.00 85.69           H  
ATOM    628  CA  LEU A  39      14.514  -6.495 -14.649  1.00 85.69           C  
ATOM    629  HA  LEU A  39      14.317  -5.687 -13.944  1.00 85.69           H  
ATOM    630  C   LEU A  39      13.229  -7.328 -14.725  1.00 85.69           C  
ATOM    631  CB  LEU A  39      14.913  -5.882 -16.005  1.00 85.69           C  
ATOM    632  HB2 LEU A  39      15.186  -6.685 -16.690  1.00 85.69           H  
ATOM    633  HB3 LEU A  39      14.045  -5.370 -16.422  1.00 85.69           H  
ATOM    634  O   LEU A  39      13.254  -8.479 -15.170  1.00 85.69           O  
ATOM    635  CG  LEU A  39      16.077  -4.872 -15.924  1.00 85.69           C  
ATOM    636  HG  LEU A  39      16.942  -5.344 -15.459  1.00 85.69           H  
ATOM    637  CD1 LEU A  39      16.481  -4.387 -17.317  1.00 85.69           C  
ATOM    638 HD11 LEU A  39      16.902  -3.383 -17.280  1.00 85.69           H  
ATOM    639 HD12 LEU A  39      15.622  -4.383 -17.987  1.00 85.69           H  
ATOM    640 HD13 LEU A  39      17.251  -5.051 -17.710  1.00 85.69           H  
ATOM    641  CD2 LEU A  39      15.711  -3.639 -15.106  1.00 85.69           C  
ATOM    642 HD21 LEU A  39      14.872  -3.127 -15.577  1.00 85.69           H  
ATOM    643 HD22 LEU A  39      15.442  -3.927 -14.090  1.00 85.69           H  
ATOM    644 HD23 LEU A  39      16.566  -2.965 -15.055  1.00 85.69           H  
ATOM    645  N   ALA A  40      12.135  -6.766 -14.216  1.00 86.69           N  
ATOM    646  H   ALA A  40      12.174  -5.803 -13.914  1.00 86.69           H  
ATOM    647  CA  ALA A  40      10.840  -7.428 -14.208  1.00 86.69           C  
ATOM    648  HA  ALA A  40      10.968  -8.441 -13.825  1.00 86.69           H  
ATOM    649  C   ALA A  40      10.291  -7.492 -15.644  1.00 86.69           C  
ATOM    650  CB  ALA A  40       9.898  -6.673 -13.259  1.00 86.69           C  
ATOM    651  HB1 ALA A  40       8.960  -7.220 -13.161  1.00 86.69           H  
ATOM    652  HB2 ALA A  40       9.693  -5.685 -13.671  1.00 86.69           H  
ATOM    653  HB3 ALA A  40      10.348  -6.554 -12.273  1.00 86.69           H  
ATOM    654  O   ALA A  40      10.261  -6.483 -16.344  1.00 86.69           O  
ATOM    655  N   SER A  41       9.849  -8.670 -16.073  1.00 84.19           N  
ATOM    656  H   SER A  41      10.022  -9.465 -15.475  1.00 84.19           H  
ATOM    657  CA  SER A  41       8.928  -8.828 -17.211  1.00 84.19           C  
ATOM    658  HA  SER A  41       9.167  -8.088 -17.975  1.00 84.19           H  
ATOM    659  C   SER A  41       7.469  -8.619 -16.791  1.00 84.19           C  
ATOM    660  CB  SER A  41       9.090 -10.222 -17.815  1.00 84.19           C  
ATOM    661  HB2 SER A  41       8.415 -10.328 -18.665  1.00 84.19           H  
ATOM    662  HB3 SER A  41      10.117 -10.349 -18.157  1.00 84.19           H  
ATOM    663  O   SER A  41       7.174  -8.597 -15.596  1.00 84.19           O  
ATOM    664  OG  SER A  41       8.784 -11.197 -16.833  1.00 84.19           O  
ATOM    665  HG  SER A  41       9.335 -11.020 -16.067  1.00 84.19           H  
ATOM    666  N   LEU A  42       6.537  -8.551 -17.750  1.00 80.75           N  
ATOM    667  H   LEU A  42       6.814  -8.562 -18.721  1.00 80.75           H  
ATOM    668  CA  LEU A  42       5.104  -8.511 -17.436  1.00 80.75           C  
ATOM    669  HA  LEU A  42       4.929  -7.617 -16.837  1.00 80.75           H  
ATOM    670  C   LEU A  42       4.659  -9.716 -16.580  1.00 80.75           C  
ATOM    671  CB  LEU A  42       4.305  -8.379 -18.744  1.00 80.75           C  
ATOM    672  HB2 LEU A  42       4.670  -7.515 -19.299  1.00 80.75           H  
ATOM    673  HB3 LEU A  42       4.465  -9.267 -19.356  1.00 80.75           H  
ATOM    674  O   LEU A  42       3.951  -9.531 -15.590  1.00 80.75           O  
ATOM    675  CG  LEU A  42       2.790  -8.202 -18.526  1.00 80.75           C  
ATOM    676  HG  LEU A  42       2.407  -9.028 -17.927  1.00 80.75           H  
ATOM    677  CD1 LEU A  42       2.434  -6.883 -17.830  1.00 80.75           C  
ATOM    678 HD11 LEU A  42       1.370  -6.880 -17.594  1.00 80.75           H  
ATOM    679 HD12 LEU A  42       2.984  -6.769 -16.895  1.00 80.75           H  
ATOM    680 HD13 LEU A  42       2.646  -6.040 -18.486  1.00 80.75           H  
ATOM    681  CD2 LEU A  42       2.106  -8.231 -19.890  1.00 80.75           C  
ATOM    682 HD21 LEU A  42       2.205  -9.226 -20.323  1.00 80.75           H  
ATOM    683 HD22 LEU A  42       1.044  -8.008 -19.784  1.00 80.75           H  
ATOM    684 HD23 LEU A  42       2.558  -7.500 -20.560  1.00 80.75           H  
ATOM    685  N   ASP A  43       5.174 -10.915 -16.869  1.00 83.19           N  
ATOM    686  H   ASP A  43       5.667 -11.030 -17.743  1.00 83.19           H  
ATOM    687  CA  ASP A  43       4.915 -12.125 -16.073  1.00 83.19           C  
ATOM    688  HA  ASP A  43       3.840 -12.304 -16.031  1.00 83.19           H  
ATOM    689  C   ASP A  43       5.436 -12.005 -14.634  1.00 83.19           C  
ATOM    690  CB  ASP A  43       5.594 -13.344 -16.717  1.00 83.19           C  
ATOM    691  HB2 ASP A  43       6.661 -13.147 -16.815  1.00 83.19           H  
ATOM    692  HB3 ASP A  43       5.479 -14.196 -16.048  1.00 83.19           H  
ATOM    693  O   ASP A  43       4.784 -12.447 -13.687  1.00 83.19           O  
ATOM    694  CG  ASP A  43       5.018 -13.737 -18.078  1.00 83.19           C  
ATOM    695  OD1 ASP A  43       3.854 -13.383 -18.356  1.00 83.19           O  
ATOM    696  OD2 ASP A  43       5.774 -14.402 -18.820  1.00 83.19           O  
ATOM    697  N   ASP A  44       6.604 -11.379 -14.445  1.00 86.31           N  
ATOM    698  H   ASP A  44       7.039 -10.952 -15.251  1.00 86.31           H  
ATOM    699  CA  ASP A  44       7.138 -11.126 -13.104  1.00 86.31           C  
ATOM    700  HA  ASP A  44       7.157 -12.063 -12.546  1.00 86.31           H  
ATOM    701  C   ASP A  44       6.271 -10.131 -12.337  1.00 86.31           C  
ATOM    702  CB  ASP A  44       8.542 -10.523 -13.144  1.00 86.31           C  
ATOM    703  HB2 ASP A  44       8.813 -10.203 -12.138  1.00 86.31           H  
ATOM    704  HB3 ASP A  44       8.520  -9.625 -13.762  1.00 86.31           H  
ATOM    705  O   ASP A  44       6.129 -10.271 -11.123  1.00 86.31           O  
ATOM    706  CG  ASP A  44       9.632 -11.441 -13.663  1.00 86.31           C  
ATOM    707  OD1 ASP A  44       9.681 -12.649 -13.329  1.00 86.31           O  
ATOM    708  OD2 ASP A  44      10.499 -10.909 -14.390  1.00 86.31           O  
ATOM    709  N   ILE A  45       5.721  -9.123 -13.021  1.00 87.81           N  
ATOM    710  H   ILE A  45       5.878  -9.084 -14.018  1.00 87.81           H  
ATOM    711  CA  ILE A  45       4.840  -8.121 -12.418  1.00 87.81           C  
ATOM    712  HA  ILE A  45       5.321  -7.717 -11.528  1.00 87.81           H  
ATOM    713  C   ILE A  45       3.544  -8.793 -11.965  1.00 87.81           C  
ATOM    714  CB  ILE A  45       4.581  -6.950 -13.392  1.00 87.81           C  
ATOM    715  HB  ILE A  45       4.189  -7.347 -14.328  1.00 87.81           H  
ATOM    716  O   ILE A  45       3.174  -8.661 -10.800  1.00 87.81           O  
ATOM    717  CG1 ILE A  45       5.880  -6.175 -13.700  1.00 87.81           C  
ATOM    718 HG12 ILE A  45       6.199  -5.621 -12.817  1.00 87.81           H  
ATOM    719 HG13 ILE A  45       6.679  -6.875 -13.947  1.00 87.81           H  
ATOM    720  CG2 ILE A  45       3.531  -5.994 -12.801  1.00 87.81           C  
ATOM    721 HG21 ILE A  45       2.547  -6.462 -12.822  1.00 87.81           H  
ATOM    722 HG22 ILE A  45       3.792  -5.744 -11.772  1.00 87.81           H  
ATOM    723 HG23 ILE A  45       3.467  -5.078 -13.387  1.00 87.81           H  
ATOM    724  CD1 ILE A  45       5.725  -5.207 -14.881  1.00 87.81           C  
ATOM    725 HD11 ILE A  45       5.369  -4.241 -14.524  1.00 87.81           H  
ATOM    726 HD12 ILE A  45       6.685  -5.078 -15.382  1.00 87.81           H  
ATOM    727 HD13 ILE A  45       5.020  -5.603 -15.611  1.00 87.81           H  
ATOM    728  N   THR A  46       2.911  -9.574 -12.845  1.00 87.38           N  
ATOM    729  H   THR A  46       3.309  -9.669 -13.768  1.00 87.38           H  
ATOM    730  CA  THR A  46       1.673 -10.313 -12.541  1.00 87.38           C  
ATOM    731  HA  THR A  46       0.900  -9.611 -12.228  1.00 87.38           H  
ATOM    732  C   THR A  46       1.880 -11.312 -11.399  1.00 87.38           C  
ATOM    733  CB  THR A  46       1.177 -11.035 -13.802  1.00 87.38           C  
ATOM    734  HB  THR A  46       1.930 -11.759 -14.114  1.00 87.38           H  
ATOM    735  O   THR A  46       1.131 -11.300 -10.422  1.00 87.38           O  
ATOM    736  CG2 THR A  46      -0.162 -11.742 -13.623  1.00 87.38           C  
ATOM    737 HG21 THR A  46      -0.958 -11.002 -13.540  1.00 87.38           H  
ATOM    738 HG22 THR A  46      -0.355 -12.358 -14.502  1.00 87.38           H  
ATOM    739 HG23 THR A  46      -0.161 -12.377 -12.738  1.00 87.38           H  
ATOM    740  OG1 THR A  46       0.963 -10.094 -14.829  1.00 87.38           O  
ATOM    741  HG1 THR A  46       1.488  -9.312 -14.648  1.00 87.38           H  
ATOM    742  N   GLU A  47       2.945 -12.121 -11.444  1.00 88.75           N  
ATOM    743  H   GLU A  47       3.529 -12.117 -12.268  1.00 88.75           H  
ATOM    744  CA  GLU A  47       3.261 -13.065 -10.361  1.00 88.75           C  
ATOM    745  HA  GLU A  47       2.392 -13.701 -10.193  1.00 88.75           H  
ATOM    746  C   GLU A  47       3.555 -12.336  -9.041  1.00 88.75           C  
ATOM    747  CB  GLU A  47       4.444 -13.953 -10.790  1.00 88.75           C  
ATOM    748  HB2 GLU A  47       4.139 -14.543 -11.655  1.00 88.75           H  
ATOM    749  HB3 GLU A  47       5.267 -13.308 -11.098  1.00 88.75           H  
ATOM    750  O   GLU A  47       3.151 -12.795  -7.971  1.00 88.75           O  
ATOM    751  CG  GLU A  47       4.988 -14.919  -9.718  1.00 88.75           C  
ATOM    752  HG2 GLU A  47       5.380 -14.341  -8.882  1.00 88.75           H  
ATOM    753  HG3 GLU A  47       5.830 -15.459 -10.152  1.00 88.75           H  
ATOM    754  CD  GLU A  47       3.989 -15.964  -9.198  1.00 88.75           C  
ATOM    755  OE1 GLU A  47       4.302 -16.634  -8.180  1.00 88.75           O  
ATOM    756  OE2 GLU A  47       2.935 -16.206  -9.813  1.00 88.75           O  
ATOM    757  N   SER A  48       4.225 -11.181  -9.098  1.00 91.69           N  
ATOM    758  H   SER A  48       4.528 -10.843 -10.000  1.00 91.69           H  
ATOM    759  CA  SER A  48       4.486 -10.365  -7.910  1.00 91.69           C  
ATOM    760  HA  SER A  48       4.971 -10.992  -7.161  1.00 91.69           H  
ATOM    761  C   SER A  48       3.209  -9.790  -7.300  1.00 91.69           C  
ATOM    762  CB  SER A  48       5.417  -9.215  -8.260  1.00 91.69           C  
ATOM    763  HB2 SER A  48       6.259  -9.587  -8.844  1.00 91.69           H  
ATOM    764  HB3 SER A  48       4.891  -8.451  -8.831  1.00 91.69           H  
ATOM    765  O   SER A  48       3.052  -9.810  -6.075  1.00 91.69           O  
ATOM    766  OG  SER A  48       5.936  -8.683  -7.065  1.00 91.69           O  
ATOM    767  HG  SER A  48       6.883  -8.805  -7.162  1.00 91.69           H  
ATOM    768  N   MET A  49       2.278  -9.318  -8.138  1.00 93.00           N  
ATOM    769  H   MET A  49       2.467  -9.327  -9.130  1.00 93.00           H  
ATOM    770  CA  MET A  49       0.970  -8.835  -7.697  1.00 93.00           C  
ATOM    771  HA  MET A  49       1.117  -8.045  -6.960  1.00 93.00           H  
ATOM    772  C   MET A  49       0.189  -9.956  -7.014  1.00 93.00           C  
ATOM    773  CB  MET A  49       0.164  -8.260  -8.869  1.00 93.00           C  
ATOM    774  HB2 MET A  49       0.115  -8.980  -9.687  1.00 93.00           H  
ATOM    775  HB3 MET A  49      -0.854  -8.071  -8.527  1.00 93.00           H  
ATOM    776  O   MET A  49      -0.223  -9.789  -5.867  1.00 93.00           O  
ATOM    777  CG  MET A  49       0.724  -6.937  -9.390  1.00 93.00           C  
ATOM    778  HG2 MET A  49       1.778  -7.044  -9.647  1.00 93.00           H  
ATOM    779  HG3 MET A  49       0.645  -6.187  -8.603  1.00 93.00           H  
ATOM    780  SD  MET A  49      -0.175  -6.365 -10.850  1.00 93.00           S  
ATOM    781  CE  MET A  49       0.560  -4.734 -11.105  1.00 93.00           C  
ATOM    782  HE1 MET A  49       0.271  -4.372 -12.092  1.00 93.00           H  
ATOM    783  HE2 MET A  49       1.647  -4.793 -11.040  1.00 93.00           H  
ATOM    784  HE3 MET A  49       0.180  -4.049 -10.348  1.00 93.00           H  
ATOM    785  N   ARG A  50       0.095 -11.131  -7.651  1.00 91.75           N  
ATOM    786  H   ARG A  50       0.447 -11.189  -8.595  1.00 91.75           H  
ATOM    787  CA  ARG A  50      -0.543 -12.323  -7.072  1.00 91.75           C  
ATOM    788  HA  ARG A  50      -1.613 -12.144  -6.964  1.00 91.75           H  
ATOM    789  C   ARG A  50       0.028 -12.659  -5.694  1.00 91.75           C  
ATOM    790  CB  ARG A  50      -0.327 -13.483  -8.049  1.00 91.75           C  
ATOM    791  HB2 ARG A  50       0.740 -13.690  -8.130  1.00 91.75           H  
ATOM    792  HB3 ARG A  50      -0.695 -13.193  -9.034  1.00 91.75           H  
ATOM    793  O   ARG A  50      -0.703 -12.818  -4.719  1.00 91.75           O  
ATOM    794  CG  ARG A  50      -1.048 -14.756  -7.606  1.00 91.75           C  
ATOM    795  HG2 ARG A  50      -2.121 -14.578  -7.679  1.00 91.75           H  
ATOM    796  HG3 ARG A  50      -0.808 -15.010  -6.573  1.00 91.75           H  
ATOM    797  CD  ARG A  50      -0.654 -15.921  -8.515  1.00 91.75           C  
ATOM    798  HD2 ARG A  50      -1.414 -16.698  -8.440  1.00 91.75           H  
ATOM    799  HD3 ARG A  50      -0.656 -15.567  -9.546  1.00 91.75           H  
ATOM    800  NE  ARG A  50       0.681 -16.465  -8.215  1.00 91.75           N  
ATOM    801  HE  ARG A  50       1.420 -16.226  -8.860  1.00 91.75           H  
ATOM    802  NH1 ARG A  50       0.067 -17.798  -6.456  1.00 91.75           N  
ATOM    803 HH11 ARG A  50       0.375 -18.470  -5.768  1.00 91.75           H  
ATOM    804 HH12 ARG A  50      -0.898 -17.529  -6.586  1.00 91.75           H  
ATOM    805  NH2 ARG A  50       2.144 -17.808  -7.110  1.00 91.75           N  
ATOM    806 HH21 ARG A  50       2.417 -18.285  -7.957  1.00 91.75           H  
ATOM    807 HH22 ARG A  50       2.862 -17.097  -7.093  1.00 91.75           H  
ATOM    808  CZ  ARG A  50       0.955 -17.329  -7.267  1.00 91.75           C  
ATOM    809  N   GLN A  51       1.355 -12.742  -5.591  1.00 93.25           N  
ATOM    810  H   GLN A  51       1.897 -12.609  -6.433  1.00 93.25           H  
ATOM    811  CA  GLN A  51       2.043 -13.026  -4.327  1.00 93.25           C  
ATOM    812  HA  GLN A  51       1.693 -13.982  -3.939  1.00 93.25           H  
ATOM    813  C   GLN A  51       1.763 -11.966  -3.254  1.00 93.25           C  
ATOM    814  CB  GLN A  51       3.548 -13.109  -4.586  1.00 93.25           C  
ATOM    815  HB2 GLN A  51       3.851 -12.246  -5.178  1.00 93.25           H  
ATOM    816  HB3 GLN A  51       4.074 -13.065  -3.632  1.00 93.25           H  
ATOM    817  O   GLN A  51       1.554 -12.302  -2.089  1.00 93.25           O  
ATOM    818  CG  GLN A  51       3.964 -14.404  -5.300  1.00 93.25           C  
ATOM    819  HG2 GLN A  51       3.772 -15.246  -4.635  1.00 93.25           H  
ATOM    820  HG3 GLN A  51       3.384 -14.553  -6.210  1.00 93.25           H  
ATOM    821  CD  GLN A  51       5.438 -14.397  -5.682  1.00 93.25           C  
ATOM    822  NE2 GLN A  51       6.003 -15.548  -5.968  1.00 93.25           N  
ATOM    823 HE21 GLN A  51       5.403 -16.315  -6.236  1.00 93.25           H  
ATOM    824 HE22 GLN A  51       6.973 -15.509  -6.244  1.00 93.25           H  
ATOM    825  OE1 GLN A  51       6.121 -13.385  -5.697  1.00 93.25           O  
ATOM    826  N   GLN A  52       1.737 -10.686  -3.629  1.00 95.31           N  
ATOM    827  H   GLN A  52       1.904 -10.462  -4.599  1.00 95.31           H  
ATOM    828  CA  GLN A  52       1.472  -9.588  -2.702  1.00 95.31           C  
ATOM    829  HA  GLN A  52       2.056  -9.771  -1.800  1.00 95.31           H  
ATOM    830  C   GLN A  52      -0.005  -9.516  -2.270  1.00 95.31           C  
ATOM    831  CB  GLN A  52       1.979  -8.285  -3.334  1.00 95.31           C  
ATOM    832  HB2 GLN A  52       2.996  -8.439  -3.694  1.00 95.31           H  
ATOM    833  HB3 GLN A  52       1.365  -8.059  -4.206  1.00 95.31           H  
ATOM    834  O   GLN A  52      -0.269  -9.103  -1.139  1.00 95.31           O  
ATOM    835  CG  GLN A  52       1.967  -7.080  -2.370  1.00 95.31           C  
ATOM    836  HG2 GLN A  52       2.340  -6.212  -2.914  1.00 95.31           H  
ATOM    837  HG3 GLN A  52       0.942  -6.870  -2.065  1.00 95.31           H  
ATOM    838  CD  GLN A  52       2.855  -7.250  -1.134  1.00 95.31           C  
ATOM    839  NE2 GLN A  52       2.397  -6.959   0.052  1.00 95.31           N  
ATOM    840 HE21 GLN A  52       3.032  -7.097   0.824  1.00 95.31           H  
ATOM    841 HE22 GLN A  52       1.474  -6.568   0.175  1.00 95.31           H  
ATOM    842  OE1 GLN A  52       4.014  -7.628  -1.183  1.00 95.31           O  
ATOM    843  N   LEU A  53      -0.952  -9.951  -3.109  1.00 95.62           N  
ATOM    844  H   LEU A  53      -0.686 -10.203  -4.050  1.00 95.62           H  
ATOM    845  CA  LEU A  53      -2.367 -10.098  -2.748  1.00 95.62           C  
ATOM    846  HA  LEU A  53      -2.696  -9.206  -2.214  1.00 95.62           H  
ATOM    847  C   LEU A  53      -2.592 -11.274  -1.794  1.00 95.62           C  
ATOM    848  CB  LEU A  53      -3.221 -10.260  -4.017  1.00 95.62           C  
ATOM    849  HB2 LEU A  53      -4.226 -10.562  -3.722  1.00 95.62           H  
ATOM    850  HB3 LEU A  53      -2.805 -11.065  -4.622  1.00 95.62           H  
ATOM    851  O   LEU A  53      -3.301 -11.122  -0.804  1.00 95.62           O  
ATOM    852  CG  LEU A  53      -3.340  -8.997  -4.887  1.00 95.62           C  
ATOM    853  HG  LEU A  53      -2.349  -8.687  -5.220  1.00 95.62           H  
ATOM    854  CD1 LEU A  53      -4.176  -9.326  -6.113  1.00 95.62           C  
ATOM    855 HD11 LEU A  53      -3.697 -10.120  -6.687  1.00 95.62           H  
ATOM    856 HD12 LEU A  53      -4.287  -8.438  -6.736  1.00 95.62           H  
ATOM    857 HD13 LEU A  53      -5.173  -9.660  -5.825  1.00 95.62           H  
ATOM    858  CD2 LEU A  53      -3.988  -7.816  -4.162  1.00 95.62           C  
ATOM    859 HD21 LEU A  53      -4.059  -6.975  -4.853  1.00 95.62           H  
ATOM    860 HD22 LEU A  53      -4.993  -8.087  -3.839  1.00 95.62           H  
ATOM    861 HD23 LEU A  53      -3.385  -7.500  -3.311  1.00 95.62           H  
ATOM    862  N   LEU A  54      -1.913 -12.407  -1.996  1.00 94.69           N  
ATOM    863  H   LEU A  54      -1.407 -12.518  -2.863  1.00 94.69           H  
ATOM    864  CA  LEU A  54      -1.936 -13.503  -1.015  1.00 94.69           C  
ATOM    865  HA  LEU A  54      -2.972 -13.804  -0.856  1.00 94.69           H  
ATOM    866  C   LEU A  54      -1.408 -13.047   0.350  1.00 94.69           C  
ATOM    867  CB  LEU A  54      -1.110 -14.696  -1.529  1.00 94.69           C  
ATOM    868  HB2 LEU A  54      -0.129 -14.324  -1.824  1.00 94.69           H  
ATOM    869  HB3 LEU A  54      -0.972 -15.407  -0.714  1.00 94.69           H  
ATOM    870  O   LEU A  54      -2.042 -13.285   1.377  1.00 94.69           O  
ATOM    871  CG  LEU A  54      -1.744 -15.441  -2.715  1.00 94.69           C  
ATOM    872  HG  LEU A  54      -2.010 -14.705  -3.474  1.00 94.69           H  
ATOM    873  CD1 LEU A  54      -0.718 -16.402  -3.342  1.00 94.69           C  
ATOM    874 HD11 LEU A  54      -0.517 -16.074  -4.362  1.00 94.69           H  
ATOM    875 HD12 LEU A  54       0.216 -16.392  -2.781  1.00 94.69           H  
ATOM    876 HD13 LEU A  54      -1.096 -17.424  -3.374  1.00 94.69           H  
ATOM    877  CD2 LEU A  54      -3.024 -16.188  -2.307  1.00 94.69           C  
ATOM    878 HD21 LEU A  54      -3.475 -15.748  -1.418  1.00 94.69           H  
ATOM    879 HD22 LEU A  54      -3.756 -16.126  -3.112  1.00 94.69           H  
ATOM    880 HD23 LEU A  54      -2.829 -17.236  -2.083  1.00 94.69           H  
ATOM    881  N   LEU A  55      -0.287 -12.315   0.362  1.00 96.12           N  
ATOM    882  H   LEU A  55       0.207 -12.184  -0.509  1.00 96.12           H  
ATOM    883  CA  LEU A  55       0.228 -11.706   1.591  1.00 96.12           C  
ATOM    884  HA  LEU A  55       0.356 -12.486   2.341  1.00 96.12           H  
ATOM    885  C   LEU A  55      -0.751 -10.688   2.197  1.00 96.12           C  
ATOM    886  CB  LEU A  55       1.578 -11.026   1.322  1.00 96.12           C  
ATOM    887  HB2 LEU A  55       1.456 -10.333   0.489  1.00 96.12           H  
ATOM    888  HB3 LEU A  55       1.841 -10.440   2.203  1.00 96.12           H  
ATOM    889  O   LEU A  55      -0.794 -10.564   3.414  1.00 96.12           O  
ATOM    890  CG  LEU A  55       2.752 -11.971   1.019  1.00 96.12           C  
ATOM    891  HG  LEU A  55       2.503 -12.639   0.194  1.00 96.12           H  
ATOM    892  CD1 LEU A  55       3.949 -11.107   0.609  1.00 96.12           C  
ATOM    893 HD11 LEU A  55       4.102 -10.309   1.335  1.00 96.12           H  
ATOM    894 HD12 LEU A  55       4.848 -11.720   0.551  1.00 96.12           H  
ATOM    895 HD13 LEU A  55       3.757 -10.678  -0.375  1.00 96.12           H  
ATOM    896  CD2 LEU A  55       3.136 -12.838   2.219  1.00 96.12           C  
ATOM    897 HD21 LEU A  55       4.013 -13.438   1.976  1.00 96.12           H  
ATOM    898 HD22 LEU A  55       3.348 -12.214   3.087  1.00 96.12           H  
ATOM    899 HD23 LEU A  55       2.319 -13.520   2.456  1.00 96.12           H  
ATOM    900  N   MET A  56      -1.544  -9.970   1.393  1.00 97.25           N  
ATOM    901  H   MET A  56      -1.479 -10.110   0.395  1.00 97.25           H  
ATOM    902  CA  MET A  56      -2.588  -9.070   1.903  1.00 97.25           C  
ATOM    903  HA  MET A  56      -2.126  -8.346   2.575  1.00 97.25           H  
ATOM    904  C   MET A  56      -3.657  -9.842   2.675  1.00 97.25           C  
ATOM    905  CB  MET A  56      -3.276  -8.324   0.753  1.00 97.25           C  
ATOM    906  HB2 MET A  56      -3.886  -9.020   0.178  1.00 97.25           H  
ATOM    907  HB3 MET A  56      -2.534  -7.908   0.072  1.00 97.25           H  
ATOM    908  O   MET A  56      -4.059  -9.419   3.756  1.00 97.25           O  
ATOM    909  CG  MET A  56      -4.205  -7.218   1.260  1.00 97.25           C  
ATOM    910  HG2 MET A  56      -3.628  -6.513   1.857  1.00 97.25           H  
ATOM    911  HG3 MET A  56      -4.970  -7.657   1.900  1.00 97.25           H  
ATOM    912  SD  MET A  56      -5.040  -6.296  -0.054  1.00 97.25           S  
ATOM    913  CE  MET A  56      -6.004  -7.610  -0.860  1.00 97.25           C  
ATOM    914  HE1 MET A  56      -6.568  -8.172  -0.116  1.00 97.25           H  
ATOM    915  HE2 MET A  56      -5.340  -8.286  -1.399  1.00 97.25           H  
ATOM    916  HE3 MET A  56      -6.705  -7.163  -1.566  1.00 97.25           H  
ATOM    917  N   VAL A  57      -4.102 -10.974   2.127  1.00 96.44           N  
ATOM    918  H   VAL A  57      -3.721 -11.264   1.238  1.00 96.44           H  
ATOM    919  CA  VAL A  57      -5.119 -11.823   2.757  1.00 96.44           C  
ATOM    920  HA  VAL A  57      -5.992 -11.213   2.989  1.00 96.44           H  
ATOM    921  C   VAL A  57      -4.591 -12.385   4.077  1.00 96.44           C  
ATOM    922  CB  VAL A  57      -5.551 -12.937   1.785  1.00 96.44           C  
ATOM    923  HB  VAL A  57      -4.668 -13.480   1.447  1.00 96.44           H  
ATOM    924  O   VAL A  57      -5.264 -12.274   5.101  1.00 96.44           O  
ATOM    925  CG1 VAL A  57      -6.497 -13.939   2.452  1.00 96.44           C  
ATOM    926 HG11 VAL A  57      -6.892 -14.623   1.701  1.00 96.44           H  
ATOM    927 HG12 VAL A  57      -7.323 -13.414   2.932  1.00 96.44           H  
ATOM    928 HG13 VAL A  57      -5.939 -14.519   3.187  1.00 96.44           H  
ATOM    929  CG2 VAL A  57      -6.254 -12.352   0.551  1.00 96.44           C  
ATOM    930 HG21 VAL A  57      -6.429 -13.140  -0.181  1.00 96.44           H  
ATOM    931 HG22 VAL A  57      -5.640 -11.584   0.082  1.00 96.44           H  
ATOM    932 HG23 VAL A  57      -7.210 -11.909   0.835  1.00 96.44           H  
ATOM    933  N   GLU A  58      -3.359 -12.903   4.087  1.00 96.06           N  
ATOM    934  H   GLU A  58      -2.871 -12.998   3.208  1.00 96.06           H  
ATOM    935  CA  GLU A  58      -2.711 -13.382   5.318  1.00 96.06           C  
ATOM    936  HA  GLU A  58      -3.372 -14.093   5.814  1.00 96.06           H  
ATOM    937  C   GLU A  58      -2.481 -12.261   6.337  1.00 96.06           C  
ATOM    938  CB  GLU A  58      -1.383 -14.087   4.998  1.00 96.06           C  
ATOM    939  HB2 GLU A  58      -0.726 -13.406   4.456  1.00 96.06           H  
ATOM    940  HB3 GLU A  58      -0.893 -14.337   5.939  1.00 96.06           H  
ATOM    941  O   GLU A  58      -2.723 -12.446   7.529  1.00 96.06           O  
ATOM    942  CG  GLU A  58      -1.572 -15.380   4.182  1.00 96.06           C  
ATOM    943  HG2 GLU A  58      -0.609 -15.888   4.120  1.00 96.06           H  
ATOM    944  HG3 GLU A  58      -1.869 -15.129   3.164  1.00 96.06           H  
ATOM    945  CD  GLU A  58      -2.611 -16.322   4.824  1.00 96.06           C  
ATOM    946  OE1 GLU A  58      -3.635 -16.675   4.178  1.00 96.06           O  
ATOM    947  OE2 GLU A  58      -2.431 -16.631   6.019  1.00 96.06           O  
ATOM    948  N   TRP A  59      -2.103 -11.064   5.882  1.00 98.00           N  
ATOM    949  H   TRP A  59      -1.860 -10.968   4.906  1.00 98.00           H  
ATOM    950  CA  TRP A  59      -2.014  -9.886   6.741  1.00 98.00           C  
ATOM    951  HA  TRP A  59      -1.292 -10.097   7.530  1.00 98.00           H  
ATOM    952  C   TRP A  59      -3.359  -9.569   7.410  1.00 98.00           C  
ATOM    953  CB  TRP A  59      -1.521  -8.683   5.928  1.00 98.00           C  
ATOM    954  HB2 TRP A  59      -0.535  -8.881   5.508  1.00 98.00           H  
ATOM    955  HB3 TRP A  59      -2.177  -8.526   5.071  1.00 98.00           H  
ATOM    956  O   TRP A  59      -3.396  -9.317   8.616  1.00 98.00           O  
ATOM    957  CG  TRP A  59      -1.437  -7.402   6.679  1.00 98.00           C  
ATOM    958  CD1 TRP A  59      -0.388  -6.980   7.418  1.00 98.00           C  
ATOM    959  HD1 TRP A  59       0.525  -7.541   7.551  1.00 98.00           H  
ATOM    960  CD2 TRP A  59      -2.447  -6.361   6.756  1.00 98.00           C  
ATOM    961  CE2 TRP A  59      -1.933  -5.297   7.555  1.00 98.00           C  
ATOM    962  CE3 TRP A  59      -3.726  -6.201   6.186  1.00 98.00           C  
ATOM    963  HE3 TRP A  59      -4.126  -6.983   5.557  1.00 98.00           H  
ATOM    964  NE1 TRP A  59      -0.677  -5.733   7.941  1.00 98.00           N  
ATOM    965  HE1 TRP A  59      -0.022  -5.224   8.518  1.00 98.00           H  
ATOM    966  CH2 TRP A  59      -3.935  -3.982   7.186  1.00 98.00           C  
ATOM    967  HH2 TRP A  59      -4.516  -3.083   7.326  1.00 98.00           H  
ATOM    968  CZ2 TRP A  59      -2.653  -4.108   7.755  1.00 98.00           C  
ATOM    969  HZ2 TRP A  59      -2.221  -3.286   8.306  1.00 98.00           H  
ATOM    970  CZ3 TRP A  59      -4.468  -5.030   6.413  1.00 98.00           C  
ATOM    971  HZ3 TRP A  59      -5.444  -4.927   5.962  1.00 98.00           H  
ATOM    972  N   ALA A  60      -4.462  -9.600   6.654  1.00 98.06           N  
ATOM    973  H   ALA A  60      -4.372  -9.842   5.678  1.00 98.06           H  
ATOM    974  CA  ALA A  60      -5.791  -9.245   7.150  1.00 98.06           C  
ATOM    975  HA  ALA A  60      -5.720  -8.283   7.657  1.00 98.06           H  
ATOM    976  C   ALA A  60      -6.314 -10.272   8.166  1.00 98.06           C  
ATOM    977  CB  ALA A  60      -6.740  -9.095   5.953  1.00 98.06           C  
ATOM    978  HB1 ALA A  60      -7.441  -8.284   6.149  1.00 98.06           H  
ATOM    979  HB2 ALA A  60      -6.183  -8.860   5.046  1.00 98.06           H  
ATOM    980  HB3 ALA A  60      -7.300 -10.017   5.794  1.00 98.06           H  
ATOM    981  O   ALA A  60      -6.844  -9.889   9.208  1.00 98.06           O  
ATOM    982  N   LYS A  61      -6.088 -11.570   7.915  1.00 97.00           N  
ATOM    983  H   LYS A  61      -5.650 -11.798   7.034  1.00 97.00           H  
ATOM    984  CA  LYS A  61      -6.497 -12.677   8.806  1.00 97.00           C  
ATOM    985  HA  LYS A  61      -7.579 -12.649   8.942  1.00 97.00           H  
ATOM    986  C   LYS A  61      -5.898 -12.600  10.213  1.00 97.00           C  
ATOM    987  CB  LYS A  61      -6.106 -14.018   8.171  1.00 97.00           C  
ATOM    988  HB2 LYS A  61      -5.064 -13.978   7.855  1.00 97.00           H  
ATOM    989  HB3 LYS A  61      -6.196 -14.801   8.924  1.00 97.00           H  
ATOM    990  O   LYS A  61      -6.479 -13.133  11.153  1.00 97.00           O  
ATOM    991  CG  LYS A  61      -7.000 -14.416   6.988  1.00 97.00           C  
ATOM    992  HG2 LYS A  61      -7.039 -13.616   6.250  1.00 97.00           H  
ATOM    993  HG3 LYS A  61      -8.011 -14.608   7.348  1.00 97.00           H  
ATOM    994  CD  LYS A  61      -6.420 -15.681   6.345  1.00 97.00           C  
ATOM    995  HD2 LYS A  61      -6.348 -16.467   7.097  1.00 97.00           H  
ATOM    996  HD3 LYS A  61      -5.418 -15.454   5.982  1.00 97.00           H  
ATOM    997  CE  LYS A  61      -7.261 -16.184   5.172  1.00 97.00           C  
ATOM    998  HE2 LYS A  61      -7.420 -15.359   4.477  1.00 97.00           H  
ATOM    999  HE3 LYS A  61      -8.234 -16.510   5.540  1.00 97.00           H  
ATOM   1000  NZ  LYS A  61      -6.540 -17.291   4.487  1.00 97.00           N  
ATOM   1001  HZ1 LYS A  61      -6.386 -18.057   5.128  1.00 97.00           H  
ATOM   1002  HZ2 LYS A  61      -7.053 -17.625   3.684  1.00 97.00           H  
ATOM   1003  HZ3 LYS A  61      -5.619 -16.992   4.198  1.00 97.00           H  
ATOM   1004  N   VAL A  62      -4.760 -11.929  10.381  1.00 97.06           N  
ATOM   1005  H   VAL A  62      -4.298 -11.576   9.555  1.00 97.06           H  
ATOM   1006  CA  VAL A  62      -4.127 -11.719  11.697  1.00 97.06           C  
ATOM   1007  HA  VAL A  62      -4.237 -12.626  12.291  1.00 97.06           H  
ATOM   1008  C   VAL A  62      -4.806 -10.587  12.485  1.00 97.06           C  
ATOM   1009  CB  VAL A  62      -2.621 -11.457  11.502  1.00 97.06           C  
ATOM   1010  HB  VAL A  62      -2.500 -10.586  10.858  1.00 97.06           H  
ATOM   1011  O   VAL A  62      -4.647 -10.475  13.702  1.00 97.06           O  
ATOM   1012  CG1 VAL A  62      -1.883 -11.192  12.822  1.00 97.06           C  
ATOM   1013 HG11 VAL A  62      -0.805 -11.173  12.659  1.00 97.06           H  
ATOM   1014 HG12 VAL A  62      -2.179 -10.229  13.238  1.00 97.06           H  
ATOM   1015 HG13 VAL A  62      -2.119 -11.980  13.538  1.00 97.06           H  
ATOM   1016  CG2 VAL A  62      -1.934 -12.656  10.835  1.00 97.06           C  
ATOM   1017 HG21 VAL A  62      -1.869 -13.490  11.535  1.00 97.06           H  
ATOM   1018 HG22 VAL A  62      -2.492 -12.992   9.961  1.00 97.06           H  
ATOM   1019 HG23 VAL A  62      -0.937 -12.376  10.494  1.00 97.06           H  
ATOM   1020  N   LEU A  63      -5.564  -9.712  11.821  1.00 98.00           N  
ATOM   1021  H   LEU A  63      -5.784  -9.896  10.853  1.00 98.00           H  
ATOM   1022  CA  LEU A  63      -6.174  -8.546  12.455  1.00 98.00           C  
ATOM   1023  HA  LEU A  63      -5.524  -8.199  13.258  1.00 98.00           H  
ATOM   1024  C   LEU A  63      -7.520  -8.921  13.079  1.00 98.00           C  
ATOM   1025  CB  LEU A  63      -6.316  -7.399  11.441  1.00 98.00           C  
ATOM   1026  HB2 LEU A  63      -6.724  -6.528  11.954  1.00 98.00           H  
ATOM   1027  HB3 LEU A  63      -7.032  -7.704  10.677  1.00 98.00           H  
ATOM   1028  O   LEU A  63      -8.516  -9.063  12.380  1.00 98.00           O  
ATOM   1029  CG  LEU A  63      -5.022  -7.001  10.722  1.00 98.00           C  
ATOM   1030  HG  LEU A  63      -4.630  -7.859  10.176  1.00 98.00           H  
ATOM   1031  CD1 LEU A  63      -5.340  -5.899   9.724  1.00 98.00           C  
ATOM   1032 HD11 LEU A  63      -4.429  -5.650   9.179  1.00 98.00           H  
ATOM   1033 HD12 LEU A  63      -5.729  -5.016  10.229  1.00 98.00           H  
ATOM   1034 HD13 LEU A  63      -6.076  -6.257   9.003  1.00 98.00           H  
ATOM   1035  CD2 LEU A  63      -3.939  -6.490  11.679  1.00 98.00           C  
ATOM   1036 HD21 LEU A  63      -3.664  -7.288  12.369  1.00 98.00           H  
ATOM   1037 HD22 LEU A  63      -3.062  -6.227  11.087  1.00 98.00           H  
ATOM   1038 HD23 LEU A  63      -4.315  -5.625  12.224  1.00 98.00           H  
ATOM   1039  N   HIS A  64      -7.575  -8.990  14.408  1.00 97.31           N  
ATOM   1040  H   HIS A  64      -6.703  -9.020  14.916  1.00 97.31           H  
ATOM   1041  CA  HIS A  64      -8.813  -9.318  15.123  1.00 97.31           C  
ATOM   1042  HA  HIS A  64      -9.078 -10.341  14.853  1.00 97.31           H  
ATOM   1043  C   HIS A  64     -10.032  -8.447  14.727  1.00 97.31           C  
ATOM   1044  CB  HIS A  64      -8.536  -9.312  16.631  1.00 97.31           C  
ATOM   1045  HB2 HIS A  64      -8.194  -8.330  16.959  1.00 97.31           H  
ATOM   1046  HB3 HIS A  64      -7.742 -10.026  16.847  1.00 97.31           H  
ATOM   1047  O   HIS A  64     -11.084  -9.011  14.446  1.00 97.31           O  
ATOM   1048  CG  HIS A  64      -9.732  -9.689  17.455  1.00 97.31           C  
ATOM   1049  CD2 HIS A  64     -10.095 -10.956  17.822  1.00 97.31           C  
ATOM   1050  HD2 HIS A  64      -9.586 -11.865  17.540  1.00 97.31           H  
ATOM   1051  ND1 HIS A  64     -10.606  -8.819  18.062  1.00 97.31           N  
ATOM   1052  HD1 HIS A  64     -10.664  -7.819  17.931  1.00 97.31           H  
ATOM   1053  CE1 HIS A  64     -11.448  -9.542  18.811  1.00 97.31           C  
ATOM   1054  HE1 HIS A  64     -12.227  -9.128  19.435  1.00 97.31           H  
ATOM   1055  NE2 HIS A  64     -11.190 -10.852  18.684  1.00 97.31           N  
ATOM   1056  N   PRO A  65      -9.932  -7.105  14.587  1.00 97.69           N  
ATOM   1057  CA  PRO A  65     -11.076  -6.312  14.126  1.00 97.69           C  
ATOM   1058  HA  PRO A  65     -11.904  -6.446  14.822  1.00 97.69           H  
ATOM   1059  C   PRO A  65     -11.564  -6.663  12.717  1.00 97.69           C  
ATOM   1060  CB  PRO A  65     -10.620  -4.853  14.156  1.00 97.69           C  
ATOM   1061  HB2 PRO A  65     -11.434  -4.202  14.474  1.00 97.69           H  
ATOM   1062  HB3 PRO A  65     -10.254  -4.551  13.175  1.00 97.69           H  
ATOM   1063  O   PRO A  65     -12.725  -6.427  12.414  1.00 97.69           O  
ATOM   1064  CG  PRO A  65      -9.470  -4.843  15.155  1.00 97.69           C  
ATOM   1065  HG2 PRO A  65      -8.755  -4.048  14.943  1.00 97.69           H  
ATOM   1066  HG3 PRO A  65      -9.869  -4.738  16.164  1.00 97.69           H  
ATOM   1067  CD  PRO A  65      -8.841  -6.223  14.975  1.00 97.69           C  
ATOM   1068  HD2 PRO A  65      -8.099  -6.187  14.177  1.00 97.69           H  
ATOM   1069  HD3 PRO A  65      -8.378  -6.536  15.911  1.00 97.69           H  
ATOM   1070  N   PHE A  66     -10.699  -7.206  11.852  1.00 98.25           N  
ATOM   1071  H   PHE A  66      -9.795  -7.500  12.191  1.00 98.25           H  
ATOM   1072  CA  PHE A  66     -11.089  -7.671  10.520  1.00 98.25           C  
ATOM   1073  HA  PHE A  66     -11.789  -6.959  10.082  1.00 98.25           H  
ATOM   1074  C   PHE A  66     -11.808  -9.021  10.591  1.00 98.25           C  
ATOM   1075  CB  PHE A  66      -9.852  -7.747   9.617  1.00 98.25           C  
ATOM   1076  HB2 PHE A  66      -9.479  -6.739   9.435  1.00 98.25           H  
ATOM   1077  HB3 PHE A  66      -9.068  -8.303  10.132  1.00 98.25           H  
ATOM   1078  O   PHE A  66     -12.858  -9.184   9.975  1.00 98.25           O  
ATOM   1079  CG  PHE A  66     -10.090  -8.438   8.292  1.00 98.25           C  
ATOM   1080  CD1 PHE A  66      -9.766  -9.800   8.144  1.00 98.25           C  
ATOM   1081  HD1 PHE A  66      -9.364 -10.351   8.982  1.00 98.25           H  
ATOM   1082  CD2 PHE A  66     -10.666  -7.735   7.221  1.00 98.25           C  
ATOM   1083  HD2 PHE A  66     -10.938  -6.697   7.337  1.00 98.25           H  
ATOM   1084  CE1 PHE A  66      -9.986 -10.450   6.919  1.00 98.25           C  
ATOM   1085  HE1 PHE A  66      -9.766 -11.502   6.813  1.00 98.25           H  
ATOM   1086  CE2 PHE A  66     -10.877  -8.381   5.991  1.00 98.25           C  
ATOM   1087  HE2 PHE A  66     -11.303  -7.840   5.159  1.00 98.25           H  
ATOM   1088  CZ  PHE A  66     -10.529  -9.733   5.839  1.00 98.25           C  
ATOM   1089  HZ  PHE A  66     -10.712 -10.230   4.898  1.00 98.25           H  
ATOM   1090  N   THR A  67     -11.290  -9.971  11.376  1.00 97.81           N  
ATOM   1091  H   THR A  67     -10.453  -9.777  11.908  1.00 97.81           H  
ATOM   1092  CA  THR A  67     -11.876 -11.318  11.485  1.00 97.81           C  
ATOM   1093  HA  THR A  67     -12.052 -11.697  10.479  1.00 97.81           H  
ATOM   1094  C   THR A  67     -13.232 -11.335  12.188  1.00 97.81           C  
ATOM   1095  CB  THR A  67     -10.937 -12.298  12.200  1.00 97.81           C  
ATOM   1096  HB  THR A  67     -11.419 -13.274  12.247  1.00 97.81           H  
ATOM   1097  O   THR A  67     -13.976 -12.301  12.041  1.00 97.81           O  
ATOM   1098  CG2 THR A  67      -9.602 -12.448  11.479  1.00 97.81           C  
ATOM   1099 HG21 THR A  67      -9.772 -12.694  10.431  1.00 97.81           H  
ATOM   1100 HG22 THR A  67      -9.030 -13.251  11.944  1.00 97.81           H  
ATOM   1101 HG23 THR A  67      -9.029 -11.523  11.544  1.00 97.81           H  
ATOM   1102  OG1 THR A  67     -10.646 -11.872  13.510  1.00 97.81           O  
ATOM   1103  HG1 THR A  67     -10.327 -12.640  13.990  1.00 97.81           H  
ATOM   1104  N   GLN A  68     -13.578 -10.273  12.920  1.00 97.75           N  
ATOM   1105  H   GLN A  68     -12.881  -9.557  13.067  1.00 97.75           H  
ATOM   1106  CA  GLN A  68     -14.898 -10.102  13.533  1.00 97.75           C  
ATOM   1107  HA  GLN A  68     -15.254 -11.072  13.879  1.00 97.75           H  
ATOM   1108  C   GLN A  68     -15.966  -9.559  12.572  1.00 97.75           C  
ATOM   1109  CB  GLN A  68     -14.775  -9.168  14.738  1.00 97.75           C  
ATOM   1110  HB2 GLN A  68     -15.775  -8.933  15.105  1.00 97.75           H  
ATOM   1111  HB3 GLN A  68     -14.298  -8.238  14.428  1.00 97.75           H  
ATOM   1112  O   GLN A  68     -17.145  -9.548  12.924  1.00 97.75           O  
ATOM   1113  CG  GLN A  68     -13.990  -9.796  15.889  1.00 97.75           C  
ATOM   1114  HG2 GLN A  68     -14.476 -10.725  16.187  1.00 97.75           H  
ATOM   1115  HG3 GLN A  68     -12.972 -10.042  15.586  1.00 97.75           H  
ATOM   1116  CD  GLN A  68     -13.950  -8.839  17.069  1.00 97.75           C  
ATOM   1117  NE2 GLN A  68     -14.425  -9.260  18.218  1.00 97.75           N  
ATOM   1118 HE21 GLN A  68     -14.457  -8.586  18.969  1.00 97.75           H  
ATOM   1119 HE22 GLN A  68     -14.782 -10.201  18.298  1.00 97.75           H  
ATOM   1120  OE1 GLN A  68     -13.526  -7.696  16.998  1.00 97.75           O  
ATOM   1121  N   LEU A  69     -15.581  -9.083  11.386  1.00 98.00           N  
ATOM   1122  H   LEU A  69     -14.606  -9.145  11.127  1.00 98.00           H  
ATOM   1123  CA  LEU A  69     -16.535  -8.603  10.388  1.00 98.00           C  
ATOM   1124  HA  LEU A  69     -17.311  -8.028  10.893  1.00 98.00           H  
ATOM   1125  C   LEU A  69     -17.232  -9.765   9.680  1.00 98.00           C  
ATOM   1126  CB  LEU A  69     -15.838  -7.691   9.368  1.00 98.00           C  
ATOM   1127  HB2 LEU A  69     -15.077  -8.274   8.849  1.00 98.00           H  
ATOM   1128  HB3 LEU A  69     -16.568  -7.362   8.628  1.00 98.00           H  
ATOM   1129  O   LEU A  69     -16.714 -10.883   9.622  1.00 98.00           O  
ATOM   1130  CG  LEU A  69     -15.172  -6.454   9.978  1.00 98.00           C  
ATOM   1131  HG  LEU A  69     -14.464  -6.777  10.741  1.00 98.00           H  
ATOM   1132  CD1 LEU A  69     -14.396  -5.710   8.895  1.00 98.00           C  
ATOM   1133 HD11 LEU A  69     -13.863  -4.872   9.343  1.00 98.00           H  
ATOM   1134 HD12 LEU A  69     -13.675  -6.390   8.442  1.00 98.00           H  
ATOM   1135 HD13 LEU A  69     -15.085  -5.352   8.130  1.00 98.00           H  
ATOM   1136  CD2 LEU A  69     -16.183  -5.493  10.612  1.00 98.00           C  
ATOM   1137 HD21 LEU A  69     -15.658  -4.617  10.993  1.00 98.00           H  
ATOM   1138 HD22 LEU A  69     -16.927  -5.187   9.877  1.00 98.00           H  
ATOM   1139 HD23 LEU A  69     -16.678  -5.981  11.451  1.00 98.00           H  
ATOM   1140  N   SER A  70     -18.389  -9.483   9.078  1.00 97.69           N  
ATOM   1141  H   SER A  70     -18.732  -8.533   9.100  1.00 97.69           H  
ATOM   1142  CA  SER A  70     -19.058 -10.441   8.196  1.00 97.69           C  
ATOM   1143  HA  SER A  70     -19.245 -11.355   8.760  1.00 97.69           H  
ATOM   1144  C   SER A  70     -18.167 -10.813   7.003  1.00 97.69           C  
ATOM   1145  CB  SER A  70     -20.408  -9.892   7.721  1.00 97.69           C  
ATOM   1146  HB2 SER A  70     -20.942 -10.707   7.234  1.00 97.69           H  
ATOM   1147  HB3 SER A  70     -21.011  -9.552   8.563  1.00 97.69           H  
ATOM   1148  O   SER A  70     -17.354 -10.004   6.558  1.00 97.69           O  
ATOM   1149  OG  SER A  70     -20.257  -8.856   6.771  1.00 97.69           O  
ATOM   1150  HG  SER A  70     -20.248  -7.988   7.181  1.00 97.69           H  
ATOM   1151  N   MET A  71     -18.328 -12.025   6.460  1.00 96.88           N  
ATOM   1152  H   MET A  71     -18.987 -12.668   6.876  1.00 96.88           H  
ATOM   1153  CA  MET A  71     -17.556 -12.465   5.288  1.00 96.88           C  
ATOM   1154  HA  MET A  71     -16.499 -12.475   5.555  1.00 96.88           H  
ATOM   1155  C   MET A  71     -17.720 -11.497   4.102  1.00 96.88           C  
ATOM   1156  CB  MET A  71     -17.964 -13.897   4.915  1.00 96.88           C  
ATOM   1157  HB2 MET A  71     -17.884 -14.523   5.803  1.00 96.88           H  
ATOM   1158  HB3 MET A  71     -19.001 -13.906   4.582  1.00 96.88           H  
ATOM   1159  O   MET A  71     -16.736 -11.157   3.450  1.00 96.88           O  
ATOM   1160  CG  MET A  71     -17.088 -14.507   3.812  1.00 96.88           C  
ATOM   1161  HG2 MET A  71     -17.218 -13.933   2.895  1.00 96.88           H  
ATOM   1162  HG3 MET A  71     -16.041 -14.448   4.107  1.00 96.88           H  
ATOM   1163  SD  MET A  71     -17.482 -16.241   3.431  1.00 96.88           S  
ATOM   1164  CE  MET A  71     -16.899 -17.074   4.932  1.00 96.88           C  
ATOM   1165  HE1 MET A  71     -17.483 -16.744   5.791  1.00 96.88           H  
ATOM   1166  HE2 MET A  71     -15.846 -16.843   5.092  1.00 96.88           H  
ATOM   1167  HE3 MET A  71     -17.016 -18.150   4.808  1.00 96.88           H  
ATOM   1168  N   ASP A  72     -18.929 -10.971   3.886  1.00 97.31           N  
ATOM   1169  H   ASP A  72     -19.711 -11.289   4.441  1.00 97.31           H  
ATOM   1170  CA  ASP A  72     -19.202  -9.973   2.846  1.00 97.31           C  
ATOM   1171  HA  ASP A  72     -18.897 -10.378   1.881  1.00 97.31           H  
ATOM   1172  C   ASP A  72     -18.424  -8.668   3.065  1.00 97.31           C  
ATOM   1173  CB  ASP A  72     -20.706  -9.652   2.806  1.00 97.31           C  
ATOM   1174  HB2 ASP A  72     -20.853  -8.765   2.189  1.00 97.31           H  
ATOM   1175  HB3 ASP A  72     -21.047  -9.413   3.813  1.00 97.31           H  
ATOM   1176  O   ASP A  72     -17.827  -8.131   2.130  1.00 97.31           O  
ATOM   1177  CG  ASP A  72     -21.568 -10.772   2.218  1.00 97.31           C  
ATOM   1178  OD1 ASP A  72     -21.037 -11.555   1.402  1.00 97.31           O  
ATOM   1179  OD2 ASP A  72     -22.771 -10.784   2.552  1.00 97.31           O  
ATOM   1180  N   ASP A  73     -18.387  -8.160   4.300  1.00 97.94           N  
ATOM   1181  H   ASP A  73     -18.874  -8.650   5.037  1.00 97.94           H  
ATOM   1182  CA  ASP A  73     -17.626  -6.953   4.638  1.00 97.94           C  
ATOM   1183  HA  ASP A  73     -17.880  -6.171   3.922  1.00 97.94           H  
ATOM   1184  C   ASP A  73     -16.112  -7.186   4.514  1.00 97.94           C  
ATOM   1185  CB  ASP A  73     -17.999  -6.466   6.053  1.00 97.94           C  
ATOM   1186  HB2 ASP A  73     -17.307  -5.676   6.343  1.00 97.94           H  
ATOM   1187  HB3 ASP A  73     -17.886  -7.292   6.755  1.00 97.94           H  
ATOM   1188  O   ASP A  73     -15.393  -6.309   4.033  1.00 97.94           O  
ATOM   1189  CG  ASP A  73     -19.420  -5.901   6.159  1.00 97.94           C  
ATOM   1190  OD1 ASP A  73     -19.876  -5.256   5.191  1.00 97.94           O  
ATOM   1191  OD2 ASP A  73     -20.057  -6.079   7.230  1.00 97.94           O  
ATOM   1192  N   GLN A  74     -15.628  -8.381   4.869  1.00 98.12           N  
ATOM   1193  H   GLN A  74     -16.273  -9.062   5.243  1.00 98.12           H  
ATOM   1194  CA  GLN A  74     -14.225  -8.765   4.707  1.00 98.12           C  
ATOM   1195  HA  GLN A  74     -13.607  -8.042   5.238  1.00 98.12           H  
ATOM   1196  C   GLN A  74     -13.796  -8.748   3.232  1.00 98.12           C  
ATOM   1197  CB  GLN A  74     -13.986 -10.153   5.316  1.00 98.12           C  
ATOM   1198  HB2 GLN A  74     -13.007 -10.504   4.988  1.00 98.12           H  
ATOM   1199  HB3 GLN A  74     -14.729 -10.855   4.939  1.00 98.12           H  
ATOM   1200  O   GLN A  74     -12.794  -8.118   2.892  1.00 98.12           O  
ATOM   1201  CG  GLN A  74     -14.008 -10.182   6.850  1.00 98.12           C  
ATOM   1202  HG2 GLN A  74     -14.970  -9.821   7.214  1.00 98.12           H  
ATOM   1203  HG3 GLN A  74     -13.238  -9.519   7.246  1.00 98.12           H  
ATOM   1204  CD  GLN A  74     -13.712 -11.577   7.395  1.00 98.12           C  
ATOM   1205  NE2 GLN A  74     -14.311 -11.982   8.491  1.00 98.12           N  
ATOM   1206 HE21 GLN A  74     -15.051 -11.448   8.923  1.00 98.12           H  
ATOM   1207 HE22 GLN A  74     -14.025 -12.876   8.865  1.00 98.12           H  
ATOM   1208  OE1 GLN A  74     -12.908 -12.332   6.866  1.00 98.12           O  
ATOM   1209  N   ILE A  75     -14.575  -9.381   2.347  1.00 96.88           N  
ATOM   1210  H   ILE A  75     -15.382  -9.879   2.694  1.00 96.88           H  
ATOM   1211  CA  ILE A  75     -14.308  -9.411   0.898  1.00 96.88           C  
ATOM   1212  HA  ILE A  75     -13.317  -9.828   0.720  1.00 96.88           H  
ATOM   1213  C   ILE A  75     -14.314  -7.990   0.330  1.00 96.88           C  
ATOM   1214  CB  ILE A  75     -15.355 -10.307   0.190  1.00 96.88           C  
ATOM   1215  HB  ILE A  75     -16.344  -9.981   0.511  1.00 96.88           H  
ATOM   1216  O   ILE A  75     -13.408  -7.613  -0.413  1.00 96.88           O  
ATOM   1217  CG1 ILE A  75     -15.154 -11.785   0.600  1.00 96.88           C  
ATOM   1218 HG12 ILE A  75     -14.212 -12.149   0.190  1.00 96.88           H  
ATOM   1219 HG13 ILE A  75     -15.083 -11.861   1.685  1.00 96.88           H  
ATOM   1220  CG2 ILE A  75     -15.298 -10.197  -1.350  1.00 96.88           C  
ATOM   1221 HG21 ILE A  75     -16.181 -10.669  -1.778  1.00 96.88           H  
ATOM   1222 HG22 ILE A  75     -15.289  -9.159  -1.684  1.00 96.88           H  
ATOM   1223 HG23 ILE A  75     -14.409 -10.702  -1.729  1.00 96.88           H  
ATOM   1224  CD1 ILE A  75     -16.282 -12.722   0.152  1.00 96.88           C  
ATOM   1225 HD11 ILE A  75     -16.334 -12.766  -0.936  1.00 96.88           H  
ATOM   1226 HD12 ILE A  75     -17.234 -12.378   0.555  1.00 96.88           H  
ATOM   1227 HD13 ILE A  75     -16.084 -13.727   0.524  1.00 96.88           H  
ATOM   1228  N   ARG A  76     -15.304  -7.167   0.702  1.00 97.38           N  
ATOM   1229  H   ARG A  76     -16.008  -7.522   1.331  1.00 97.38           H  
ATOM   1230  CA  ARG A  76     -15.410  -5.786   0.202  1.00 97.38           C  
ATOM   1231  HA  ARG A  76     -15.418  -5.800  -0.888  1.00 97.38           H  
ATOM   1232  C   ARG A  76     -14.209  -4.934   0.590  1.00 97.38           C  
ATOM   1233  CB  ARG A  76     -16.702  -5.147   0.713  1.00 97.38           C  
ATOM   1234  HB2 ARG A  76     -16.677  -4.077   0.508  1.00 97.38           H  
ATOM   1235  HB3 ARG A  76     -16.771  -5.290   1.792  1.00 97.38           H  
ATOM   1236  O   ARG A  76     -13.694  -4.213  -0.261  1.00 97.38           O  
ATOM   1237  CG  ARG A  76     -17.925  -5.740   0.010  1.00 97.38           C  
ATOM   1238  HG2 ARG A  76     -17.905  -5.461  -1.043  1.00 97.38           H  
ATOM   1239  HG3 ARG A  76     -17.912  -6.827   0.076  1.00 97.38           H  
ATOM   1240  CD  ARG A  76     -19.196  -5.203   0.669  1.00 97.38           C  
ATOM   1241  HD2 ARG A  76     -19.145  -5.389   1.741  1.00 97.38           H  
ATOM   1242  HD3 ARG A  76     -19.259  -4.126   0.513  1.00 97.38           H  
ATOM   1243  NE  ARG A  76     -20.397  -5.875   0.145  1.00 97.38           N  
ATOM   1244  HE  ARG A  76     -20.862  -6.499   0.789  1.00 97.38           H  
ATOM   1245  NH1 ARG A  76     -20.501  -4.824  -1.897  1.00 97.38           N  
ATOM   1246 HH11 ARG A  76     -20.860  -4.804  -2.841  1.00 97.38           H  
ATOM   1247 HH12 ARG A  76     -19.722  -4.243  -1.621  1.00 97.38           H  
ATOM   1248  NH2 ARG A  76     -22.013  -6.371  -1.366  1.00 97.38           N  
ATOM   1249 HH21 ARG A  76     -22.494  -6.181  -2.233  1.00 97.38           H  
ATOM   1250 HH22 ARG A  76     -22.349  -7.105  -0.758  1.00 97.38           H  
ATOM   1251  CZ  ARG A  76     -20.962  -5.686  -1.029  1.00 97.38           C  
ATOM   1252  N   LEU A  77     -13.749  -5.031   1.838  1.00 98.19           N  
ATOM   1253  H   LEU A  77     -14.234  -5.641   2.481  1.00 98.19           H  
ATOM   1254  CA  LEU A  77     -12.553  -4.320   2.296  1.00 98.19           C  
ATOM   1255  HA  LEU A  77     -12.672  -3.255   2.096  1.00 98.19           H  
ATOM   1256  C   LEU A  77     -11.294  -4.773   1.548  1.00 98.19           C  
ATOM   1257  CB  LEU A  77     -12.370  -4.538   3.805  1.00 98.19           C  
ATOM   1258  HB2 LEU A  77     -12.454  -5.604   4.015  1.00 98.19           H  
ATOM   1259  HB3 LEU A  77     -11.361  -4.227   4.077  1.00 98.19           H  
ATOM   1260  O   LEU A  77     -10.502  -3.928   1.132  1.00 98.19           O  
ATOM   1261  CG  LEU A  77     -13.361  -3.770   4.697  1.00 98.19           C  
ATOM   1262  HG  LEU A  77     -14.384  -4.055   4.454  1.00 98.19           H  
ATOM   1263  CD1 LEU A  77     -13.092  -4.163   6.147  1.00 98.19           C  
ATOM   1264 HD11 LEU A  77     -13.199  -5.244   6.244  1.00 98.19           H  
ATOM   1265 HD12 LEU A  77     -12.085  -3.866   6.442  1.00 98.19           H  
ATOM   1266 HD13 LEU A  77     -13.829  -3.689   6.795  1.00 98.19           H  
ATOM   1267  CD2 LEU A  77     -13.243  -2.250   4.536  1.00 98.19           C  
ATOM   1268 HD21 LEU A  77     -12.229  -1.982   4.240  1.00 98.19           H  
ATOM   1269 HD22 LEU A  77     -13.932  -1.915   3.761  1.00 98.19           H  
ATOM   1270 HD23 LEU A  77     -13.491  -1.743   5.468  1.00 98.19           H  
ATOM   1271  N   LEU A  78     -11.124  -6.086   1.341  1.00 97.88           N  
ATOM   1272  H   LEU A  78     -11.815  -6.725   1.707  1.00 97.88           H  
ATOM   1273  CA  LEU A  78      -9.991  -6.635   0.588  1.00 97.88           C  
ATOM   1274  HA  LEU A  78      -9.065  -6.288   1.046  1.00 97.88           H  
ATOM   1275  C   LEU A  78      -9.974  -6.115  -0.859  1.00 97.88           C  
ATOM   1276  CB  LEU A  78     -10.020  -8.176   0.631  1.00 97.88           C  
ATOM   1277  HB2 LEU A  78     -11.013  -8.512   0.331  1.00 97.88           H  
ATOM   1278  HB3 LEU A  78      -9.311  -8.557  -0.104  1.00 97.88           H  
ATOM   1279  O   LEU A  78      -8.954  -5.577  -1.287  1.00 97.88           O  
ATOM   1280  CG  LEU A  78      -9.669  -8.800   1.995  1.00 97.88           C  
ATOM   1281  HG  LEU A  78     -10.230  -8.304   2.787  1.00 97.88           H  
ATOM   1282  CD1 LEU A  78     -10.035 -10.286   1.989  1.00 97.88           C  
ATOM   1283 HD11 LEU A  78      -9.723 -10.758   2.921  1.00 97.88           H  
ATOM   1284 HD12 LEU A  78     -11.114 -10.395   1.887  1.00 97.88           H  
ATOM   1285 HD13 LEU A  78      -9.551 -10.793   1.155  1.00 97.88           H  
ATOM   1286  CD2 LEU A  78      -8.178  -8.693   2.324  1.00 97.88           C  
ATOM   1287 HD21 LEU A  78      -8.008  -9.071   3.332  1.00 97.88           H  
ATOM   1288 HD22 LEU A  78      -7.596  -9.289   1.620  1.00 97.88           H  
ATOM   1289 HD23 LEU A  78      -7.848  -7.655   2.280  1.00 97.88           H  
ATOM   1290  N   ARG A  79     -11.108  -6.192  -1.572  1.00 96.25           N  
ATOM   1291  H   ARG A  79     -11.898  -6.649  -1.140  1.00 96.25           H  
ATOM   1292  CA  ARG A  79     -11.260  -5.685  -2.953  1.00 96.25           C  
ATOM   1293  HA  ARG A  79     -10.530  -6.150  -3.615  1.00 96.25           H  
ATOM   1294  C   ARG A  79     -11.010  -4.186  -3.049  1.00 96.25           C  
ATOM   1295  CB  ARG A  79     -12.678  -5.971  -3.471  1.00 96.25           C  
ATOM   1296  HB2 ARG A  79     -12.810  -5.445  -4.417  1.00 96.25           H  
ATOM   1297  HB3 ARG A  79     -13.412  -5.595  -2.758  1.00 96.25           H  
ATOM   1298  O   ARG A  79     -10.308  -3.701  -3.923  1.00 96.25           O  
ATOM   1299  CG  ARG A  79     -12.912  -7.458  -3.716  1.00 96.25           C  
ATOM   1300  HG2 ARG A  79     -12.132  -7.810  -4.391  1.00 96.25           H  
ATOM   1301  HG3 ARG A  79     -12.831  -8.022  -2.787  1.00 96.25           H  
ATOM   1302  CD  ARG A  79     -14.273  -7.735  -4.348  1.00 96.25           C  
ATOM   1303  HD2 ARG A  79     -14.350  -7.169  -5.276  1.00 96.25           H  
ATOM   1304  HD3 ARG A  79     -15.059  -7.433  -3.656  1.00 96.25           H  
ATOM   1305  NE  ARG A  79     -14.382  -9.174  -4.630  1.00 96.25           N  
ATOM   1306  HE  ARG A  79     -13.505  -9.626  -4.845  1.00 96.25           H  
ATOM   1307  NH1 ARG A  79     -16.598  -9.285  -5.124  1.00 96.25           N  
ATOM   1308 HH11 ARG A  79     -16.622  -8.304  -4.884  1.00 96.25           H  
ATOM   1309 HH12 ARG A  79     -17.416  -9.801  -5.416  1.00 96.25           H  
ATOM   1310  NH2 ARG A  79     -15.373 -11.148  -5.163  1.00 96.25           N  
ATOM   1311 HH21 ARG A  79     -14.584 -11.669  -4.809  1.00 96.25           H  
ATOM   1312 HH22 ARG A  79     -16.110 -11.655  -5.632  1.00 96.25           H  
ATOM   1313  CZ  ARG A  79     -15.445  -9.859  -4.984  1.00 96.25           C  
ATOM   1314  N   ASN A  80     -11.573  -3.416  -2.120  1.00 96.69           N  
ATOM   1315  H   ASN A  80     -12.176  -3.847  -1.434  1.00 96.69           H  
ATOM   1316  CA  ASN A  80     -11.412  -1.964  -2.133  1.00 96.69           C  
ATOM   1317  HA  ASN A  80     -11.714  -1.589  -3.111  1.00 96.69           H  
ATOM   1318  C   ASN A  80      -9.951  -1.517  -1.913  1.00 96.69           C  
ATOM   1319  CB  ASN A  80     -12.373  -1.379  -1.092  1.00 96.69           C  
ATOM   1320  HB2 ASN A  80     -12.135  -1.746  -0.094  1.00 96.69           H  
ATOM   1321  HB3 ASN A  80     -13.378  -1.708  -1.355  1.00 96.69           H  
ATOM   1322  O   ASN A  80      -9.574  -0.411  -2.307  1.00 96.69           O  
ATOM   1323  CG  ASN A  80     -12.342   0.140  -1.148  1.00 96.69           C  
ATOM   1324  ND2 ASN A  80     -11.520   0.797  -0.374  1.00 96.69           N  
ATOM   1325 HD21 ASN A  80     -11.325   1.717  -0.741  1.00 96.69           H  
ATOM   1326 HD22 ASN A  80     -10.871   0.270   0.193  1.00 96.69           H  
ATOM   1327  OD1 ASN A  80     -13.032   0.778  -1.922  1.00 96.69           O  
ATOM   1328  N   TYR A  81      -9.141  -2.344  -1.248  1.00 97.56           N  
ATOM   1329  H   TYR A  81      -9.515  -3.230  -0.939  1.00 97.56           H  
ATOM   1330  CA  TYR A  81      -7.781  -1.996  -0.839  1.00 97.56           C  
ATOM   1331  HA  TYR A  81      -7.662  -0.917  -0.935  1.00 97.56           H  
ATOM   1332  C   TYR A  81      -6.663  -2.623  -1.689  1.00 97.56           C  
ATOM   1333  CB  TYR A  81      -7.630  -2.362   0.641  1.00 97.56           C  
ATOM   1334  HB2 TYR A  81      -7.757  -3.441   0.737  1.00 97.56           H  
ATOM   1335  HB3 TYR A  81      -8.424  -1.882   1.214  1.00 97.56           H  
ATOM   1336  O   TYR A  81      -5.532  -2.141  -1.639  1.00 97.56           O  
ATOM   1337  CG  TYR A  81      -6.300  -1.956   1.242  1.00 97.56           C  
ATOM   1338  CD1 TYR A  81      -5.473  -2.916   1.859  1.00 97.56           C  
ATOM   1339  HD1 TYR A  81      -5.778  -3.952   1.886  1.00 97.56           H  
ATOM   1340  CD2 TYR A  81      -5.871  -0.621   1.136  1.00 97.56           C  
ATOM   1341  HD2 TYR A  81      -6.494   0.117   0.654  1.00 97.56           H  
ATOM   1342  CE1 TYR A  81      -4.260  -2.526   2.453  1.00 97.56           C  
ATOM   1343  HE1 TYR A  81      -3.676  -3.255   2.994  1.00 97.56           H  
ATOM   1344  CE2 TYR A  81      -4.592  -0.265   1.591  1.00 97.56           C  
ATOM   1345  HE2 TYR A  81      -4.214   0.729   1.404  1.00 97.56           H  
ATOM   1346  OH  TYR A  81      -2.585  -0.842   2.761  1.00 97.56           O  
ATOM   1347  HH  TYR A  81      -2.206  -1.545   3.293  1.00 97.56           H  
ATOM   1348  CZ  TYR A  81      -3.803  -1.202   2.284  1.00 97.56           C  
ATOM   1349  N   SER A  82      -6.957  -3.654  -2.479  1.00 96.44           N  
ATOM   1350  H   SER A  82      -7.919  -3.956  -2.529  1.00 96.44           H  
ATOM   1351  CA  SER A  82      -6.001  -4.481  -3.231  1.00 96.44           C  
ATOM   1352  HA  SER A  82      -5.478  -5.140  -2.538  1.00 96.44           H  
ATOM   1353  C   SER A  82      -4.935  -3.679  -3.988  1.00 96.44           C  
ATOM   1354  CB  SER A  82      -6.810  -5.365  -4.189  1.00 96.44           C  
ATOM   1355  HB2 SER A  82      -7.499  -5.984  -3.614  1.00 96.44           H  
ATOM   1356  HB3 SER A  82      -6.149  -6.014  -4.762  1.00 96.44           H  
ATOM   1357  O   SER A  82      -3.741  -3.802  -3.703  1.00 96.44           O  
ATOM   1358  OG  SER A  82      -7.552  -4.554  -5.077  1.00 96.44           O  
ATOM   1359  HG  SER A  82      -8.192  -5.106  -5.533  1.00 96.44           H  
ATOM   1360  N   ALA A  83      -5.360  -2.769  -4.866  1.00 96.19           N  
ATOM   1361  H   ALA A  83      -6.337  -2.845  -5.114  1.00 96.19           H  
ATOM   1362  CA  ALA A  83      -4.467  -1.912  -5.649  1.00 96.19           C  
ATOM   1363  HA  ALA A  83      -3.772  -2.553  -6.191  1.00 96.19           H  
ATOM   1364  C   ALA A  83      -3.632  -0.969  -4.766  1.00 96.19           C  
ATOM   1365  CB  ALA A  83      -5.292  -1.134  -6.682  1.00 96.19           C  
ATOM   1366  HB1 ALA A  83      -4.627  -0.533  -7.302  1.00 96.19           H  
ATOM   1367  HB2 ALA A  83      -5.818  -1.833  -7.332  1.00 96.19           H  
ATOM   1368  HB3 ALA A  83      -6.019  -0.488  -6.191  1.00 96.19           H  
ATOM   1369  O   ALA A  83      -2.424  -0.839  -4.958  1.00 96.19           O  
ATOM   1370  N   GLN A  84      -4.236  -0.347  -3.749  1.00 97.75           N  
ATOM   1371  H   GLN A  84      -5.202  -0.571  -3.560  1.00 97.75           H  
ATOM   1372  CA  GLN A  84      -3.498   0.505  -2.806  1.00 97.75           C  
ATOM   1373  HA  GLN A  84      -2.955   1.266  -3.366  1.00 97.75           H  
ATOM   1374  C   GLN A  84      -2.464  -0.295  -2.005  1.00 97.75           C  
ATOM   1375  CB  GLN A  84      -4.462   1.205  -1.843  1.00 97.75           C  
ATOM   1376  HB2 GLN A  84      -5.092   0.460  -1.357  1.00 97.75           H  
ATOM   1377  HB3 GLN A  84      -3.881   1.710  -1.072  1.00 97.75           H  
ATOM   1378  O   GLN A  84      -1.357   0.190  -1.768  1.00 97.75           O  
ATOM   1379  CG  GLN A  84      -5.350   2.242  -2.535  1.00 97.75           C  
ATOM   1380  HG2 GLN A  84      -4.733   3.043  -2.942  1.00 97.75           H  
ATOM   1381  HG3 GLN A  84      -5.887   1.775  -3.360  1.00 97.75           H  
ATOM   1382  CD  GLN A  84      -6.344   2.839  -1.547  1.00 97.75           C  
ATOM   1383  NE2 GLN A  84      -7.624   2.672  -1.771  1.00 97.75           N  
ATOM   1384 HE21 GLN A  84      -7.935   2.194  -2.604  1.00 97.75           H  
ATOM   1385 HE22 GLN A  84      -8.231   3.305  -1.269  1.00 97.75           H  
ATOM   1386  OE1 GLN A  84      -5.987   3.430  -0.538  1.00 97.75           O  
ATOM   1387  N   HIS A  85      -2.787  -1.530  -1.617  1.00 97.88           N  
ATOM   1388  H   HIS A  85      -3.715  -1.872  -1.818  1.00 97.88           H  
ATOM   1389  CA  HIS A  85      -1.867  -2.408  -0.902  1.00 97.88           C  
ATOM   1390  HA  HIS A  85      -1.529  -1.894  -0.003  1.00 97.88           H  
ATOM   1391  C   HIS A  85      -0.644  -2.770  -1.753  1.00 97.88           C  
ATOM   1392  CB  HIS A  85      -2.595  -3.679  -0.476  1.00 97.88           C  
ATOM   1393  HB2 HIS A  85      -3.469  -3.418   0.121  1.00 97.88           H  
ATOM   1394  HB3 HIS A  85      -2.954  -4.209  -1.358  1.00 97.88           H  
ATOM   1395  O   HIS A  85       0.484  -2.729  -1.258  1.00 97.88           O  
ATOM   1396  CG  HIS A  85      -1.708  -4.601   0.313  1.00 97.88           C  
ATOM   1397  CD2 HIS A  85      -1.316  -4.451   1.612  1.00 97.88           C  
ATOM   1398  HD2 HIS A  85      -1.585  -3.620   2.247  1.00 97.88           H  
ATOM   1399  ND1 HIS A  85      -1.165  -5.776  -0.141  1.00 97.88           N  
ATOM   1400  HD1 HIS A  85      -1.382  -6.219  -1.022  1.00 97.88           H  
ATOM   1401  CE1 HIS A  85      -0.521  -6.354   0.884  1.00 97.88           C  
ATOM   1402  HE1 HIS A  85      -0.112  -7.352   0.848  1.00 97.88           H  
ATOM   1403  NE2 HIS A  85      -0.549  -5.568   1.977  1.00 97.88           N  
ATOM   1404  N   LEU A  86      -0.853  -3.093  -3.035  1.00 97.06           N  
ATOM   1405  H   LEU A  86      -1.806  -3.125  -3.368  1.00 97.06           H  
ATOM   1406  CA  LEU A  86       0.236  -3.368  -3.979  1.00 97.06           C  
ATOM   1407  HA  LEU A  86       0.790  -4.244  -3.641  1.00 97.06           H  
ATOM   1408  C   LEU A  86       1.232  -2.200  -4.022  1.00 97.06           C  
ATOM   1409  CB  LEU A  86      -0.345  -3.631  -5.386  1.00 97.06           C  
ATOM   1410  HB2 LEU A  86      -0.982  -2.795  -5.674  1.00 97.06           H  
ATOM   1411  HB3 LEU A  86       0.486  -3.658  -6.091  1.00 97.06           H  
ATOM   1412  O   LEU A  86       2.435  -2.391  -3.819  1.00 97.06           O  
ATOM   1413  CG  LEU A  86      -1.145  -4.936  -5.558  1.00 97.06           C  
ATOM   1414  HG  LEU A  86      -1.984  -4.968  -4.863  1.00 97.06           H  
ATOM   1415  CD1 LEU A  86      -1.699  -5.028  -6.978  1.00 97.06           C  
ATOM   1416 HD11 LEU A  86      -2.412  -4.223  -7.153  1.00 97.06           H  
ATOM   1417 HD12 LEU A  86      -2.223  -5.973  -7.121  1.00 97.06           H  
ATOM   1418 HD13 LEU A  86      -0.897  -4.947  -7.712  1.00 97.06           H  
ATOM   1419  CD2 LEU A  86      -0.269  -6.151  -5.274  1.00 97.06           C  
ATOM   1420 HD21 LEU A  86       0.682  -6.055  -5.798  1.00 97.06           H  
ATOM   1421 HD22 LEU A  86      -0.778  -7.054  -5.610  1.00 97.06           H  
ATOM   1422 HD23 LEU A  86      -0.113  -6.225  -4.198  1.00 97.06           H  
ATOM   1423  N   LEU A  87       0.705  -0.987  -4.206  1.00 97.56           N  
ATOM   1424  H   LEU A  87      -0.291  -0.934  -4.368  1.00 97.56           H  
ATOM   1425  CA  LEU A  87       1.488   0.238  -4.344  1.00 97.56           C  
ATOM   1426  HA  LEU A  87       2.261   0.081  -5.096  1.00 97.56           H  
ATOM   1427  C   LEU A  87       2.204   0.647  -3.052  1.00 97.56           C  
ATOM   1428  CB  LEU A  87       0.555   1.356  -4.823  1.00 97.56           C  
ATOM   1429  HB2 LEU A  87       1.110   2.294  -4.813  1.00 97.56           H  
ATOM   1430  HB3 LEU A  87      -0.272   1.447  -4.119  1.00 97.56           H  
ATOM   1431  O   LEU A  87       3.403   0.925  -3.075  1.00 97.56           O  
ATOM   1432  CG  LEU A  87      -0.033   1.151  -6.228  1.00 97.56           C  
ATOM   1433  HG  LEU A  87      -0.701   0.289  -6.244  1.00 97.56           H  
ATOM   1434  CD1 LEU A  87      -0.837   2.393  -6.574  1.00 97.56           C  
ATOM   1435 HD11 LEU A  87      -0.193   3.272  -6.547  1.00 97.56           H  
ATOM   1436 HD12 LEU A  87      -1.260   2.275  -7.571  1.00 97.56           H  
ATOM   1437 HD13 LEU A  87      -1.642   2.520  -5.850  1.00 97.56           H  
ATOM   1438  CD2 LEU A  87       1.038   0.926  -7.288  1.00 97.56           C  
ATOM   1439 HD21 LEU A  87       1.845   1.645  -7.144  1.00 97.56           H  
ATOM   1440 HD22 LEU A  87       0.618   1.046  -8.286  1.00 97.56           H  
ATOM   1441 HD23 LEU A  87       1.433  -0.086  -7.204  1.00 97.56           H  
ATOM   1442  N   ILE A  88       1.511   0.654  -1.908  1.00 97.88           N  
ATOM   1443  H   ILE A  88       0.534   0.398  -1.935  1.00 97.88           H  
ATOM   1444  CA  ILE A  88       2.117   1.069  -0.631  1.00 97.88           C  
ATOM   1445  HA  ILE A  88       2.606   2.027  -0.808  1.00 97.88           H  
ATOM   1446  C   ILE A  88       3.211   0.084  -0.196  1.00 97.88           C  
ATOM   1447  CB  ILE A  88       1.036   1.290   0.455  1.00 97.88           C  
ATOM   1448  HB  ILE A  88       0.216   1.839  -0.009  1.00 97.88           H  
ATOM   1449  O   ILE A  88       4.247   0.504   0.321  1.00 97.88           O  
ATOM   1450  CG1 ILE A  88       1.581   2.164   1.606  1.00 97.88           C  
ATOM   1451 HG12 ILE A  88       1.974   3.085   1.176  1.00 97.88           H  
ATOM   1452 HG13 ILE A  88       2.411   1.649   2.091  1.00 97.88           H  
ATOM   1453  CG2 ILE A  88       0.479  -0.036   0.995  1.00 97.88           C  
ATOM   1454 HG21 ILE A  88       1.176  -0.504   1.690  1.00 97.88           H  
ATOM   1455 HG22 ILE A  88      -0.474   0.138   1.496  1.00 97.88           H  
ATOM   1456 HG23 ILE A  88       0.290  -0.711   0.160  1.00 97.88           H  
ATOM   1457  CD1 ILE A  88       0.558   2.560   2.685  1.00 97.88           C  
ATOM   1458 HD11 ILE A  88       0.936   2.280   3.669  1.00 97.88           H  
ATOM   1459 HD12 ILE A  88      -0.407   2.080   2.526  1.00 97.88           H  
ATOM   1460 HD13 ILE A  88       0.408   3.639   2.666  1.00 97.88           H  
ATOM   1461  N   CYS A  89       3.034  -1.220  -0.453  1.00 97.06           N  
ATOM   1462  H   CYS A  89       2.168  -1.518  -0.880  1.00 97.06           H  
ATOM   1463  CA  CYS A  89       4.044  -2.229  -0.150  1.00 97.06           C  
ATOM   1464  HA  CYS A  89       4.405  -2.050   0.863  1.00 97.06           H  
ATOM   1465  C   CYS A  89       5.279  -2.125  -1.055  1.00 97.06           C  
ATOM   1466  CB  CYS A  89       3.419  -3.632  -0.196  1.00 97.06           C  
ATOM   1467  HB2 CYS A  89       2.836  -3.749  -1.109  1.00 97.06           H  
ATOM   1468  HB3 CYS A  89       4.207  -4.385  -0.194  1.00 97.06           H  
ATOM   1469  O   CYS A  89       6.401  -2.214  -0.546  1.00 97.06           O  
ATOM   1470  SG  CYS A  89       2.338  -3.896   1.243  1.00 97.06           S  
ATOM   1471  HG  CYS A  89       2.823  -2.902   1.993  1.00 97.06           H  
ATOM   1472  N   CYS A  90       5.120  -1.924  -2.369  1.00 95.12           N  
ATOM   1473  H   CYS A  90       4.193  -1.848  -2.762  1.00 95.12           H  
ATOM   1474  CA  CYS A  90       6.286  -1.763  -3.252  1.00 95.12           C  
ATOM   1475  HA  CYS A  90       7.014  -2.534  -3.001  1.00 95.12           H  
ATOM   1476  C   CYS A  90       6.995  -0.423  -3.017  1.00 95.12           C  
ATOM   1477  CB  CYS A  90       5.895  -2.030  -4.717  1.00 95.12           C  
ATOM   1478  HB2 CYS A  90       5.243  -2.903  -4.738  1.00 95.12           H  
ATOM   1479  HB3 CYS A  90       6.788  -2.246  -5.304  1.00 95.12           H  
ATOM   1480  O   CYS A  90       8.226  -0.387  -2.958  1.00 95.12           O  
ATOM   1481  SG  CYS A  90       4.965  -0.678  -5.492  1.00 95.12           S  
ATOM   1482  HG  CYS A  90       5.973   0.140  -5.806  1.00 95.12           H  
ATOM   1483  N   ALA A  91       6.249   0.658  -2.779  1.00 96.31           N  
ATOM   1484  H   ALA A  91       5.247   0.589  -2.885  1.00 96.31           H  
ATOM   1485  CA  ALA A  91       6.820   1.964  -2.461  1.00 96.31           C  
ATOM   1486  HA  ALA A  91       7.492   2.237  -3.275  1.00 96.31           H  
ATOM   1487  C   ALA A  91       7.630   1.911  -1.150  1.00 96.31           C  
ATOM   1488  CB  ALA A  91       5.714   3.015  -2.364  1.00 96.31           C  
ATOM   1489  HB1 ALA A  91       5.001   2.750  -1.583  1.00 96.31           H  
ATOM   1490  HB2 ALA A  91       6.173   3.978  -2.142  1.00 96.31           H  
ATOM   1491  HB3 ALA A  91       5.192   3.098  -3.318  1.00 96.31           H  
ATOM   1492  O   ALA A  91       8.811   2.278  -1.124  1.00 96.31           O  
ATOM   1493  N   TYR A  92       7.054   1.327  -0.088  1.00 96.44           N  
ATOM   1494  H   TYR A  92       6.073   1.089  -0.134  1.00 96.44           H  
ATOM   1495  CA  TYR A  92       7.775   1.132   1.162  1.00 96.44           C  
ATOM   1496  HA  TYR A  92       8.094   2.118   1.503  1.00 96.44           H  
ATOM   1497  C   TYR A  92       9.034   0.293   0.937  1.00 96.44           C  
ATOM   1498  CB  TYR A  92       6.889   0.521   2.243  1.00 96.44           C  
ATOM   1499  HB2 TYR A  92       5.986   1.126   2.326  1.00 96.44           H  
ATOM   1500  HB3 TYR A  92       6.599  -0.487   1.945  1.00 96.44           H  
ATOM   1501  O   TYR A  92      10.105   0.699   1.380  1.00 96.44           O  
ATOM   1502  CG  TYR A  92       7.545   0.479   3.615  1.00 96.44           C  
ATOM   1503  CD1 TYR A  92       8.019  -0.741   4.144  1.00 96.44           C  
ATOM   1504  HD1 TYR A  92       7.912  -1.643   3.559  1.00 96.44           H  
ATOM   1505  CD2 TYR A  92       7.666   1.660   4.380  1.00 96.44           C  
ATOM   1506  HD2 TYR A  92       7.312   2.600   3.984  1.00 96.44           H  
ATOM   1507  CE1 TYR A  92       8.538  -0.793   5.459  1.00 96.44           C  
ATOM   1508  HE1 TYR A  92       8.835  -1.734   5.899  1.00 96.44           H  
ATOM   1509  CE2 TYR A  92       8.201   1.616   5.687  1.00 96.44           C  
ATOM   1510  HE2 TYR A  92       8.278   2.522   6.270  1.00 96.44           H  
ATOM   1511  OH  TYR A  92       9.105   0.339   7.491  1.00 96.44           O  
ATOM   1512  HH  TYR A  92       8.933   1.172   7.938  1.00 96.44           H  
ATOM   1513  CZ  TYR A  92       8.597   0.383   6.238  1.00 96.44           C  
ATOM   1514  N   ARG A  93       8.960  -0.823   0.203  1.00 93.69           N  
ATOM   1515  H   ARG A  93       8.049  -1.103  -0.131  1.00 93.69           H  
ATOM   1516  CA  ARG A  93      10.116  -1.694  -0.089  1.00 93.69           C  
ATOM   1517  HA  ARG A  93      10.554  -2.086   0.829  1.00 93.69           H  
ATOM   1518  C   ARG A  93      11.259  -0.939  -0.799  1.00 93.69           C  
ATOM   1519  CB  ARG A  93       9.647  -2.843  -1.011  1.00 93.69           C  
ATOM   1520  HB2 ARG A  93       8.688  -3.188  -0.625  1.00 93.69           H  
ATOM   1521  HB3 ARG A  93       9.446  -2.448  -2.007  1.00 93.69           H  
ATOM   1522  O   ARG A  93      12.425  -1.261  -0.552  1.00 93.69           O  
ATOM   1523  CG  ARG A  93      10.668  -3.989  -1.090  1.00 93.69           C  
ATOM   1524  HG2 ARG A  93      11.011  -4.318  -0.109  1.00 93.69           H  
ATOM   1525  HG3 ARG A  93      11.527  -3.631  -1.658  1.00 93.69           H  
ATOM   1526  CD  ARG A  93      10.147  -5.227  -1.774  1.00 93.69           C  
ATOM   1527  HD2 ARG A  93      10.070  -5.026  -2.842  1.00 93.69           H  
ATOM   1528  HD3 ARG A  93      10.864  -6.044  -1.692  1.00 93.69           H  
ATOM   1529  NE  ARG A  93       8.809  -5.724  -1.352  1.00 93.69           N  
ATOM   1530  HE  ARG A  93       8.037  -5.690  -2.003  1.00 93.69           H  
ATOM   1531  NH1 ARG A  93       9.141  -5.930   0.938  1.00 93.69           N  
ATOM   1532 HH11 ARG A  93       8.670  -5.854   1.828  1.00 93.69           H  
ATOM   1533 HH12 ARG A  93      10.100  -5.636   0.817  1.00 93.69           H  
ATOM   1534  NH2 ARG A  93       7.156  -6.461   0.023  1.00 93.69           N  
ATOM   1535 HH21 ARG A  93       6.546  -6.617  -0.766  1.00 93.69           H  
ATOM   1536 HH22 ARG A  93       6.756  -6.519   0.949  1.00 93.69           H  
ATOM   1537  CZ  ARG A  93       8.395  -6.043  -0.137  1.00 93.69           C  
ATOM   1538  N   SER A  94      10.893   0.030  -1.633  1.00 93.69           N  
ATOM   1539  H   SER A  94       9.898   0.119  -1.781  1.00 93.69           H  
ATOM   1540  CA  SER A  94      11.793   0.765  -2.511  1.00 93.69           C  
ATOM   1541  HA  SER A  94      12.651   0.135  -2.748  1.00 93.69           H  
ATOM   1542  C   SER A  94      12.377   2.030  -1.876  1.00 93.69           C  
ATOM   1543  CB  SER A  94      11.072   1.110  -3.816  1.00 93.69           C  
ATOM   1544  HB2 SER A  94      10.300   1.858  -3.637  1.00 93.69           H  
ATOM   1545  HB3 SER A  94      11.800   1.513  -4.520  1.00 93.69           H  
ATOM   1546  O   SER A  94      13.326   2.590  -2.418  1.00 93.69           O  
ATOM   1547  OG  SER A  94      10.489  -0.067  -4.334  1.00 93.69           O  
ATOM   1548  HG  SER A  94       9.659  -0.210  -3.873  1.00 93.69           H  
ATOM   1549  N   ARG A  95      11.874   2.481  -0.715  1.00 92.12           N  
ATOM   1550  H   ARG A  95      11.007   2.065  -0.406  1.00 92.12           H  
ATOM   1551  CA  ARG A  95      12.342   3.711  -0.036  1.00 92.12           C  
ATOM   1552  HA  ARG A  95      12.233   4.550  -0.723  1.00 92.12           H  
ATOM   1553  C   ARG A  95      13.825   3.700   0.369  1.00 92.12           C  
ATOM   1554  CB  ARG A  95      11.415   4.002   1.164  1.00 92.12           C  
ATOM   1555  HB2 ARG A  95      10.388   3.759   0.890  1.00 92.12           H  
ATOM   1556  HB3 ARG A  95      11.455   5.064   1.404  1.00 92.12           H  
ATOM   1557  O   ARG A  95      14.479   4.742   0.393  1.00 92.12           O  
ATOM   1558  CG  ARG A  95      11.787   3.218   2.436  1.00 92.12           C  
ATOM   1559  HG2 ARG A  95      12.669   3.665   2.895  1.00 92.12           H  
ATOM   1560  HG3 ARG A  95      12.026   2.190   2.165  1.00 92.12           H  
ATOM   1561  CD  ARG A  95      10.664   3.191   3.476  1.00 92.12           C  
ATOM   1562  HD2 ARG A  95      10.408   4.213   3.752  1.00 92.12           H  
ATOM   1563  HD3 ARG A  95       9.778   2.730   3.040  1.00 92.12           H  
ATOM   1564  NE  ARG A  95      11.082   2.447   4.679  1.00 92.12           N  
ATOM   1565  HE  ARG A  95      11.150   2.989   5.529  1.00 92.12           H  
ATOM   1566  NH1 ARG A  95      11.093   0.296   3.819  1.00 92.12           N  
ATOM   1567 HH11 ARG A  95      10.849   0.682   2.918  1.00 92.12           H  
ATOM   1568 HH12 ARG A  95      10.712  -0.600   4.088  1.00 92.12           H  
ATOM   1569  NH2 ARG A  95      11.649   0.577   5.876  1.00 92.12           N  
ATOM   1570 HH21 ARG A  95      11.706   1.133   6.717  1.00 92.12           H  
ATOM   1571 HH22 ARG A  95      11.911  -0.398   5.862  1.00 92.12           H  
ATOM   1572  CZ  ARG A  95      11.267   1.143   4.778  1.00 92.12           C  
ATOM   1573  N   VAL A  96      14.359   2.531   0.731  1.00 83.50           N  
ATOM   1574  H   VAL A  96      13.800   1.706   0.570  1.00 83.50           H  
ATOM   1575  CA  VAL A  96      15.728   2.372   1.252  1.00 83.50           C  
ATOM   1576  HA  VAL A  96      15.930   3.169   1.967  1.00 83.50           H  
ATOM   1577  C   VAL A  96      16.722   2.499   0.098  1.00 83.50           C  
ATOM   1578  CB  VAL A  96      15.893   1.023   1.992  1.00 83.50           C  
ATOM   1579  HB  VAL A  96      15.674   0.213   1.297  1.00 83.50           H  
ATOM   1580  O   VAL A  96      16.724   1.667  -0.807  1.00 83.50           O  
ATOM   1581  CG1 VAL A  96      17.315   0.816   2.539  1.00 83.50           C  
ATOM   1582 HG11 VAL A  96      17.377  -0.146   3.047  1.00 83.50           H  
ATOM   1583 HG12 VAL A  96      17.567   1.605   3.248  1.00 83.50           H  
ATOM   1584 HG13 VAL A  96      18.041   0.815   1.727  1.00 83.50           H  
ATOM   1585  CG2 VAL A  96      14.943   0.892   3.192  1.00 83.50           C  
ATOM   1586 HG21 VAL A  96      13.906   0.976   2.866  1.00 83.50           H  
ATOM   1587 HG22 VAL A  96      15.077  -0.084   3.659  1.00 83.50           H  
ATOM   1588 HG23 VAL A  96      15.160   1.665   3.928  1.00 83.50           H  
ATOM   1589  N   LYS A  97      17.600   3.517   0.134  1.00 67.56           N  
ATOM   1590  H   LYS A  97      17.543   4.167   0.905  1.00 67.56           H  
ATOM   1591  CA  LYS A  97      18.688   3.663  -0.849  1.00 67.56           C  
ATOM   1592  HA  LYS A  97      18.253   3.692  -1.848  1.00 67.56           H  
ATOM   1593  C   LYS A  97      19.589   2.430  -0.787  1.00 67.56           C  
ATOM   1594  CB  LYS A  97      19.570   4.909  -0.629  1.00 67.56           C  
ATOM   1595  HB2 LYS A  97      19.929   4.911   0.400  1.00 67.56           H  
ATOM   1596  HB3 LYS A  97      20.436   4.819  -1.285  1.00 67.56           H  
ATOM   1597  O   LYS A  97      20.266   2.215   0.217  1.00 67.56           O  
ATOM   1598  CG  LYS A  97      18.886   6.235  -0.924  1.00 67.56           C  
ATOM   1599  HG2 LYS A  97      18.329   6.141  -1.856  1.00 67.56           H  
ATOM   1600  HG3 LYS A  97      18.211   6.456  -0.097  1.00 67.56           H  
ATOM   1601  CD  LYS A  97      19.902   7.387  -1.067  1.00 67.56           C  
ATOM   1602  HD2 LYS A  97      20.458   7.243  -1.994  1.00 67.56           H  
ATOM   1603  HD3 LYS A  97      20.619   7.339  -0.247  1.00 67.56           H  
ATOM   1604  CE  LYS A  97      19.242   8.790  -1.079  1.00 67.56           C  
ATOM   1605  HE2 LYS A  97      18.419   8.787  -1.794  1.00 67.56           H  
ATOM   1606  HE3 LYS A  97      18.843   8.969  -0.080  1.00 67.56           H  
ATOM   1607  NZ  LYS A  97      20.169   9.911  -1.435  1.00 67.56           N  
ATOM   1608  HZ1 LYS A  97      20.986   9.919  -0.840  1.00 67.56           H  
ATOM   1609  HZ2 LYS A  97      20.486   9.845  -2.392  1.00 67.56           H  
ATOM   1610  HZ3 LYS A  97      19.713  10.806  -1.331  1.00 67.56           H  
ATOM   1611  N   LYS A  98      19.669   1.681  -1.885  1.00 69.00           N  
ATOM   1612  H   LYS A  98      19.060   1.913  -2.657  1.00 69.00           H  
ATOM   1613  CA  LYS A  98      20.807   0.793  -2.120  1.00 69.00           C  
ATOM   1614  HA  LYS A  98      21.187   0.484  -1.147  1.00 69.00           H  
ATOM   1615  C   LYS A  98      21.904   1.583  -2.860  1.00 69.00           C  
ATOM   1616  CB  LYS A  98      20.375  -0.474  -2.854  1.00 69.00           C  
ATOM   1617  HB2 LYS A  98      19.892  -0.180  -3.786  1.00 69.00           H  
ATOM   1618  HB3 LYS A  98      21.277  -1.044  -3.075  1.00 69.00           H  
ATOM   1619  O   LYS A  98      21.559   2.373  -3.741  1.00 69.00           O  
ATOM   1620  CG  LYS A  98      19.404  -1.373  -2.072  1.00 69.00           C  
ATOM   1621  HG2 LYS A  98      19.717  -1.439  -1.030  1.00 69.00           H  
ATOM   1622  HG3 LYS A  98      18.406  -0.936  -2.106  1.00 69.00           H  
ATOM   1623  CD  LYS A  98      19.375  -2.790  -2.674  1.00 69.00           C  
ATOM   1624  HD2 LYS A  98      20.313  -3.295  -2.442  1.00 69.00           H  
ATOM   1625  HD3 LYS A  98      19.275  -2.721  -3.758  1.00 69.00           H  
ATOM   1626  CE  LYS A  98      18.193  -3.606  -2.128  1.00 69.00           C  
ATOM   1627  HE2 LYS A  98      17.284  -3.039  -2.328  1.00 69.00           H  
ATOM   1628  HE3 LYS A  98      18.298  -3.715  -1.049  1.00 69.00           H  
ATOM   1629  NZ  LYS A  98      18.090  -4.946  -2.777  1.00 69.00           N  
ATOM   1630  HZ1 LYS A  98      18.466  -4.912  -3.714  1.00 69.00           H  
ATOM   1631  HZ2 LYS A  98      17.125  -5.233  -2.850  1.00 69.00           H  
ATOM   1632  HZ3 LYS A  98      18.584  -5.656  -2.256  1.00 69.00           H  
ATOM   1633  N   PRO A  99      23.193   1.389  -2.522  1.00 58.44           N  
ATOM   1634  CA  PRO A  99      24.295   2.270  -2.926  1.00 58.44           C  
ATOM   1635  HA  PRO A  99      24.140   3.236  -2.445  1.00 58.44           H  
ATOM   1636  C   PRO A  99      24.450   2.543  -4.439  1.00 58.44           C  
ATOM   1637  CB  PRO A  99      25.575   1.659  -2.335  1.00 58.44           C  
ATOM   1638  HB2 PRO A  99      26.209   1.263  -3.128  1.00 58.44           H  
ATOM   1639  HB3 PRO A  99      26.133   2.412  -1.779  1.00 58.44           H  
ATOM   1640  O   PRO A  99      25.071   3.536  -4.796  1.00 58.44           O  
ATOM   1641  CG  PRO A  99      25.145   0.520  -1.408  1.00 58.44           C  
ATOM   1642  HG2 PRO A  99      25.592  -0.417  -1.740  1.00 58.44           H  
ATOM   1643  HG3 PRO A  99      25.442   0.735  -0.382  1.00 58.44           H  
ATOM   1644  CD  PRO A  99      23.627   0.441  -1.510  1.00 58.44           C  
ATOM   1645  HD2 PRO A  99      23.333  -0.573  -1.783  1.00 58.44           H  
ATOM   1646  HD3 PRO A  99      23.202   0.701  -0.541  1.00 58.44           H  
ATOM   1647  N   TYR A 100      23.857   1.723  -5.317  1.00 61.00           N  
ATOM   1648  H   TYR A 100      23.365   0.920  -4.953  1.00 61.00           H  
ATOM   1649  CA  TYR A 100      23.987   1.822  -6.781  1.00 61.00           C  
ATOM   1650  HA  TYR A 100      24.511   2.745  -7.029  1.00 61.00           H  
ATOM   1651  C   TYR A 100      22.638   1.862  -7.526  1.00 61.00           C  
ATOM   1652  CB  TYR A 100      24.867   0.658  -7.264  1.00 61.00           C  
ATOM   1653  HB2 TYR A 100      25.008   0.728  -8.342  1.00 61.00           H  
ATOM   1654  HB3 TYR A 100      24.352  -0.281  -7.058  1.00 61.00           H  
ATOM   1655  O   TYR A 100      22.588   1.641  -8.736  1.00 61.00           O  
ATOM   1656  CG  TYR A 100      26.231   0.638  -6.604  1.00 61.00           C  
ATOM   1657  CD1 TYR A 100      27.214   1.558  -7.018  1.00 61.00           C  
ATOM   1658  HD1 TYR A 100      27.017   2.232  -7.839  1.00 61.00           H  
ATOM   1659  CD2 TYR A 100      26.493  -0.245  -5.537  1.00 61.00           C  
ATOM   1660  HD2 TYR A 100      25.740  -0.957  -5.235  1.00 61.00           H  
ATOM   1661  CE1 TYR A 100      28.451   1.611  -6.350  1.00 61.00           C  
ATOM   1662  HE1 TYR A 100      29.199   2.338  -6.630  1.00 61.00           H  
ATOM   1663  CE2 TYR A 100      27.738  -0.205  -4.878  1.00 61.00           C  
ATOM   1664  HE2 TYR A 100      27.941  -0.871  -4.052  1.00 61.00           H  
ATOM   1665  OH  TYR A 100      29.934   0.765  -4.681  1.00 61.00           O  
ATOM   1666  HH  TYR A 100      30.054   0.100  -3.999  1.00 61.00           H  
ATOM   1667  CZ  TYR A 100      28.721   0.720  -5.292  1.00 61.00           C  
ATOM   1668  N   HIS A 101      21.525   2.083  -6.814  1.00 63.00           N  
ATOM   1669  H   HIS A 101      21.619   2.314  -5.835  1.00 63.00           H  
ATOM   1670  CA  HIS A 101      20.173   1.851  -7.341  1.00 63.00           C  
ATOM   1671  HA  HIS A 101      20.214   1.815  -8.429  1.00 63.00           H  
ATOM   1672  C   HIS A 101      19.231   3.000  -6.987  1.00 63.00           C  
ATOM   1673  CB  HIS A 101      19.642   0.492  -6.863  1.00 63.00           C  
ATOM   1674  HB2 HIS A 101      19.401   0.561  -5.802  1.00 63.00           H  
ATOM   1675  HB3 HIS A 101      18.726   0.265  -7.408  1.00 63.00           H  
ATOM   1676  O   HIS A 101      18.296   2.847  -6.196  1.00 63.00           O  
ATOM   1677  CG  HIS A 101      20.612  -0.641  -7.068  1.00 63.00           C  
ATOM   1678  CD2 HIS A 101      21.043  -1.530  -6.129  1.00 63.00           C  
ATOM   1679  HD2 HIS A 101      20.720  -1.581  -5.100  1.00 63.00           H  
ATOM   1680  ND1 HIS A 101      21.244  -0.973  -8.239  1.00 63.00           N  
ATOM   1681  HD1 HIS A 101      21.167  -0.475  -9.114  1.00 63.00           H  
ATOM   1682  CE1 HIS A 101      22.017  -2.044  -8.000  1.00 63.00           C  
ATOM   1683  HE1 HIS A 101      22.601  -2.584  -8.730  1.00 63.00           H  
ATOM   1684  NE2 HIS A 101      21.948  -2.401  -6.715  1.00 63.00           N  
ATOM   1685  N   VAL A 102      19.524   4.174  -7.543  1.00 65.56           N  
ATOM   1686  H   VAL A 102      20.274   4.212  -8.219  1.00 65.56           H  
ATOM   1687  CA  VAL A 102      18.600   5.310  -7.500  1.00 65.56           C  
ATOM   1688  HA  VAL A 102      18.100   5.310  -6.531  1.00 65.56           H  
ATOM   1689  C   VAL A 102      17.525   5.056  -8.565  1.00 65.56           C  
ATOM   1690  CB  VAL A 102      19.349   6.659  -7.633  1.00 65.56           C  
ATOM   1691  HB  VAL A 102      19.702   6.781  -8.657  1.00 65.56           H  
ATOM   1692  O   VAL A 102      17.855   4.641  -9.670  1.00 65.56           O  
ATOM   1693  CG1 VAL A 102      18.444   7.854  -7.284  1.00 65.56           C  
ATOM   1694 HG11 VAL A 102      18.925   8.550  -6.597  1.00 65.56           H  
ATOM   1695 HG12 VAL A 102      17.492   7.529  -6.862  1.00 65.56           H  
ATOM   1696 HG13 VAL A 102      18.218   8.400  -8.199  1.00 65.56           H  
ATOM   1697  CG2 VAL A 102      20.588   6.675  -6.709  1.00 65.56           C  
ATOM   1698 HG21 VAL A 102      20.340   6.253  -5.735  1.00 65.56           H  
ATOM   1699 HG22 VAL A 102      21.382   6.084  -7.167  1.00 65.56           H  
ATOM   1700 HG23 VAL A 102      20.967   7.691  -6.595  1.00 65.56           H  
ATOM   1701  N   ASP A 103      16.252   5.213  -8.198  1.00 80.12           N  
ATOM   1702  H   ASP A 103      16.082   5.657  -7.307  1.00 80.12           H  
ATOM   1703  CA  ASP A 103      15.086   5.170  -9.100  1.00 80.12           C  
ATOM   1704  HA  ASP A 103      14.247   5.486  -8.480  1.00 80.12           H  
ATOM   1705  C   ASP A 103      14.645   3.797  -9.644  1.00 80.12           C  
ATOM   1706  CB  ASP A 103      15.206   6.250 -10.186  1.00 80.12           C  
ATOM   1707  HB2 ASP A 103      15.946   5.950 -10.927  1.00 80.12           H  
ATOM   1708  HB3 ASP A 103      14.245   6.349 -10.691  1.00 80.12           H  
ATOM   1709  O   ASP A 103      14.418   3.612 -10.842  1.00 80.12           O  
ATOM   1710  CG  ASP A 103      15.576   7.605  -9.590  1.00 80.12           C  
ATOM   1711  OD1 ASP A 103      15.057   7.909  -8.489  1.00 80.12           O  
ATOM   1712  OD2 ASP A 103      16.358   8.329 -10.234  1.00 80.12           O  
ATOM   1713  N   MET A 104      14.452   2.827  -8.746  1.00 88.38           N  
ATOM   1714  H   MET A 104      14.615   3.033  -7.771  1.00 88.38           H  
ATOM   1715  CA  MET A 104      13.837   1.535  -9.079  1.00 88.38           C  
ATOM   1716  HA  MET A 104      13.384   1.598 -10.068  1.00 88.38           H  
ATOM   1717  C   MET A 104      12.731   1.161  -8.094  1.00 88.38           C  
ATOM   1718  CB  MET A 104      14.890   0.423  -9.124  1.00 88.38           C  
ATOM   1719  HB2 MET A 104      15.336   0.292  -8.138  1.00 88.38           H  
ATOM   1720  HB3 MET A 104      14.401  -0.507  -9.411  1.00 88.38           H  
ATOM   1721  O   MET A 104      12.874   1.372  -6.888  1.00 88.38           O  
ATOM   1722  CG  MET A 104      15.993   0.727 -10.140  1.00 88.38           C  
ATOM   1723  HG2 MET A 104      15.539   0.930 -11.110  1.00 88.38           H  
ATOM   1724  HG3 MET A 104      16.542   1.613  -9.821  1.00 88.38           H  
ATOM   1725  SD  MET A 104      17.173  -0.618 -10.327  1.00 88.38           S  
ATOM   1726  CE  MET A 104      18.401   0.197 -11.371  1.00 88.38           C  
ATOM   1727  HE1 MET A 104      18.794   1.068 -10.847  1.00 88.38           H  
ATOM   1728  HE2 MET A 104      17.934   0.524 -12.300  1.00 88.38           H  
ATOM   1729  HE3 MET A 104      19.214  -0.495 -11.590  1.00 88.38           H  
ATOM   1730  N   VAL A 105      11.653   0.559  -8.599  1.00 92.19           N  
ATOM   1731  H   VAL A 105      11.607   0.421  -9.599  1.00 92.19           H  
ATOM   1732  CA  VAL A 105      10.621  -0.073  -7.766  1.00 92.19           C  
ATOM   1733  HA  VAL A 105      10.611   0.415  -6.791  1.00 92.19           H  
ATOM   1734  C   VAL A 105      10.974  -1.545  -7.561  1.00 92.19           C  
ATOM   1735  CB  VAL A 105       9.209   0.096  -8.358  1.00 92.19           C  
ATOM   1736  HB  VAL A 105       9.158  -0.383  -9.336  1.00 92.19           H  
ATOM   1737  O   VAL A 105      11.075  -2.306  -8.522  1.00 92.19           O  
ATOM   1738  CG1 VAL A 105       8.149  -0.549  -7.457  1.00 92.19           C  
ATOM   1739 HG11 VAL A 105       8.308  -1.625  -7.393  1.00 92.19           H  
ATOM   1740 HG12 VAL A 105       8.193  -0.112  -6.459  1.00 92.19           H  
ATOM   1741 HG13 VAL A 105       7.158  -0.381  -7.879  1.00 92.19           H  
ATOM   1742  CG2 VAL A 105       8.860   1.580  -8.520  1.00 92.19           C  
ATOM   1743 HG21 VAL A 105       8.985   2.099  -7.570  1.00 92.19           H  
ATOM   1744 HG22 VAL A 105       9.510   2.032  -9.269  1.00 92.19           H  
ATOM   1745 HG23 VAL A 105       7.831   1.690  -8.860  1.00 92.19           H  
ATOM   1746  N   TYR A 106      11.147  -1.956  -6.305  1.00 91.81           N  
ATOM   1747  H   TYR A 106      11.059  -1.264  -5.575  1.00 91.81           H  
ATOM   1748  CA  TYR A 106      11.396  -3.339  -5.901  1.00 91.81           C  
ATOM   1749  HA  TYR A 106      11.947  -3.835  -6.700  1.00 91.81           H  
ATOM   1750  C   TYR A 106      10.087  -4.100  -5.688  1.00 91.81           C  
ATOM   1751  CB  TYR A 106      12.249  -3.396  -4.625  1.00 91.81           C  
ATOM   1752  HB2 TYR A 106      11.751  -2.834  -3.835  1.00 91.81           H  
ATOM   1753  HB3 TYR A 106      12.298  -4.434  -4.296  1.00 91.81           H  
ATOM   1754  O   TYR A 106       9.278  -3.771  -4.812  1.00 91.81           O  
ATOM   1755  CG  TYR A 106      13.664  -2.873  -4.779  1.00 91.81           C  
ATOM   1756  CD1 TYR A 106      14.711  -3.791  -4.971  1.00 91.81           C  
ATOM   1757  HD1 TYR A 106      14.496  -4.848  -5.005  1.00 91.81           H  
ATOM   1758  CD2 TYR A 106      13.937  -1.489  -4.777  1.00 91.81           C  
ATOM   1759  HD2 TYR A 106      13.132  -0.777  -4.664  1.00 91.81           H  
ATOM   1760  CE1 TYR A 106      16.023  -3.327  -5.168  1.00 91.81           C  
ATOM   1761  HE1 TYR A 106      16.820  -4.026  -5.372  1.00 91.81           H  
ATOM   1762  CE2 TYR A 106      15.251  -1.021  -4.972  1.00 91.81           C  
ATOM   1763  HE2 TYR A 106      15.451   0.040  -4.979  1.00 91.81           H  
ATOM   1764  OH  TYR A 106      17.575  -1.504  -5.303  1.00 91.81           O  
ATOM   1765  HH  TYR A 106      17.609  -0.552  -5.424  1.00 91.81           H  
ATOM   1766  CZ  TYR A 106      16.297  -1.944  -5.167  1.00 91.81           C  
ATOM   1767  N   LEU A 107       9.923  -5.164  -6.467  1.00 92.50           N  
ATOM   1768  H   LEU A 107      10.656  -5.401  -7.119  1.00 92.50           H  
ATOM   1769  CA  LEU A 107       8.757  -6.032  -6.429  1.00 92.50           C  
ATOM   1770  HA  LEU A 107       7.886  -5.440  -6.150  1.00 92.50           H  
ATOM   1771  C   LEU A 107       8.903  -7.111  -5.343  1.00 92.50           C  
ATOM   1772  CB  LEU A 107       8.510  -6.588  -7.849  1.00 92.50           C  
ATOM   1773  HB2 LEU A 107       9.358  -7.200  -8.157  1.00 92.50           H  
ATOM   1774  HB3 LEU A 107       7.639  -7.242  -7.819  1.00 92.50           H  
ATOM   1775  O   LEU A 107       9.960  -7.324  -4.738  1.00 92.50           O  
ATOM   1776  CG  LEU A 107       8.233  -5.541  -8.946  1.00 92.50           C  
ATOM   1777  HG  LEU A 107       9.157  -5.009  -9.174  1.00 92.50           H  
ATOM   1778  CD1 LEU A 107       7.733  -6.228 -10.218  1.00 92.50           C  
ATOM   1779 HD11 LEU A 107       8.451  -6.970 -10.567  1.00 92.50           H  
ATOM   1780 HD12 LEU A 107       6.773  -6.713 -10.041  1.00 92.50           H  
ATOM   1781 HD13 LEU A 107       7.605  -5.484 -11.004  1.00 92.50           H  
ATOM   1782  CD2 LEU A 107       7.164  -4.526  -8.532  1.00 92.50           C  
ATOM   1783 HD21 LEU A 107       7.516  -3.923  -7.695  1.00 92.50           H  
ATOM   1784 HD22 LEU A 107       6.237  -5.030  -8.261  1.00 92.50           H  
ATOM   1785 HD23 LEU A 107       6.957  -3.850  -9.362  1.00 92.50           H  
ATOM   1786  N   THR A 108       7.809  -7.808  -5.052  1.00 91.94           N  
ATOM   1787  H   THR A 108       6.940  -7.580  -5.514  1.00 91.94           H  
ATOM   1788  CA  THR A 108       7.759  -8.809  -3.982  1.00 91.94           C  
ATOM   1789  HA  THR A 108       8.152  -8.330  -3.086  1.00 91.94           H  
ATOM   1790  C   THR A 108       8.634 -10.034  -4.252  1.00 91.94           C  
ATOM   1791  CB  THR A 108       6.294  -9.174  -3.698  1.00 91.94           C  
ATOM   1792  HB  THR A 108       5.811  -9.534  -4.606  1.00 91.94           H  
ATOM   1793  O   THR A 108       9.163 -10.594  -3.298  1.00 91.94           O  
ATOM   1794  CG2 THR A 108       6.058 -10.167  -2.559  1.00 91.94           C  
ATOM   1795 HG21 THR A 108       6.722 -11.027  -2.643  1.00 91.94           H  
ATOM   1796 HG22 THR A 108       5.032 -10.528  -2.625  1.00 91.94           H  
ATOM   1797 HG23 THR A 108       6.193  -9.691  -1.588  1.00 91.94           H  
ATOM   1798  OG1 THR A 108       5.688  -7.987  -3.272  1.00 91.94           O  
ATOM   1799  HG1 THR A 108       4.760  -8.186  -3.125  1.00 91.94           H  
ATOM   1800  N   ASN A 109       8.887 -10.358  -5.515  1.00 89.69           N  
ATOM   1801  H   ASN A 109       8.515  -9.760  -6.238  1.00 89.69           H  
ATOM   1802  CA  ASN A 109       9.681 -11.484  -6.021  1.00 89.69           C  
ATOM   1803  HA  ASN A 109       9.723 -12.258  -5.255  1.00 89.69           H  
ATOM   1804  C   ASN A 109      11.145 -11.116  -6.363  1.00 89.69           C  
ATOM   1805  CB  ASN A 109       8.941 -12.051  -7.251  1.00 89.69           C  
ATOM   1806  HB2 ASN A 109       7.937 -12.356  -6.956  1.00 89.69           H  
ATOM   1807  HB3 ASN A 109       9.460 -12.934  -7.626  1.00 89.69           H  
ATOM   1808  O   ASN A 109      11.760 -11.788  -7.185  1.00 89.69           O  
ATOM   1809  CG  ASN A 109       8.801 -11.029  -8.369  1.00 89.69           C  
ATOM   1810  ND2 ASN A 109       8.232 -11.404  -9.484  1.00 89.69           N  
ATOM   1811 HD21 ASN A 109       7.880 -12.343  -9.603  1.00 89.69           H  
ATOM   1812 HD22 ASN A 109       7.942 -10.679 -10.124  1.00 89.69           H  
ATOM   1813  OD1 ASN A 109       9.111  -9.857  -8.203  1.00 89.69           O  
ATOM   1814  N   GLU A 110      11.686 -10.038  -5.782  1.00 87.38           N  
ATOM   1815  H   GLU A 110      11.107  -9.529  -5.130  1.00 87.38           H  
ATOM   1816  CA  GLU A 110      13.071  -9.552  -5.967  1.00 87.38           C  
ATOM   1817  HA  GLU A 110      13.176  -8.670  -5.335  1.00 87.38           H  
ATOM   1818  C   GLU A 110      13.441  -9.041  -7.378  1.00 87.38           C  
ATOM   1819  CB  GLU A 110      14.096 -10.577  -5.434  1.00 87.38           C  
ATOM   1820  HB2 GLU A 110      14.048 -11.486  -6.033  1.00 87.38           H  
ATOM   1821  HB3 GLU A 110      15.102 -10.176  -5.556  1.00 87.38           H  
ATOM   1822  O   GLU A 110      14.593  -8.679  -7.620  1.00 87.38           O  
ATOM   1823  CG  GLU A 110      13.905 -10.947  -3.954  1.00 87.38           C  
ATOM   1824  HG2 GLU A 110      14.642 -11.708  -3.697  1.00 87.38           H  
ATOM   1825  HG3 GLU A 110      12.925 -11.406  -3.827  1.00 87.38           H  
ATOM   1826  CD  GLU A 110      14.081  -9.744  -3.004  1.00 87.38           C  
ATOM   1827  OE1 GLU A 110      13.191  -9.514  -2.142  1.00 87.38           O  
ATOM   1828  OE2 GLU A 110      15.080  -9.004  -3.144  1.00 87.38           O  
ATOM   1829  N   THR A 111      12.483  -8.935  -8.306  1.00 88.62           N  
ATOM   1830  H   THR A 111      11.559  -9.276  -8.082  1.00 88.62           H  
ATOM   1831  CA  THR A 111      12.681  -8.202  -9.573  1.00 88.62           C  
ATOM   1832  HA  THR A 111      13.696  -8.379  -9.929  1.00 88.62           H  
ATOM   1833  C   THR A 111      12.520  -6.701  -9.391  1.00 88.62           C  
ATOM   1834  CB  THR A 111      11.726  -8.641 -10.681  1.00 88.62           C  
ATOM   1835  HB  THR A 111      11.866  -7.997 -11.548  1.00 88.62           H  
ATOM   1836  O   THR A 111      11.870  -6.253  -8.439  1.00 88.62           O  
ATOM   1837  CG2 THR A 111      12.007 -10.050 -11.138  1.00 88.62           C  
ATOM   1838 HG21 THR A 111      12.743  -9.936 -11.933  1.00 88.62           H  
ATOM   1839 HG22 THR A 111      11.098 -10.494 -11.544  1.00 88.62           H  
ATOM   1840 HG23 THR A 111      12.391 -10.658 -10.319  1.00 88.62           H  
ATOM   1841  OG1 THR A 111      10.385  -8.574 -10.301  1.00 88.62           O  
ATOM   1842  HG1 THR A 111      10.319  -8.124  -9.456  1.00 88.62           H  
ATOM   1843  N   VAL A 112      13.060  -5.924 -10.331  1.00 89.56           N  
ATOM   1844  H   VAL A 112      13.563  -6.351 -11.095  1.00 89.56           H  
ATOM   1845  CA  VAL A 112      12.978  -4.462 -10.298  1.00 89.56           C  
ATOM   1846  HA  VAL A 112      12.308  -4.176  -9.487  1.00 89.56           H  
ATOM   1847  C   VAL A 112      12.364  -3.876 -11.564  1.00 89.56           C  
ATOM   1848  CB  VAL A 112      14.340  -3.819  -9.974  1.00 89.56           C  
ATOM   1849  HB  VAL A 112      14.173  -2.748  -9.863  1.00 89.56           H  
ATOM   1850  O   VAL A 112      12.646  -4.326 -12.675  1.00 89.56           O  
ATOM   1851  CG1 VAL A 112      14.905  -4.323  -8.640  1.00 89.56           C  
ATOM   1852 HG11 VAL A 112      15.413  -5.278  -8.778  1.00 89.56           H  
ATOM   1853 HG12 VAL A 112      14.097  -4.450  -7.919  1.00 89.56           H  
ATOM   1854 HG13 VAL A 112      15.611  -3.591  -8.249  1.00 89.56           H  
ATOM   1855  CG2 VAL A 112      15.388  -4.017 -11.074  1.00 89.56           C  
ATOM   1856 HG21 VAL A 112      15.087  -3.460 -11.960  1.00 89.56           H  
ATOM   1857 HG22 VAL A 112      16.351  -3.622 -10.747  1.00 89.56           H  
ATOM   1858 HG23 VAL A 112      15.496  -5.074 -11.317  1.00 89.56           H  
ATOM   1859  N   LEU A 113      11.556  -2.834 -11.381  1.00 89.12           N  
ATOM   1860  H   LEU A 113      11.363  -2.546 -10.432  1.00 89.12           H  
ATOM   1861  CA  LEU A 113      11.110  -1.946 -12.452  1.00 89.12           C  
ATOM   1862  HA  LEU A 113      11.248  -2.431 -13.418  1.00 89.12           H  
ATOM   1863  C   LEU A 113      11.963  -0.683 -12.419  1.00 89.12           C  
ATOM   1864  CB  LEU A 113       9.624  -1.587 -12.291  1.00 89.12           C  
ATOM   1865  HB2 LEU A 113       9.358  -0.863 -13.061  1.00 89.12           H  
ATOM   1866  HB3 LEU A 113       9.485  -1.104 -11.323  1.00 89.12           H  
ATOM   1867  O   LEU A 113      12.044  -0.006 -11.392  1.00 89.12           O  
ATOM   1868  CG  LEU A 113       8.662  -2.774 -12.403  1.00 89.12           C  
ATOM   1869  HG  LEU A 113       9.039  -3.612 -11.818  1.00 89.12           H  
ATOM   1870  CD1 LEU A 113       7.278  -2.398 -11.868  1.00 89.12           C  
ATOM   1871 HD11 LEU A 113       7.357  -2.081 -10.828  1.00 89.12           H  
ATOM   1872 HD12 LEU A 113       6.856  -1.578 -12.449  1.00 89.12           H  
ATOM   1873 HD13 LEU A 113       6.607  -3.255 -11.931  1.00 89.12           H  
ATOM   1874  CD2 LEU A 113       8.528  -3.194 -13.862  1.00 89.12           C  
ATOM   1875 HD21 LEU A 113       9.503  -3.384 -14.312  1.00 89.12           H  
ATOM   1876 HD22 LEU A 113       7.955  -4.120 -13.906  1.00 89.12           H  
ATOM   1877 HD23 LEU A 113       8.015  -2.424 -14.438  1.00 89.12           H  
ATOM   1878  N   THR A 114      12.600  -0.360 -13.536  1.00 87.00           N  
ATOM   1879  H   THR A 114      12.506  -0.951 -14.349  1.00 87.00           H  
ATOM   1880  CA  THR A 114      13.304   0.915 -13.701  1.00 87.00           C  
ATOM   1881  HA  THR A 114      13.773   1.199 -12.759  1.00 87.00           H  
ATOM   1882  C   THR A 114      12.326   2.015 -14.095  1.00 87.00           C  
ATOM   1883  CB  THR A 114      14.387   0.803 -14.773  1.00 87.00           C  
ATOM   1884  HB  THR A 114      14.846   1.780 -14.925  1.00 87.00           H  
ATOM   1885  O   THR A 114      11.324   1.724 -14.746  1.00 87.00           O  
ATOM   1886  CG2 THR A 114      15.469  -0.196 -14.374  1.00 87.00           C  
ATOM   1887 HG21 THR A 114      16.250  -0.212 -15.135  1.00 87.00           H  
ATOM   1888 HG22 THR A 114      15.905   0.081 -13.414  1.00 87.00           H  
ATOM   1889 HG23 THR A 114      15.029  -1.189 -14.289  1.00 87.00           H  
ATOM   1890  OG1 THR A 114      13.797   0.354 -15.974  1.00 87.00           O  
ATOM   1891  HG1 THR A 114      12.930   0.756 -16.059  1.00 87.00           H  
ATOM   1892  N   ARG A 115      12.663   3.273 -13.787  1.00 85.81           N  
ATOM   1893  H   ARG A 115      13.464   3.422 -13.191  1.00 85.81           H  
ATOM   1894  CA  ARG A 115      11.886   4.461 -14.185  1.00 85.81           C  
ATOM   1895  HA  ARG A 115      10.974   4.504 -13.590  1.00 85.81           H  
ATOM   1896  C   ARG A 115      11.429   4.457 -15.651  1.00 85.81           C  
ATOM   1897  CB  ARG A 115      12.738   5.703 -13.881  1.00 85.81           C  
ATOM   1898  HB2 ARG A 115      13.026   5.685 -12.830  1.00 85.81           H  
ATOM   1899  HB3 ARG A 115      13.638   5.693 -14.495  1.00 85.81           H  
ATOM   1900  O   ARG A 115      10.289   4.819 -15.925  1.00 85.81           O  
ATOM   1901  CG  ARG A 115      11.959   6.991 -14.165  1.00 85.81           C  
ATOM   1902  HG2 ARG A 115      11.780   7.084 -15.236  1.00 85.81           H  
ATOM   1903  HG3 ARG A 115      11.008   6.926 -13.636  1.00 85.81           H  
ATOM   1904  CD  ARG A 115      12.711   8.242 -13.701  1.00 85.81           C  
ATOM   1905  HD2 ARG A 115      12.258   9.121 -14.160  1.00 85.81           H  
ATOM   1906  HD3 ARG A 115      13.741   8.186 -14.052  1.00 85.81           H  
ATOM   1907  NE  ARG A 115      12.680   8.384 -12.234  1.00 85.81           N  
ATOM   1908  HE  ARG A 115      13.545   8.224 -11.738  1.00 85.81           H  
ATOM   1909  NH1 ARG A 115      10.525   9.175 -12.040  1.00 85.81           N  
ATOM   1910 HH11 ARG A 115      10.441   9.211 -13.045  1.00 85.81           H  
ATOM   1911 HH12 ARG A 115       9.857   9.691 -11.484  1.00 85.81           H  
ATOM   1912  NH2 ARG A 115      11.843   8.999 -10.236  1.00 85.81           N  
ATOM   1913 HH21 ARG A 115      11.170   9.611  -9.798  1.00 85.81           H  
ATOM   1914 HH22 ARG A 115      12.737   8.864  -9.785  1.00 85.81           H  
ATOM   1915  CZ  ARG A 115      11.676   8.843 -11.512  1.00 85.81           C  
ATOM   1916  N   ASP A 116      12.303   4.016 -16.553  1.00 78.50           N  
ATOM   1917  H   ASP A 116      13.232   3.799 -16.222  1.00 78.50           H  
ATOM   1918  CA  ASP A 116      12.105   4.052 -18.005  1.00 78.50           C  
ATOM   1919  HA  ASP A 116      11.117   4.459 -18.219  1.00 78.50           H  
ATOM   1920  C   ASP A 116      12.152   2.644 -18.626  1.00 78.50           C  
ATOM   1921  CB  ASP A 116      13.138   5.003 -18.635  1.00 78.50           C  
ATOM   1922  HB2 ASP A 116      14.135   4.583 -18.497  1.00 78.50           H  
ATOM   1923  HB3 ASP A 116      12.948   5.080 -19.706  1.00 78.50           H  
ATOM   1924  O   ASP A 116      12.831   2.419 -19.631  1.00 78.50           O  
ATOM   1925  CG  ASP A 116      13.083   6.406 -18.030  1.00 78.50           C  
ATOM   1926  OD1 ASP A 116      12.001   7.032 -18.094  1.00 78.50           O  
ATOM   1927  OD2 ASP A 116      14.122   6.829 -17.479  1.00 78.50           O  
ATOM   1928  N   ALA A 117      11.491   1.661 -18.000  1.00 70.50           N  
ATOM   1929  H   ALA A 117      10.887   1.899 -17.226  1.00 70.50           H  
ATOM   1930  CA  ALA A 117      11.473   0.278 -18.483  1.00 70.50           C  
ATOM   1931  HA  ALA A 117      12.505  -0.070 -18.532  1.00 70.50           H  
ATOM   1932  C   ALA A 117      10.883   0.195 -19.909  1.00 70.50           C  
ATOM   1933  CB  ALA A 117      10.731  -0.614 -17.469  1.00 70.50           C  
ATOM   1934  HB1 ALA A 117      11.414  -1.364 -17.071  1.00 70.50           H  
ATOM   1935  HB2 ALA A 117      10.327  -0.021 -16.648  1.00 70.50           H  
ATOM   1936  HB3 ALA A 117       9.898  -1.125 -17.952  1.00 70.50           H  
ATOM   1937  O   ALA A 117       9.675   0.272 -20.122  1.00 70.50           O  
ATOM   1938  N   ARG A 118      11.740   0.041 -20.924  1.00 62.56           N  
ATOM   1939  H   ARG A 118      12.726   0.035 -20.708  1.00 62.56           H  
ATOM   1940  CA  ARG A 118      11.323   0.079 -22.338  1.00 62.56           C  
ATOM   1941  HA  ARG A 118      10.690   0.952 -22.498  1.00 62.56           H  
ATOM   1942  C   ARG A 118      10.455  -1.111 -22.745  1.00 62.56           C  
ATOM   1943  CB  ARG A 118      12.551   0.188 -23.245  1.00 62.56           C  
ATOM   1944  HB2 ARG A 118      13.227  -0.642 -23.039  1.00 62.56           H  
ATOM   1945  HB3 ARG A 118      12.226   0.121 -24.283  1.00 62.56           H  
ATOM   1946  O   ARG A 118       9.613  -0.958 -23.614  1.00 62.56           O  
ATOM   1947  CG  ARG A 118      13.284   1.519 -23.039  1.00 62.56           C  
ATOM   1948  HG2 ARG A 118      12.587   2.345 -23.177  1.00 62.56           H  
ATOM   1949  HG3 ARG A 118      13.696   1.563 -22.031  1.00 62.56           H  
ATOM   1950  CD  ARG A 118      14.436   1.633 -24.035  1.00 62.56           C  
ATOM   1951  HD2 ARG A 118      15.142   0.828 -23.830  1.00 62.56           H  
ATOM   1952  HD3 ARG A 118      14.045   1.510 -25.045  1.00 62.56           H  
ATOM   1953  NE  ARG A 118      15.122   2.931 -23.863  1.00 62.56           N  
ATOM   1954  HE  ARG A 118      14.720   3.540 -23.165  1.00 62.56           H  
ATOM   1955  NH1 ARG A 118      16.796   2.603 -25.385  1.00 62.56           N  
ATOM   1956 HH11 ARG A 118      16.363   1.723 -25.625  1.00 62.56           H  
ATOM   1957 HH12 ARG A 118      17.632   2.924 -25.853  1.00 62.56           H  
ATOM   1958  NH2 ARG A 118      16.792   4.469 -24.189  1.00 62.56           N  
ATOM   1959 HH21 ARG A 118      16.356   5.057 -23.492  1.00 62.56           H  
ATOM   1960 HH22 ARG A 118      17.622   4.760 -24.685  1.00 62.56           H  
ATOM   1961  CZ  ARG A 118      16.228   3.327 -24.471  1.00 62.56           C  
ATOM   1962  N   ASP A 119      10.605  -2.246 -22.069  1.00 60.28           N  
ATOM   1963  H   ASP A 119      11.377  -2.303 -21.421  1.00 60.28           H  
ATOM   1964  CA  ASP A 119       9.917  -3.497 -22.414  1.00 60.28           C  
ATOM   1965  HA  ASP A 119       9.812  -3.537 -23.498  1.00 60.28           H  
ATOM   1966  C   ASP A 119       8.494  -3.605 -21.828  1.00 60.28           C  
ATOM   1967  CB  ASP A 119      10.799  -4.688 -22.001  1.00 60.28           C  
ATOM   1968  HB2 ASP A 119      10.316  -5.614 -22.313  1.00 60.28           H  
ATOM   1969  HB3 ASP A 119      10.885  -4.699 -20.915  1.00 60.28           H  
ATOM   1970  O   ASP A 119       7.783  -4.572 -22.092  1.00 60.28           O  
ATOM   1971  CG  ASP A 119      12.200  -4.642 -22.630  1.00 60.28           C  
ATOM   1972  OD1 ASP A 119      12.322  -4.195 -23.792  1.00 60.28           O  
ATOM   1973  OD2 ASP A 119      13.162  -5.000 -21.914  1.00 60.28           O  
ATOM   1974  N   VAL A 120       8.056  -2.614 -21.040  1.00 59.47           N  
ATOM   1975  H   VAL A 120       8.672  -1.826 -20.898  1.00 59.47           H  
ATOM   1976  CA  VAL A 120       6.726  -2.569 -20.408  1.00 59.47           C  
ATOM   1977  HA  VAL A 120       6.106  -3.348 -20.851  1.00 59.47           H  
ATOM   1978  C   VAL A 120       6.065  -1.231 -20.754  1.00 59.47           C  
ATOM   1979  CB  VAL A 120       6.790  -2.844 -18.889  1.00 59.47           C  
ATOM   1980  HB  VAL A 120       7.154  -1.954 -18.374  1.00 59.47           H  
ATOM   1981  O   VAL A 120       5.883  -0.353 -19.909  1.00 59.47           O  
ATOM   1982  CG1 VAL A 120       5.394  -3.194 -18.367  1.00 59.47           C  
ATOM   1983 HG11 VAL A 120       5.421  -3.288 -17.281  1.00 59.47           H  
ATOM   1984 HG12 VAL A 120       4.693  -2.409 -18.650  1.00 59.47           H  
ATOM   1985 HG13 VAL A 120       5.046  -4.133 -18.798  1.00 59.47           H  
ATOM   1986  CG2 VAL A 120       7.713  -4.008 -18.496  1.00 59.47           C  
ATOM   1987 HG21 VAL A 120       8.734  -3.806 -18.818  1.00 59.47           H  
ATOM   1988 HG22 VAL A 120       7.722  -4.124 -17.412  1.00 59.47           H  
ATOM   1989 HG23 VAL A 120       7.373  -4.934 -18.960  1.00 59.47           H  
ATOM   1990  N   HIS A 121       5.758  -1.059 -22.043  1.00 57.94           N  
ATOM   1991  H   HIS A 121       5.987  -1.811 -22.677  1.00 57.94           H  
ATOM   1992  CA  HIS A 121       5.267   0.194 -22.630  1.00 57.94           C  
ATOM   1993  HA  HIS A 121       6.045   0.947 -22.503  1.00 57.94           H  
ATOM   1994  C   HIS A 121       4.016   0.782 -21.941  1.00 57.94           C  
ATOM   1995  CB  HIS A 121       5.054  -0.013 -24.144  1.00 57.94           C  
ATOM   1996  HB2 HIS A 121       4.390   0.770 -24.513  1.00 57.94           H  
ATOM   1997  HB3 HIS A 121       4.558  -0.966 -24.329  1.00 57.94           H  
ATOM   1998  O   HIS A 121       3.817   1.991 -22.027  1.00 57.94           O  
ATOM   1999  CG  HIS A 121       6.331   0.075 -24.949  1.00 57.94           C  
ATOM   2000  CD2 HIS A 121       6.996  -0.932 -25.600  1.00 57.94           C  
ATOM   2001  HD2 HIS A 121       6.713  -1.975 -25.616  1.00 57.94           H  
ATOM   2002  ND1 HIS A 121       7.012   1.240 -25.214  1.00 57.94           N  
ATOM   2003  HD1 HIS A 121       6.731   2.162 -24.910  1.00 57.94           H  
ATOM   2004  CE1 HIS A 121       8.064   0.945 -25.993  1.00 57.94           C  
ATOM   2005  HE1 HIS A 121       8.775   1.661 -26.377  1.00 57.94           H  
ATOM   2006  NE2 HIS A 121       8.083  -0.363 -26.278  1.00 57.94           N  
ATOM   2007  N   ASP A 122       3.248  -0.026 -21.201  1.00 60.91           N  
ATOM   2008  H   ASP A 122       3.468  -1.011 -21.191  1.00 60.91           H  
ATOM   2009  CA  ASP A 122       1.979   0.361 -20.564  1.00 60.91           C  
ATOM   2010  HA  ASP A 122       1.657   1.303 -21.008  1.00 60.91           H  
ATOM   2011  C   ASP A 122       2.079   0.617 -19.042  1.00 60.91           C  
ATOM   2012  CB  ASP A 122       0.934  -0.719 -20.919  1.00 60.91           C  
ATOM   2013  HB2 ASP A 122       1.215  -1.175 -21.868  1.00 60.91           H  
ATOM   2014  HB3 ASP A 122       0.956  -1.508 -20.167  1.00 60.91           H  
ATOM   2015  O   ASP A 122       1.130   1.062 -18.421  1.00 60.91           O  
ATOM   2016  CG  ASP A 122      -0.500  -0.196 -21.101  1.00 60.91           C  
ATOM   2017  OD1 ASP A 122      -0.663   1.029 -21.290  1.00 60.91           O  
ATOM   2018  OD2 ASP A 122      -1.394  -1.065 -21.196  1.00 60.91           O  
ATOM   2019  N   VAL A 123       3.242   0.392 -18.406  1.00 66.31           N  
ATOM   2020  H   VAL A 123       4.020   0.065 -18.962  1.00 66.31           H  
ATOM   2021  CA  VAL A 123       3.400   0.513 -16.929  1.00 66.31           C  
ATOM   2022  HA  VAL A 123       2.432   0.756 -16.490  1.00 66.31           H  
ATOM   2023  C   VAL A 123       4.339   1.667 -16.535  1.00 66.31           C  
ATOM   2024  CB  VAL A 123       3.814  -0.847 -16.319  1.00 66.31           C  
ATOM   2025  HB  VAL A 123       4.796  -1.114 -16.709  1.00 66.31           H  
ATOM   2026  O   VAL A 123       4.446   2.050 -15.368  1.00 66.31           O  
ATOM   2027  CG1 VAL A 123       3.896  -0.861 -14.785  1.00 66.31           C  
ATOM   2028 HG11 VAL A 123       4.693  -0.203 -14.438  1.00 66.31           H  
ATOM   2029 HG12 VAL A 123       4.113  -1.867 -14.428  1.00 66.31           H  
ATOM   2030 HG13 VAL A 123       2.945  -0.532 -14.366  1.00 66.31           H  
ATOM   2031  CG2 VAL A 123       2.797  -1.954 -16.665  1.00 66.31           C  
ATOM   2032 HG21 VAL A 123       3.113  -2.915 -16.259  1.00 66.31           H  
ATOM   2033 HG22 VAL A 123       1.821  -1.700 -16.249  1.00 66.31           H  
ATOM   2034 HG23 VAL A 123       2.673  -2.059 -17.743  1.00 66.31           H  
ATOM   2035  N   ASN A 124       5.016   2.294 -17.502  1.00 74.06           N  
ATOM   2036  H   ASN A 124       4.907   1.936 -18.440  1.00 74.06           H  
ATOM   2037  CA  ASN A 124       5.992   3.367 -17.245  1.00 74.06           C  
ATOM   2038  HA  ASN A 124       6.715   3.014 -16.510  1.00 74.06           H  
ATOM   2039  C   ASN A 124       5.369   4.642 -16.654  1.00 74.06           C  
ATOM   2040  CB  ASN A 124       6.737   3.698 -18.551  1.00 74.06           C  
ATOM   2041  HB2 ASN A 124       6.018   3.828 -19.360  1.00 74.06           H  
ATOM   2042  HB3 ASN A 124       7.309   4.617 -18.421  1.00 74.06           H  
ATOM   2043  O   ASN A 124       6.064   5.402 -15.977  1.00 74.06           O  
ATOM   2044  CG  ASN A 124       7.726   2.626 -18.943  1.00 74.06           C  
ATOM   2045  ND2 ASN A 124       8.048   2.539 -20.208  1.00 74.06           N  
ATOM   2046 HD21 ASN A 124       7.657   3.160 -20.903  1.00 74.06           H  
ATOM   2047 HD22 ASN A 124       8.569   1.703 -20.433  1.00 74.06           H  
ATOM   2048  OD1 ASN A 124       8.238   1.889 -18.120  1.00 74.06           O  
ATOM   2049  N   GLY A 125       4.082   4.915 -16.901  1.00 85.44           N  
ATOM   2050  H   GLY A 125       3.544   4.253 -17.441  1.00 85.44           H  
ATOM   2051  CA  GLY A 125       3.376   6.023 -16.250  1.00 85.44           C  
ATOM   2052  HA2 GLY A 125       3.925   6.954 -16.392  1.00 85.44           H  
ATOM   2053  HA3 GLY A 125       2.381   6.122 -16.686  1.00 85.44           H  
ATOM   2054  C   GLY A 125       3.218   5.780 -14.750  1.00 85.44           C  
ATOM   2055  O   GLY A 125       3.653   6.599 -13.942  1.00 85.44           O  
ATOM   2056  N   VAL A 126       2.682   4.616 -14.377  1.00 90.12           N  
ATOM   2057  H   VAL A 126       2.345   3.982 -15.088  1.00 90.12           H  
ATOM   2058  CA  VAL A 126       2.478   4.216 -12.977  1.00 90.12           C  
ATOM   2059  HA  VAL A 126       1.921   4.998 -12.460  1.00 90.12           H  
ATOM   2060  C   VAL A 126       3.815   4.074 -12.252  1.00 90.12           C  
ATOM   2061  CB  VAL A 126       1.638   2.924 -12.910  1.00 90.12           C  
ATOM   2062  HB  VAL A 126       2.142   2.160 -13.502  1.00 90.12           H  
ATOM   2063  O   VAL A 126       3.959   4.616 -11.161  1.00 90.12           O  
ATOM   2064  CG1 VAL A 126       1.434   2.376 -11.487  1.00 90.12           C  
ATOM   2065 HG11 VAL A 126       1.562   1.293 -11.504  1.00 90.12           H  
ATOM   2066 HG12 VAL A 126       0.430   2.599 -11.126  1.00 90.12           H  
ATOM   2067 HG13 VAL A 126       2.145   2.805 -10.782  1.00 90.12           H  
ATOM   2068  CG2 VAL A 126       0.251   3.182 -13.503  1.00 90.12           C  
ATOM   2069 HG21 VAL A 126      -0.317   2.252 -13.528  1.00 90.12           H  
ATOM   2070 HG22 VAL A 126       0.326   3.534 -14.532  1.00 90.12           H  
ATOM   2071 HG23 VAL A 126      -0.297   3.922 -12.921  1.00 90.12           H  
ATOM   2072  N   THR A 127       4.831   3.450 -12.858  1.00 91.25           N  
ATOM   2073  H   THR A 127       4.650   2.970 -13.728  1.00 91.25           H  
ATOM   2074  CA  THR A 127       6.165   3.315 -12.238  1.00 91.25           C  
ATOM   2075  HA  THR A 127       6.054   2.791 -11.288  1.00 91.25           H  
ATOM   2076  C   THR A 127       6.804   4.668 -11.919  1.00 91.25           C  
ATOM   2077  CB  THR A 127       7.109   2.472 -13.108  1.00 91.25           C  
ATOM   2078  HB  THR A 127       7.185   2.918 -14.100  1.00 91.25           H  
ATOM   2079  O   THR A 127       7.280   4.860 -10.798  1.00 91.25           O  
ATOM   2080  CG2 THR A 127       8.516   2.333 -12.512  1.00 91.25           C  
ATOM   2081 HG21 THR A 127       8.543   2.648 -11.469  1.00 91.25           H  
ATOM   2082 HG22 THR A 127       8.854   1.298 -12.560  1.00 91.25           H  
ATOM   2083 HG23 THR A 127       9.208   2.945 -13.091  1.00 91.25           H  
ATOM   2084  OG1 THR A 127       6.584   1.175 -13.236  1.00 91.25           O  
ATOM   2085  HG1 THR A 127       6.440   1.009 -14.171  1.00 91.25           H  
ATOM   2086  N   ARG A 128       6.776   5.634 -12.851  1.00 91.81           N  
ATOM   2087  H   ARG A 128       6.345   5.434 -13.743  1.00 91.81           H  
ATOM   2088  CA  ARG A 128       7.295   6.993 -12.597  1.00 91.81           C  
ATOM   2089  HA  ARG A 128       8.343   6.935 -12.302  1.00 91.81           H  
ATOM   2090  C   ARG A 128       6.581   7.650 -11.422  1.00 91.81           C  
ATOM   2091  CB  ARG A 128       7.169   7.866 -13.855  1.00 91.81           C  
ATOM   2092  HB2 ARG A 128       6.189   7.733 -14.312  1.00 91.81           H  
ATOM   2093  HB3 ARG A 128       7.279   8.913 -13.570  1.00 91.81           H  
ATOM   2094  O   ARG A 128       7.239   8.129 -10.505  1.00 91.81           O  
ATOM   2095  CG  ARG A 128       8.286   7.516 -14.846  1.00 91.81           C  
ATOM   2096  HG2 ARG A 128       9.234   7.721 -14.349  1.00 91.81           H  
ATOM   2097  HG3 ARG A 128       8.253   6.461 -15.119  1.00 91.81           H  
ATOM   2098  CD  ARG A 128       8.281   8.379 -16.101  1.00 91.81           C  
ATOM   2099  HD2 ARG A 128       9.206   8.205 -16.652  1.00 91.81           H  
ATOM   2100  HD3 ARG A 128       8.243   9.422 -15.786  1.00 91.81           H  
ATOM   2101  NE  ARG A 128       7.146   8.068 -16.982  1.00 91.81           N  
ATOM   2102  HE  ARG A 128       6.721   7.160 -16.864  1.00 91.81           H  
ATOM   2103  NH1 ARG A 128       7.080  10.137 -17.931  1.00 91.81           N  
ATOM   2104 HH11 ARG A 128       8.016  10.274 -17.578  1.00 91.81           H  
ATOM   2105 HH12 ARG A 128       6.437  10.908 -18.047  1.00 91.81           H  
ATOM   2106  NH2 ARG A 128       5.561   8.631 -18.528  1.00 91.81           N  
ATOM   2107 HH21 ARG A 128       5.191   7.691 -18.507  1.00 91.81           H  
ATOM   2108 HH22 ARG A 128       5.271   9.267 -19.258  1.00 91.81           H  
ATOM   2109  CZ  ARG A 128       6.599   8.933 -17.810  1.00 91.81           C  
ATOM   2110  N   ARG A 129       5.249   7.573 -11.399  1.00 95.00           N  
ATOM   2111  H   ARG A 129       4.785   7.126 -12.177  1.00 95.00           H  
ATOM   2112  CA  ARG A 129       4.435   8.128 -10.311  1.00 95.00           C  
ATOM   2113  HA  ARG A 129       4.706   9.172 -10.156  1.00 95.00           H  
ATOM   2114  C   ARG A 129       4.686   7.439  -8.971  1.00 95.00           C  
ATOM   2115  CB  ARG A 129       2.952   8.067 -10.681  1.00 95.00           C  
ATOM   2116  HB2 ARG A 129       2.388   8.387  -9.805  1.00 95.00           H  
ATOM   2117  HB3 ARG A 129       2.672   7.041 -10.922  1.00 95.00           H  
ATOM   2118  O   ARG A 129       4.779   8.119  -7.959  1.00 95.00           O  
ATOM   2119  CG  ARG A 129       2.607   8.994 -11.858  1.00 95.00           C  
ATOM   2120  HG2 ARG A 129       3.151   8.688 -12.752  1.00 95.00           H  
ATOM   2121  HG3 ARG A 129       2.914  10.013 -11.619  1.00 95.00           H  
ATOM   2122  CD  ARG A 129       1.107   8.982 -12.166  1.00 95.00           C  
ATOM   2123  HD2 ARG A 129       0.935   9.539 -13.087  1.00 95.00           H  
ATOM   2124  HD3 ARG A 129       0.778   7.954 -12.316  1.00 95.00           H  
ATOM   2125  NE  ARG A 129       0.366   9.612 -11.064  1.00 95.00           N  
ATOM   2126  HE  ARG A 129       0.906  10.208 -10.453  1.00 95.00           H  
ATOM   2127  NH1 ARG A 129      -1.747   8.814 -11.488  1.00 95.00           N  
ATOM   2128 HH11 ARG A 129      -2.703   8.671 -11.196  1.00 95.00           H  
ATOM   2129 HH12 ARG A 129      -1.399   8.353 -12.316  1.00 95.00           H  
ATOM   2130  NH2 ARG A 129      -1.310  10.081  -9.670  1.00 95.00           N  
ATOM   2131 HH21 ARG A 129      -0.617  10.528  -9.088  1.00 95.00           H  
ATOM   2132 HH22 ARG A 129      -2.292  10.140  -9.440  1.00 95.00           H  
ATOM   2133  CZ  ARG A 129      -0.905   9.500 -10.759  1.00 95.00           C  
ATOM   2134  N   ILE A 130       4.867   6.115  -8.936  1.00 95.31           N  
ATOM   2135  H   ILE A 130       4.737   5.592  -9.790  1.00 95.31           H  
ATOM   2136  CA  ILE A 130       5.251   5.406  -7.701  1.00 95.31           C  
ATOM   2137  HA  ILE A 130       4.494   5.601  -6.941  1.00 95.31           H  
ATOM   2138  C   ILE A 130       6.583   5.948  -7.173  1.00 95.31           C  
ATOM   2139  CB  ILE A 130       5.359   3.877  -7.922  1.00 95.31           C  
ATOM   2140  HB  ILE A 130       6.023   3.695  -8.767  1.00 95.31           H  
ATOM   2141  O   ILE A 130       6.719   6.178  -5.972  1.00 95.31           O  
ATOM   2142  CG1 ILE A 130       3.987   3.244  -8.222  1.00 95.31           C  
ATOM   2143 HG12 ILE A 130       3.402   3.903  -8.863  1.00 95.31           H  
ATOM   2144 HG13 ILE A 130       3.436   3.139  -7.288  1.00 95.31           H  
ATOM   2145  CG2 ILE A 130       5.958   3.194  -6.671  1.00 95.31           C  
ATOM   2146 HG21 ILE A 130       5.787   2.118  -6.690  1.00 95.31           H  
ATOM   2147 HG22 ILE A 130       7.034   3.365  -6.635  1.00 95.31           H  
ATOM   2148 HG23 ILE A 130       5.500   3.602  -5.769  1.00 95.31           H  
ATOM   2149  CD1 ILE A 130       4.099   1.880  -8.925  1.00 95.31           C  
ATOM   2150 HD11 ILE A 130       4.579   2.002  -9.896  1.00 95.31           H  
ATOM   2151 HD12 ILE A 130       3.104   1.468  -9.093  1.00 95.31           H  
ATOM   2152 HD13 ILE A 130       4.674   1.171  -8.330  1.00 95.31           H  
ATOM   2153  N   LEU A 131       7.564   6.153  -8.055  1.00 94.69           N  
ATOM   2154  H   LEU A 131       7.381   5.989  -9.034  1.00 94.69           H  
ATOM   2155  CA  LEU A 131       8.873   6.664  -7.656  1.00 94.69           C  
ATOM   2156  HA  LEU A 131       9.241   6.046  -6.837  1.00 94.69           H  
ATOM   2157  C   LEU A 131       8.780   8.102  -7.124  1.00 94.69           C  
ATOM   2158  CB  LEU A 131       9.864   6.555  -8.826  1.00 94.69           C  
ATOM   2159  HB2 LEU A 131      10.771   7.097  -8.558  1.00 94.69           H  
ATOM   2160  HB3 LEU A 131       9.434   7.048  -9.698  1.00 94.69           H  
ATOM   2161  O   LEU A 131       9.320   8.391  -6.057  1.00 94.69           O  
ATOM   2162  CG  LEU A 131      10.255   5.115  -9.199  1.00 94.69           C  
ATOM   2163  HG  LEU A 131       9.360   4.506  -9.325  1.00 94.69           H  
ATOM   2164  CD1 LEU A 131      11.040   5.104 -10.512  1.00 94.69           C  
ATOM   2165 HD11 LEU A 131      10.422   5.528 -11.303  1.00 94.69           H  
ATOM   2166 HD12 LEU A 131      11.951   5.693 -10.410  1.00 94.69           H  
ATOM   2167 HD13 LEU A 131      11.298   4.080 -10.783  1.00 94.69           H  
ATOM   2168  CD2 LEU A 131      11.134   4.477  -8.120  1.00 94.69           C  
ATOM   2169 HD21 LEU A 131      10.568   4.358  -7.196  1.00 94.69           H  
ATOM   2170 HD22 LEU A 131      12.008   5.101  -7.935  1.00 94.69           H  
ATOM   2171 HD23 LEU A 131      11.454   3.491  -8.457  1.00 94.69           H  
ATOM   2172  N   ASP A 132       8.070   8.969  -7.842  1.00 94.69           N  
ATOM   2173  H   ASP A 132       7.666   8.648  -8.710  1.00 94.69           H  
ATOM   2174  CA  ASP A 132       8.042  10.412  -7.571  1.00 94.69           C  
ATOM   2175  HA  ASP A 132       9.033  10.735  -7.251  1.00 94.69           H  
ATOM   2176  C   ASP A 132       7.073  10.790  -6.446  1.00 94.69           C  
ATOM   2177  CB  ASP A 132       7.698  11.171  -8.867  1.00 94.69           C  
ATOM   2178  HB2 ASP A 132       7.618  12.235  -8.641  1.00 94.69           H  
ATOM   2179  HB3 ASP A 132       6.721  10.846  -9.227  1.00 94.69           H  
ATOM   2180  O   ASP A 132       7.401  11.604  -5.590  1.00 94.69           O  
ATOM   2181  CG  ASP A 132       8.757  10.979  -9.962  1.00 94.69           C  
ATOM   2182  OD1 ASP A 132       9.937  10.744  -9.625  1.00 94.69           O  
ATOM   2183  OD2 ASP A 132       8.434  10.975 -11.171  1.00 94.69           O  
ATOM   2184  N   GLU A 133       5.887  10.185  -6.416  1.00 96.81           N  
ATOM   2185  H   GLU A 133       5.673   9.508  -7.135  1.00 96.81           H  
ATOM   2186  CA  GLU A 133       4.800  10.590  -5.518  1.00 96.81           C  
ATOM   2187  HA  GLU A 133       4.996  11.598  -5.152  1.00 96.81           H  
ATOM   2188  C   GLU A 133       4.669   9.683  -4.284  1.00 96.81           C  
ATOM   2189  CB  GLU A 133       3.463  10.625  -6.275  1.00 96.81           C  
ATOM   2190  HB2 GLU A 133       2.695  10.924  -5.562  1.00 96.81           H  
ATOM   2191  HB3 GLU A 133       3.243   9.606  -6.595  1.00 96.81           H  
ATOM   2192  O   GLU A 133       3.989  10.058  -3.330  1.00 96.81           O  
ATOM   2193  CG  GLU A 133       3.381  11.558  -7.498  1.00 96.81           C  
ATOM   2194  HG2 GLU A 133       3.500  12.587  -7.157  1.00 96.81           H  
ATOM   2195  HG3 GLU A 133       4.211  11.329  -8.167  1.00 96.81           H  
ATOM   2196  CD  GLU A 133       2.048  11.407  -8.274  1.00 96.81           C  
ATOM   2197  OE1 GLU A 133       2.078  11.079  -9.482  1.00 96.81           O  
ATOM   2198  OE2 GLU A 133       0.944  11.551  -7.699  1.00 96.81           O  
ATOM   2199  N   LEU A 134       5.301   8.497  -4.267  1.00 97.19           N  
ATOM   2200  H   LEU A 134       5.829   8.240  -5.088  1.00 97.19           H  
ATOM   2201  CA  LEU A 134       5.283   7.597  -3.102  1.00 97.19           C  
ATOM   2202  HA  LEU A 134       4.732   8.084  -2.298  1.00 97.19           H  
ATOM   2203  C   LEU A 134       6.684   7.337  -2.539  1.00 97.19           C  
ATOM   2204  CB  LEU A 134       4.556   6.269  -3.405  1.00 97.19           C  
ATOM   2205  HB2 LEU A 134       5.139   5.702  -4.131  1.00 97.19           H  
ATOM   2206  HB3 LEU A 134       4.538   5.694  -2.479  1.00 97.19           H  
ATOM   2207  O   LEU A 134       6.930   7.593  -1.363  1.00 97.19           O  
ATOM   2208  CG  LEU A 134       3.113   6.370  -3.926  1.00 97.19           C  
ATOM   2209  HG  LEU A 134       3.103   6.913  -4.871  1.00 97.19           H  
ATOM   2210  CD1 LEU A 134       2.563   4.959  -4.171  1.00 97.19           C  
ATOM   2211 HD11 LEU A 134       2.471   4.421  -3.228  1.00 97.19           H  
ATOM   2212 HD12 LEU A 134       1.584   5.027  -4.645  1.00 97.19           H  
ATOM   2213 HD13 LEU A 134       3.229   4.410  -4.836  1.00 97.19           H  
ATOM   2214  CD2 LEU A 134       2.187   7.058  -2.925  1.00 97.19           C  
ATOM   2215 HD21 LEU A 134       2.321   6.643  -1.926  1.00 97.19           H  
ATOM   2216 HD22 LEU A 134       1.150   6.937  -3.238  1.00 97.19           H  
ATOM   2217 HD23 LEU A 134       2.401   8.127  -2.902  1.00 97.19           H  
ATOM   2218  N   VAL A 135       7.619   6.829  -3.348  1.00 95.94           N  
ATOM   2219  H   VAL A 135       7.379   6.691  -4.320  1.00 95.94           H  
ATOM   2220  CA  VAL A 135       8.950   6.412  -2.866  1.00 95.94           C  
ATOM   2221  HA  VAL A 135       8.814   5.755  -2.007  1.00 95.94           H  
ATOM   2222  C   VAL A 135       9.769   7.605  -2.388  1.00 95.94           C  
ATOM   2223  CB  VAL A 135       9.719   5.632  -3.946  1.00 95.94           C  
ATOM   2224  HB  VAL A 135       9.758   6.233  -4.855  1.00 95.94           H  
ATOM   2225  O   VAL A 135      10.359   7.531  -1.308  1.00 95.94           O  
ATOM   2226  CG1 VAL A 135      11.166   5.302  -3.557  1.00 95.94           C  
ATOM   2227 HG11 VAL A 135      11.758   6.215  -3.507  1.00 95.94           H  
ATOM   2228 HG12 VAL A 135      11.180   4.798  -2.591  1.00 95.94           H  
ATOM   2229 HG13 VAL A 135      11.611   4.648  -4.308  1.00 95.94           H  
ATOM   2230  CG2 VAL A 135       9.025   4.301  -4.242  1.00 95.94           C  
ATOM   2231 HG21 VAL A 135       7.979   4.468  -4.499  1.00 95.94           H  
ATOM   2232 HG22 VAL A 135       9.078   3.678  -3.349  1.00 95.94           H  
ATOM   2233 HG23 VAL A 135       9.516   3.798  -5.075  1.00 95.94           H  
ATOM   2234  N   ALA A 136       9.807   8.691  -3.166  1.00 94.69           N  
ATOM   2235  H   ALA A 136       9.334   8.680  -4.059  1.00 94.69           H  
ATOM   2236  CA  ALA A 136      10.509   9.912  -2.782  1.00 94.69           C  
ATOM   2237  HA  ALA A 136      11.543   9.642  -2.566  1.00 94.69           H  
ATOM   2238  C   ALA A 136       9.956  10.507  -1.467  1.00 94.69           C  
ATOM   2239  CB  ALA A 136      10.567  10.882  -3.970  1.00 94.69           C  
ATOM   2240  HB1 ALA A 136      11.308  10.540  -4.692  1.00 94.69           H  
ATOM   2241  HB2 ALA A 136      10.848  11.878  -3.628  1.00 94.69           H  
ATOM   2242  HB3 ALA A 136       9.608  10.935  -4.485  1.00 94.69           H  
ATOM   2243  O   ALA A 136      10.739  10.598  -0.517  1.00 94.69           O  
ATOM   2244  N   PRO A 137       8.636  10.743  -1.305  1.00 95.06           N  
ATOM   2245  CA  PRO A 137       8.083  11.222  -0.036  1.00 95.06           C  
ATOM   2246  HA  PRO A 137       8.540  12.186   0.189  1.00 95.06           H  
ATOM   2247  C   PRO A 137       8.320  10.277   1.144  1.00 95.06           C  
ATOM   2248  CB  PRO A 137       6.587  11.427  -0.285  1.00 95.06           C  
ATOM   2249  HB2 PRO A 137       6.190  12.235   0.329  1.00 95.06           H  
ATOM   2250  HB3 PRO A 137       6.034  10.502  -0.116  1.00 95.06           H  
ATOM   2251  O   PRO A 137       8.740  10.709   2.216  1.00 95.06           O  
ATOM   2252  CG  PRO A 137       6.551  11.777  -1.767  1.00 95.06           C  
ATOM   2253  HG2 PRO A 137       5.571  11.589  -2.207  1.00 95.06           H  
ATOM   2254  HG3 PRO A 137       6.835  12.821  -1.900  1.00 95.06           H  
ATOM   2255  CD  PRO A 137       7.637  10.886  -2.357  1.00 95.06           C  
ATOM   2256  HD2 PRO A 137       7.227   9.918  -2.643  1.00 95.06           H  
ATOM   2257  HD3 PRO A 137       8.052  11.396  -3.226  1.00 95.06           H  
ATOM   2258  N   MET A 138       8.135   8.961   0.961  1.00 96.44           N  
ATOM   2259  H   MET A 138       7.780   8.648   0.069  1.00 96.44           H  
ATOM   2260  CA  MET A 138       8.382   7.969   2.023  1.00 96.44           C  
ATOM   2261  HA  MET A 138       7.742   8.199   2.875  1.00 96.44           H  
ATOM   2262  C   MET A 138       9.831   7.988   2.529  1.00 96.44           C  
ATOM   2263  CB  MET A 138       8.076   6.552   1.508  1.00 96.44           C  
ATOM   2264  HB2 MET A 138       8.532   5.827   2.182  1.00 96.44           H  
ATOM   2265  HB3 MET A 138       8.520   6.417   0.521  1.00 96.44           H  
ATOM   2266  O   MET A 138      10.111   7.637   3.679  1.00 96.44           O  
ATOM   2267  CG  MET A 138       6.581   6.245   1.446  1.00 96.44           C  
ATOM   2268  HG2 MET A 138       6.140   6.452   2.421  1.00 96.44           H  
ATOM   2269  HG3 MET A 138       6.090   6.906   0.731  1.00 96.44           H  
ATOM   2270  SD  MET A 138       6.192   4.529   1.027  1.00 96.44           S  
ATOM   2271  CE  MET A 138       4.386   4.620   1.165  1.00 96.44           C  
ATOM   2272  HE1 MET A 138       4.070   5.659   1.263  1.00 96.44           H  
ATOM   2273  HE2 MET A 138       3.929   4.192   0.273  1.00 96.44           H  
ATOM   2274  HE3 MET A 138       4.063   4.067   2.047  1.00 96.44           H  
ATOM   2275  N   LYS A 139      10.762   8.356   1.653  1.00 94.31           N  
ATOM   2276  H   LYS A 139      10.440   8.669   0.748  1.00 94.31           H  
ATOM   2277  CA  LYS A 139      12.195   8.407   1.926  1.00 94.31           C  
ATOM   2278  HA  LYS A 139      12.465   7.614   2.624  1.00 94.31           H  
ATOM   2279  C   LYS A 139      12.613   9.730   2.552  1.00 94.31           C  
ATOM   2280  CB  LYS A 139      12.865   8.180   0.586  1.00 94.31           C  
ATOM   2281  HB2 LYS A 139      12.570   7.191   0.234  1.00 94.31           H  
ATOM   2282  HB3 LYS A 139      12.475   8.922  -0.110  1.00 94.31           H  
ATOM   2283  O   LYS A 139      13.435   9.710   3.465  1.00 94.31           O  
ATOM   2284  CG  LYS A 139      14.388   8.274   0.591  1.00 94.31           C  
ATOM   2285  HG2 LYS A 139      14.731   9.238   0.966  1.00 94.31           H  
ATOM   2286  HG3 LYS A 139      14.819   7.454   1.166  1.00 94.31           H  
ATOM   2287  CD  LYS A 139      14.730   8.144  -0.888  1.00 94.31           C  
ATOM   2288  HD2 LYS A 139      14.298   7.218  -1.267  1.00 94.31           H  
ATOM   2289  HD3 LYS A 139      14.285   8.973  -1.437  1.00 94.31           H  
ATOM   2290  CE  LYS A 139      16.214   8.135  -1.134  1.00 94.31           C  
ATOM   2291  HE2 LYS A 139      16.605   9.128  -0.912  1.00 94.31           H  
ATOM   2292  HE3 LYS A 139      16.638   7.410  -0.439  1.00 94.31           H  
ATOM   2293  NZ  LYS A 139      16.432   7.743  -2.553  1.00 94.31           N  
ATOM   2294  HZ1 LYS A 139      17.404   7.630  -2.804  1.00 94.31           H  
ATOM   2295  HZ2 LYS A 139      15.964   6.865  -2.726  1.00 94.31           H  
ATOM   2296  HZ3 LYS A 139      15.991   8.405  -3.175  1.00 94.31           H  
ATOM   2297  N   GLU A 140      12.059  10.839   2.070  1.00 94.00           N  
ATOM   2298  H   GLU A 140      11.425  10.760   1.288  1.00 94.00           H  
ATOM   2299  CA  GLU A 140      12.246  12.185   2.632  1.00 94.00           C  
ATOM   2300  HA  GLU A 140      13.304  12.445   2.649  1.00 94.00           H  
ATOM   2301  C   GLU A 140      11.744  12.242   4.079  1.00 94.00           C  
ATOM   2302  CB  GLU A 140      11.508  13.208   1.753  1.00 94.00           C  
ATOM   2303  HB2 GLU A 140      11.450  14.161   2.280  1.00 94.00           H  
ATOM   2304  HB3 GLU A 140      10.496  12.849   1.566  1.00 94.00           H  
ATOM   2305  O   GLU A 140      12.482  12.653   4.970  1.00 94.00           O  
ATOM   2306  CG  GLU A 140      12.248  13.424   0.422  1.00 94.00           C  
ATOM   2307  HG2 GLU A 140      12.526  12.456   0.005  1.00 94.00           H  
ATOM   2308  HG3 GLU A 140      13.178  13.955   0.628  1.00 94.00           H  
ATOM   2309  CD  GLU A 140      11.437  14.196  -0.629  1.00 94.00           C  
ATOM   2310  OE1 GLU A 140      11.913  14.201  -1.788  1.00 94.00           O  
ATOM   2311  OE2 GLU A 140      10.375  14.753  -0.279  1.00 94.00           O  
ATOM   2312  N   LEU A 141      10.550  11.697   4.330  1.00 94.50           N  
ATOM   2313  H   LEU A 141       9.987  11.420   3.538  1.00 94.50           H  
ATOM   2314  CA  LEU A 141       9.941  11.602   5.662  1.00 94.50           C  
ATOM   2315  HA  LEU A 141      10.079  12.550   6.183  1.00 94.50           H  
ATOM   2316  C   LEU A 141      10.575  10.531   6.560  1.00 94.50           C  
ATOM   2317  CB  LEU A 141       8.436  11.334   5.483  1.00 94.50           C  
ATOM   2318  HB2 LEU A 141       8.328  10.432   4.881  1.00 94.50           H  
ATOM   2319  HB3 LEU A 141       7.984  11.142   6.456  1.00 94.50           H  
ATOM   2320  O   LEU A 141      10.258  10.467   7.753  1.00 94.50           O  
ATOM   2321  CG  LEU A 141       7.666  12.481   4.799  1.00 94.50           C  
ATOM   2322  HG  LEU A 141       8.131  12.713   3.841  1.00 94.50           H  
ATOM   2323  CD1 LEU A 141       6.231  12.039   4.526  1.00 94.50           C  
ATOM   2324 HD11 LEU A 141       6.257  11.045   4.081  1.00 94.50           H  
ATOM   2325 HD12 LEU A 141       5.648  12.023   5.447  1.00 94.50           H  
ATOM   2326 HD13 LEU A 141       5.767  12.729   3.820  1.00 94.50           H  
ATOM   2327  CD2 LEU A 141       7.646  13.750   5.645  1.00 94.50           C  
ATOM   2328 HD21 LEU A 141       7.075  14.522   5.130  1.00 94.50           H  
ATOM   2329 HD22 LEU A 141       8.654  14.146   5.770  1.00 94.50           H  
ATOM   2330 HD23 LEU A 141       7.202  13.569   6.624  1.00 94.50           H  
ATOM   2331  N   GLN A 142      11.460   9.692   6.004  1.00 95.06           N  
ATOM   2332  H   GLN A 142      11.727   9.880   5.048  1.00 95.06           H  
ATOM   2333  CA  GLN A 142      12.076   8.557   6.699  1.00 95.06           C  
ATOM   2334  HA  GLN A 142      12.570   7.936   5.953  1.00 95.06           H  
ATOM   2335  C   GLN A 142      11.019   7.672   7.391  1.00 95.06           C  
ATOM   2336  CB  GLN A 142      13.136   9.068   7.692  1.00 95.06           C  
ATOM   2337  HB2 GLN A 142      13.461   8.246   8.330  1.00 95.06           H  
ATOM   2338  HB3 GLN A 142      12.665   9.806   8.342  1.00 95.06           H  
ATOM   2339  O   GLN A 142      11.144   7.368   8.576  1.00 95.06           O  
ATOM   2340  CG  GLN A 142      14.370   9.735   7.073  1.00 95.06           C  
ATOM   2341  HG2 GLN A 142      14.151  10.080   6.062  1.00 95.06           H  
ATOM   2342  HG3 GLN A 142      14.629  10.610   7.669  1.00 95.06           H  
ATOM   2343  CD  GLN A 142      15.602   8.835   7.046  1.00 95.06           C  
ATOM   2344  NE2 GLN A 142      16.250   8.734   5.916  1.00 95.06           N  
ATOM   2345 HE21 GLN A 142      17.174   8.330   5.965  1.00 95.06           H  
ATOM   2346 HE22 GLN A 142      15.784   9.098   5.096  1.00 95.06           H  
ATOM   2347  OE1 GLN A 142      16.025   8.218   8.008  1.00 95.06           O  
ATOM   2348  N   ILE A 143       9.965   7.272   6.667  1.00 96.19           N  
ATOM   2349  H   ILE A 143       9.907   7.553   5.698  1.00 96.19           H  
ATOM   2350  CA  ILE A 143       8.853   6.505   7.250  1.00 96.19           C  
ATOM   2351  HA  ILE A 143       8.420   7.111   8.045  1.00 96.19           H  
ATOM   2352  C   ILE A 143       9.366   5.212   7.881  1.00 96.19           C  
ATOM   2353  CB  ILE A 143       7.743   6.216   6.220  1.00 96.19           C  
ATOM   2354  HB  ILE A 143       8.190   5.715   5.362  1.00 96.19           H  
ATOM   2355  O   ILE A 143       9.958   4.345   7.213  1.00 96.19           O  
ATOM   2356  CG1 ILE A 143       7.146   7.558   5.764  1.00 96.19           C  
ATOM   2357 HG12 ILE A 143       6.899   8.163   6.637  1.00 96.19           H  
ATOM   2358 HG13 ILE A 143       7.907   8.094   5.196  1.00 96.19           H  
ATOM   2359  CG2 ILE A 143       6.644   5.296   6.788  1.00 96.19           C  
ATOM   2360 HG21 ILE A 143       5.909   5.037   6.027  1.00 96.19           H  
ATOM   2361 HG22 ILE A 143       7.068   4.358   7.147  1.00 96.19           H  
ATOM   2362 HG23 ILE A 143       6.139   5.802   7.611  1.00 96.19           H  
ATOM   2363  CD1 ILE A 143       5.899   7.446   4.893  1.00 96.19           C  
ATOM   2364 HD11 ILE A 143       5.829   6.466   4.421  1.00 96.19           H  
ATOM   2365 HD12 ILE A 143       5.003   7.618   5.490  1.00 96.19           H  
ATOM   2366 HD13 ILE A 143       5.974   8.209   4.118  1.00 96.19           H  
ATOM   2367  N   ASP A 144       9.091   5.072   9.174  1.00 95.81           N  
ATOM   2368  H   ASP A 144       8.616   5.831   9.643  1.00 95.81           H  
ATOM   2369  CA  ASP A 144       9.456   3.897   9.949  1.00 95.81           C  
ATOM   2370  HA  ASP A 144      10.397   3.526   9.543  1.00 95.81           H  
ATOM   2371  C   ASP A 144       8.442   2.745   9.777  1.00 95.81           C  
ATOM   2372  CB  ASP A 144       9.765   4.319  11.399  1.00 95.81           C  
ATOM   2373  HB2 ASP A 144      10.353   3.522  11.855  1.00 95.81           H  
ATOM   2374  HB3 ASP A 144      10.394   5.208  11.372  1.00 95.81           H  
ATOM   2375  O   ASP A 144       7.534   2.777   8.943  1.00 95.81           O  
ATOM   2376  CG  ASP A 144       8.551   4.571  12.302  1.00 95.81           C  
ATOM   2377  OD1 ASP A 144       7.456   4.070  11.974  1.00 95.81           O  
ATOM   2378  OD2 ASP A 144       8.733   5.067  13.431  1.00 95.81           O  
ATOM   2379  N   GLN A 145       8.634   1.636  10.496  1.00 96.56           N  
ATOM   2380  H   GLN A 145       9.347   1.644  11.212  1.00 96.56           H  
ATOM   2381  CA  GLN A 145       7.717   0.496  10.397  1.00 96.56           C  
ATOM   2382  HA  GLN A 145       7.479   0.331   9.346  1.00 96.56           H  
ATOM   2383  C   GLN A 145       6.365   0.741  11.075  1.00 96.56           C  
ATOM   2384  CB  GLN A 145       8.405  -0.774  10.915  1.00 96.56           C  
ATOM   2385  HB2 GLN A 145       8.536  -0.708  11.995  1.00 96.56           H  
ATOM   2386  HB3 GLN A 145       9.388  -0.851  10.449  1.00 96.56           H  
ATOM   2387  O   GLN A 145       5.374   0.187  10.607  1.00 96.56           O  
ATOM   2388  CG  GLN A 145       7.593  -2.038  10.571  1.00 96.56           C  
ATOM   2389  HG2 GLN A 145       6.640  -2.010  11.099  1.00 96.56           H  
ATOM   2390  HG3 GLN A 145       7.385  -2.056   9.502  1.00 96.56           H  
ATOM   2391  CD  GLN A 145       8.299  -3.335  10.953  1.00 96.56           C  
ATOM   2392  NE2 GLN A 145       7.633  -4.470  10.900  1.00 96.56           N  
ATOM   2393 HE21 GLN A 145       6.639  -4.447  10.723  1.00 96.56           H  
ATOM   2394 HE22 GLN A 145       8.015  -5.221  11.457  1.00 96.56           H  
ATOM   2395  OE1 GLN A 145       9.491  -3.408  11.170  1.00 96.56           O  
ATOM   2396  N   ASN A 146       6.303   1.546  12.134  1.00 97.62           N  
ATOM   2397  H   ASN A 146       7.082   2.165  12.306  1.00 97.62           H  
ATOM   2398  CA  ASN A 146       5.066   1.861  12.850  1.00 97.62           C  
ATOM   2399  HA  ASN A 146       4.520   0.944  13.073  1.00 97.62           H  
ATOM   2400  C   ASN A 146       4.154   2.752  12.004  1.00 97.62           C  
ATOM   2401  CB  ASN A 146       5.427   2.550  14.170  1.00 97.62           C  
ATOM   2402  HB2 ASN A 146       6.031   3.433  13.960  1.00 97.62           H  
ATOM   2403  HB3 ASN A 146       4.519   2.880  14.676  1.00 97.62           H  
ATOM   2404  O   ASN A 146       2.967   2.465  11.848  1.00 97.62           O  
ATOM   2405  CG  ASN A 146       6.168   1.627  15.107  1.00 97.62           C  
ATOM   2406  ND2 ASN A 146       7.432   1.862  15.366  1.00 97.62           N  
ATOM   2407 HD21 ASN A 146       7.865   1.289  16.076  1.00 97.62           H  
ATOM   2408 HD22 ASN A 146       7.862   2.700  15.001  1.00 97.62           H  
ATOM   2409  OD1 ASN A 146       5.624   0.643  15.571  1.00 97.62           O  
ATOM   2410  N   GLU A 147       4.730   3.778  11.390  1.00 98.06           N  
ATOM   2411  H   GLU A 147       5.701   3.965  11.599  1.00 98.06           H  
ATOM   2412  CA  GLU A 147       4.045   4.719  10.507  1.00 98.06           C  
ATOM   2413  HA  GLU A 147       3.194   5.165  11.022  1.00 98.06           H  
ATOM   2414  C   GLU A 147       3.530   4.032   9.246  1.00 98.06           C  
ATOM   2415  CB  GLU A 147       5.031   5.818  10.132  1.00 98.06           C  
ATOM   2416  HB2 GLU A 147       5.949   5.354   9.770  1.00 98.06           H  
ATOM   2417  HB3 GLU A 147       4.605   6.446   9.350  1.00 98.06           H  
ATOM   2418  O   GLU A 147       2.365   4.176   8.889  1.00 98.06           O  
ATOM   2419  CG  GLU A 147       5.347   6.672  11.356  1.00 98.06           C  
ATOM   2420  HG2 GLU A 147       4.458   7.239  11.631  1.00 98.06           H  
ATOM   2421  HG3 GLU A 147       5.606   6.044  12.208  1.00 98.06           H  
ATOM   2422  CD  GLU A 147       6.508   7.619  11.108  1.00 98.06           C  
ATOM   2423  OE1 GLU A 147       6.567   8.610  11.859  1.00 98.06           O  
ATOM   2424  OE2 GLU A 147       7.365   7.385  10.224  1.00 98.06           O  
ATOM   2425  N   TYR A 148       4.355   3.196   8.616  1.00 98.25           N  
ATOM   2426  H   TYR A 148       5.316   3.147   8.923  1.00 98.25           H  
ATOM   2427  CA  TYR A 148       3.946   2.408   7.458  1.00 98.25           C  
ATOM   2428  HA  TYR A 148       3.627   3.083   6.663  1.00 98.25           H  
ATOM   2429  C   TYR A 148       2.776   1.463   7.756  1.00 98.25           C  
ATOM   2430  CB  TYR A 148       5.165   1.625   6.990  1.00 98.25           C  
ATOM   2431  HB2 TYR A 148       5.840   2.334   6.511  1.00 98.25           H  
ATOM   2432  HB3 TYR A 148       5.673   1.213   7.863  1.00 98.25           H  
ATOM   2433  O   TYR A 148       1.795   1.438   7.009  1.00 98.25           O  
ATOM   2434  CG  TYR A 148       4.863   0.497   6.032  1.00 98.25           C  
ATOM   2435  CD1 TYR A 148       5.057  -0.832   6.449  1.00 98.25           C  
ATOM   2436  HD1 TYR A 148       5.421  -1.039   7.445  1.00 98.25           H  
ATOM   2437  CD2 TYR A 148       4.381   0.777   4.739  1.00 98.25           C  
ATOM   2438  HD2 TYR A 148       4.229   1.801   4.431  1.00 98.25           H  
ATOM   2439  CE1 TYR A 148       4.804  -1.879   5.554  1.00 98.25           C  
ATOM   2440  HE1 TYR A 148       4.973  -2.901   5.859  1.00 98.25           H  
ATOM   2441  CE2 TYR A 148       4.120  -0.277   3.844  1.00 98.25           C  
ATOM   2442  HE2 TYR A 148       3.763  -0.075   2.845  1.00 98.25           H  
ATOM   2443  OH  TYR A 148       4.168  -2.643   3.400  1.00 98.25           O  
ATOM   2444  HH  TYR A 148       4.374  -3.469   3.845  1.00 98.25           H  
ATOM   2445  CZ  TYR A 148       4.365  -1.604   4.247  1.00 98.25           C  
ATOM   2446  N   VAL A 149       2.843   0.689   8.847  1.00 98.31           N  
ATOM   2447  H   VAL A 149       3.646   0.760   9.455  1.00 98.31           H  
ATOM   2448  CA  VAL A 149       1.751  -0.249   9.164  1.00 98.31           C  
ATOM   2449  HA  VAL A 149       1.492  -0.768   8.241  1.00 98.31           H  
ATOM   2450  C   VAL A 149       0.486   0.480   9.613  1.00 98.31           C  
ATOM   2451  CB  VAL A 149       2.140  -1.336  10.178  1.00 98.31           C  
ATOM   2452  HB  VAL A 149       1.289  -2.012  10.254  1.00 98.31           H  
ATOM   2453  O   VAL A 149      -0.611  -0.017   9.356  1.00 98.31           O  
ATOM   2454  CG1 VAL A 149       3.290  -2.203   9.661  1.00 98.31           C  
ATOM   2455 HG11 VAL A 149       4.179  -1.595   9.488  1.00 98.31           H  
ATOM   2456 HG12 VAL A 149       3.524  -2.984  10.385  1.00 98.31           H  
ATOM   2457 HG13 VAL A 149       3.000  -2.660   8.715  1.00 98.31           H  
ATOM   2458  CG2 VAL A 149       2.414  -0.807  11.590  1.00 98.31           C  
ATOM   2459 HG21 VAL A 149       3.152  -0.007  11.544  1.00 98.31           H  
ATOM   2460 HG22 VAL A 149       1.504  -0.400  12.032  1.00 98.31           H  
ATOM   2461 HG23 VAL A 149       2.798  -1.600  12.232  1.00 98.31           H  
ATOM   2462  N   ALA A 150       0.619   1.653  10.241  1.00 98.50           N  
ATOM   2463  H   ALA A 150       1.542   1.994  10.468  1.00 98.50           H  
ATOM   2464  CA  ALA A 150      -0.510   2.525  10.538  1.00 98.50           C  
ATOM   2465  HA  ALA A 150      -1.273   1.950  11.063  1.00 98.50           H  
ATOM   2466  C   ALA A 150      -1.148   3.062   9.253  1.00 98.50           C  
ATOM   2467  CB  ALA A 150      -0.053   3.655  11.459  1.00 98.50           C  
ATOM   2468  HB1 ALA A 150       0.284   3.249  12.412  1.00 98.50           H  
ATOM   2469  HB2 ALA A 150       0.765   4.205  10.994  1.00 98.50           H  
ATOM   2470  HB3 ALA A 150      -0.886   4.335  11.638  1.00 98.50           H  
ATOM   2471  O   ALA A 150      -2.360   2.933   9.107  1.00 98.50           O  
ATOM   2472  N   LEU A 151      -0.358   3.562   8.292  1.00 98.50           N  
ATOM   2473  H   LEU A 151       0.628   3.670   8.482  1.00 98.50           H  
ATOM   2474  CA  LEU A 151      -0.866   4.002   6.986  1.00 98.50           C  
ATOM   2475  HA  LEU A 151      -1.592   4.796   7.158  1.00 98.50           H  
ATOM   2476  C   LEU A 151      -1.615   2.871   6.271  1.00 98.50           C  
ATOM   2477  CB  LEU A 151       0.276   4.549   6.105  1.00 98.50           C  
ATOM   2478  HB2 LEU A 151       1.089   3.823   6.082  1.00 98.50           H  
ATOM   2479  HB3 LEU A 151      -0.098   4.653   5.086  1.00 98.50           H  
ATOM   2480  O   LEU A 151      -2.741   3.093   5.835  1.00 98.50           O  
ATOM   2481  CG  LEU A 151       0.836   5.919   6.538  1.00 98.50           C  
ATOM   2482  HG  LEU A 151       1.144   5.876   7.583  1.00 98.50           H  
ATOM   2483  CD1 LEU A 151       2.072   6.255   5.698  1.00 98.50           C  
ATOM   2484 HD11 LEU A 151       1.810   6.309   4.641  1.00 98.50           H  
ATOM   2485 HD12 LEU A 151       2.841   5.498   5.850  1.00 98.50           H  
ATOM   2486 HD13 LEU A 151       2.471   7.220   6.010  1.00 98.50           H  
ATOM   2487  CD2 LEU A 151      -0.200   7.043   6.409  1.00 98.50           C  
ATOM   2488 HD21 LEU A 151       0.137   7.800   5.701  1.00 98.50           H  
ATOM   2489 HD22 LEU A 151      -0.337   7.521   7.379  1.00 98.50           H  
ATOM   2490 HD23 LEU A 151      -1.161   6.664   6.059  1.00 98.50           H  
ATOM   2491  N   LYS A 152      -1.057   1.647   6.246  1.00 98.31           N  
ATOM   2492  H   LYS A 152      -0.107   1.562   6.579  1.00 98.31           H  
ATOM   2493  CA  LYS A 152      -1.757   0.449   5.733  1.00 98.31           C  
ATOM   2494  HA  LYS A 152      -2.006   0.613   4.684  1.00 98.31           H  
ATOM   2495  C   LYS A 152      -3.087   0.187   6.438  1.00 98.31           C  
ATOM   2496  CB  LYS A 152      -0.898  -0.816   5.892  1.00 98.31           C  
ATOM   2497  HB2 LYS A 152      -0.513  -0.862   6.911  1.00 98.31           H  
ATOM   2498  HB3 LYS A 152      -1.551  -1.677   5.748  1.00 98.31           H  
ATOM   2499  O   LYS A 152      -4.065  -0.188   5.806  1.00 98.31           O  
ATOM   2500  CG  LYS A 152       0.270  -0.925   4.905  1.00 98.31           C  
ATOM   2501  HG2 LYS A 152       0.956  -0.093   5.064  1.00 98.31           H  
ATOM   2502  HG3 LYS A 152      -0.110  -0.867   3.885  1.00 98.31           H  
ATOM   2503  CD  LYS A 152       1.043  -2.244   5.075  1.00 98.31           C  
ATOM   2504  HD2 LYS A 152       1.431  -2.308   6.091  1.00 98.31           H  
ATOM   2505  HD3 LYS A 152       1.882  -2.219   4.380  1.00 98.31           H  
ATOM   2506  CE  LYS A 152       0.208  -3.491   4.751  1.00 98.31           C  
ATOM   2507  HE2 LYS A 152      -0.131  -3.421   3.717  1.00 98.31           H  
ATOM   2508  HE3 LYS A 152      -0.671  -3.509   5.395  1.00 98.31           H  
ATOM   2509  NZ  LYS A 152       0.975  -4.755   4.927  1.00 98.31           N  
ATOM   2510  HZ1 LYS A 152       1.381  -5.039   4.047  1.00 98.31           H  
ATOM   2511  HZ2 LYS A 152       1.720  -4.684   5.605  1.00 98.31           H  
ATOM   2512  HZ3 LYS A 152       0.361  -5.499   5.226  1.00 98.31           H  
ATOM   2513  N   GLY A 153      -3.116   0.321   7.761  1.00 98.38           N  
ATOM   2514  H   GLY A 153      -2.271   0.612   8.232  1.00 98.38           H  
ATOM   2515  CA  GLY A 153      -4.333   0.109   8.540  1.00 98.38           C  
ATOM   2516  HA2 GLY A 153      -4.065   0.123   9.597  1.00 98.38           H  
ATOM   2517  HA3 GLY A 153      -4.761  -0.864   8.297  1.00 98.38           H  
ATOM   2518  C   GLY A 153      -5.392   1.187   8.276  1.00 98.38           C  
ATOM   2519  O   GLY A 153      -6.569   0.865   8.140  1.00 98.38           O  
ATOM   2520  N   ILE A 154      -4.984   2.456   8.161  1.00 98.50           N  
ATOM   2521  H   ILE A 154      -3.998   2.647   8.261  1.00 98.50           H  
ATOM   2522  CA  ILE A 154      -5.879   3.600   7.912  1.00 98.50           C  
ATOM   2523  HA  ILE A 154      -6.666   3.590   8.666  1.00 98.50           H  
ATOM   2524  C   ILE A 154      -6.560   3.490   6.545  1.00 98.50           C  
ATOM   2525  CB  ILE A 154      -5.095   4.930   8.041  1.00 98.50           C  
ATOM   2526  HB  ILE A 154      -4.193   4.858   7.432  1.00 98.50           H  
ATOM   2527  O   ILE A 154      -7.754   3.781   6.435  1.00 98.50           O  
ATOM   2528  CG1 ILE A 154      -4.690   5.160   9.512  1.00 98.50           C  
ATOM   2529 HG12 ILE A 154      -4.335   4.222   9.939  1.00 98.50           H  
ATOM   2530 HG13 ILE A 154      -5.563   5.464  10.089  1.00 98.50           H  
ATOM   2531  CG2 ILE A 154      -5.911   6.142   7.546  1.00 98.50           C  
ATOM   2532 HG21 ILE A 154      -6.168   6.033   6.492  1.00 98.50           H  
ATOM   2533 HG22 ILE A 154      -5.324   7.056   7.632  1.00 98.50           H  
ATOM   2534 HG23 ILE A 154      -6.823   6.245   8.134  1.00 98.50           H  
ATOM   2535  CD1 ILE A 154      -3.570   6.190   9.692  1.00 98.50           C  
ATOM   2536 HD11 ILE A 154      -3.893   7.173   9.349  1.00 98.50           H  
ATOM   2537 HD12 ILE A 154      -3.305   6.257  10.747  1.00 98.50           H  
ATOM   2538 HD13 ILE A 154      -2.692   5.883   9.125  1.00 98.50           H  
ATOM   2539  N   THR A 155      -5.815   3.074   5.520  1.00 98.06           N  
ATOM   2540  H   THR A 155      -4.837   2.868   5.666  1.00 98.06           H  
ATOM   2541  CA  THR A 155      -6.332   2.861   4.163  1.00 98.06           C  
ATOM   2542  HA  THR A 155      -6.968   3.700   3.882  1.00 98.06           H  
ATOM   2543  C   THR A 155      -7.193   1.608   4.051  1.00 98.06           C  
ATOM   2544  CB  THR A 155      -5.182   2.776   3.158  1.00 98.06           C  
ATOM   2545  HB  THR A 155      -5.571   2.451   2.193  1.00 98.06           H  
ATOM   2546  O   THR A 155      -8.249   1.662   3.423  1.00 98.06           O  
ATOM   2547  CG2 THR A 155      -4.482   4.119   2.991  1.00 98.06           C  
ATOM   2548 HG21 THR A 155      -3.593   4.172   3.621  1.00 98.06           H  
ATOM   2549 HG22 THR A 155      -5.152   4.935   3.261  1.00 98.06           H  
ATOM   2550 HG23 THR A 155      -4.199   4.235   1.945  1.00 98.06           H  
ATOM   2551  OG1 THR A 155      -4.218   1.867   3.631  1.00 98.06           O  
ATOM   2552  HG1 THR A 155      -3.481   1.868   3.015  1.00 98.06           H  
ATOM   2553  N   PHE A 156      -6.797   0.510   4.701  1.00 98.50           N  
ATOM   2554  H   PHE A 156      -5.868   0.503   5.098  1.00 98.50           H  
ATOM   2555  CA  PHE A 156      -7.549  -0.744   4.686  1.00 98.50           C  
ATOM   2556  HA  PHE A 156      -7.719  -1.027   3.647  1.00 98.50           H  
ATOM   2557  C   PHE A 156      -8.919  -0.636   5.359  1.00 98.50           C  
ATOM   2558  CB  PHE A 156      -6.730  -1.835   5.378  1.00 98.50           C  
ATOM   2559  HB2 PHE A 156      -6.515  -1.523   6.400  1.00 98.50           H  
ATOM   2560  HB3 PHE A 156      -5.783  -1.954   4.852  1.00 98.50           H  
ATOM   2561  O   PHE A 156      -9.931  -1.006   4.767  1.00 98.50           O  
ATOM   2562  CG  PHE A 156      -7.420  -3.183   5.400  1.00 98.50           C  
ATOM   2563  CD1 PHE A 156      -7.808  -3.783   6.611  1.00 98.50           C  
ATOM   2564  HD1 PHE A 156      -7.648  -3.272   7.549  1.00 98.50           H  
ATOM   2565  CD2 PHE A 156      -7.674  -3.843   4.189  1.00 98.50           C  
ATOM   2566  HD2 PHE A 156      -7.473  -3.345   3.253  1.00 98.50           H  
ATOM   2567  CE1 PHE A 156      -8.389  -5.064   6.601  1.00 98.50           C  
ATOM   2568  HE1 PHE A 156      -8.678  -5.536   7.528  1.00 98.50           H  
ATOM   2569  CE2 PHE A 156      -8.237  -5.123   4.172  1.00 98.50           C  
ATOM   2570  HE2 PHE A 156      -8.426  -5.624   3.234  1.00 98.50           H  
ATOM   2571  CZ  PHE A 156      -8.576  -5.738   5.382  1.00 98.50           C  
ATOM   2572  HZ  PHE A 156      -9.000  -6.731   5.365  1.00 98.50           H  
ATOM   2573  N   PHE A 157      -8.979  -0.107   6.586  1.00 98.62           N  
ATOM   2574  H   PHE A 157      -8.122   0.205   7.020  1.00 98.62           H  
ATOM   2575  CA  PHE A 157     -10.237   0.036   7.326  1.00 98.62           C  
ATOM   2576  HA  PHE A 157     -10.855  -0.833   7.101  1.00 98.62           H  
ATOM   2577  C   PHE A 157     -11.030   1.257   6.842  1.00 98.62           C  
ATOM   2578  CB  PHE A 157      -9.989   0.033   8.843  1.00 98.62           C  
ATOM   2579  HB2 PHE A 157     -10.917   0.305   9.346  1.00 98.62           H  
ATOM   2580  HB3 PHE A 157      -9.249   0.795   9.091  1.00 98.62           H  
ATOM   2581  O   PHE A 157     -11.281   2.200   7.590  1.00 98.62           O  
ATOM   2582  CG  PHE A 157      -9.562  -1.314   9.397  1.00 98.62           C  
ATOM   2583  CD1 PHE A 157     -10.509  -2.344   9.548  1.00 98.62           C  
ATOM   2584  HD1 PHE A 157     -11.540  -2.171   9.279  1.00 98.62           H  
ATOM   2585  CD2 PHE A 157      -8.228  -1.544   9.773  1.00 98.62           C  
ATOM   2586  HD2 PHE A 157      -7.498  -0.757   9.656  1.00 98.62           H  
ATOM   2587  CE1 PHE A 157     -10.120  -3.599  10.051  1.00 98.62           C  
ATOM   2588  HE1 PHE A 157     -10.850  -4.387  10.155  1.00 98.62           H  
ATOM   2589  CE2 PHE A 157      -7.838  -2.788  10.297  1.00 98.62           C  
ATOM   2590  HE2 PHE A 157      -6.811  -2.947  10.592  1.00 98.62           H  
ATOM   2591  CZ  PHE A 157      -8.783  -3.821  10.425  1.00 98.62           C  
ATOM   2592  HZ  PHE A 157      -8.490  -4.787  10.811  1.00 98.62           H  
ATOM   2593  N   ASN A 158     -11.432   1.261   5.572  1.00 97.88           N  
ATOM   2594  H   ASN A 158     -11.159   0.479   4.995  1.00 97.88           H  
ATOM   2595  CA  ASN A 158     -12.193   2.349   4.971  1.00 97.88           C  
ATOM   2596  HA  ASN A 158     -11.895   3.277   5.457  1.00 97.88           H  
ATOM   2597  C   ASN A 158     -13.719   2.152   5.148  1.00 97.88           C  
ATOM   2598  CB  ASN A 158     -11.774   2.480   3.500  1.00 97.88           C  
ATOM   2599  HB2 ASN A 158     -12.039   1.569   2.965  1.00 97.88           H  
ATOM   2600  HB3 ASN A 158     -10.692   2.606   3.443  1.00 97.88           H  
ATOM   2601  O   ASN A 158     -14.327   1.396   4.390  1.00 97.88           O  
ATOM   2602  CG  ASN A 158     -12.438   3.660   2.814  1.00 97.88           C  
ATOM   2603  ND2 ASN A 158     -12.261   3.768   1.524  1.00 97.88           N  
ATOM   2604 HD21 ASN A 158     -11.723   3.062   1.042  1.00 97.88           H  
ATOM   2605 HD22 ASN A 158     -12.695   4.539   1.036  1.00 97.88           H  
ATOM   2606  OD1 ASN A 158     -13.135   4.470   3.417  1.00 97.88           O  
ATOM   2607  N   PRO A 159     -14.396   2.890   6.054  1.00 97.81           N  
ATOM   2608  CA  PRO A 159     -15.837   2.760   6.290  1.00 97.81           C  
ATOM   2609  HA  PRO A 159     -16.099   1.711   6.431  1.00 97.81           H  
ATOM   2610  C   PRO A 159     -16.692   3.311   5.137  1.00 97.81           C  
ATOM   2611  CB  PRO A 159     -16.085   3.532   7.591  1.00 97.81           C  
ATOM   2612  HB2 PRO A 159     -15.834   2.897   8.440  1.00 97.81           H  
ATOM   2613  HB3 PRO A 159     -17.109   3.897   7.678  1.00 97.81           H  
ATOM   2614  O   PRO A 159     -17.914   3.294   5.221  1.00 97.81           O  
ATOM   2615  CG  PRO A 159     -15.079   4.673   7.488  1.00 97.81           C  
ATOM   2616  HG2 PRO A 159     -14.832   5.081   8.468  1.00 97.81           H  
ATOM   2617  HG3 PRO A 159     -15.470   5.445   6.825  1.00 97.81           H  
ATOM   2618  CD  PRO A 159     -13.877   3.993   6.840  1.00 97.81           C  
ATOM   2619  HD2 PRO A 159     -13.210   3.621   7.618  1.00 97.81           H  
ATOM   2620  HD3 PRO A 159     -13.369   4.694   6.178  1.00 97.81           H  
ATOM   2621  N   ARG A 160     -16.070   3.855   4.081  1.00 96.25           N  
ATOM   2622  H   ARG A 160     -15.060   3.857   4.080  1.00 96.25           H  
ATOM   2623  CA  ARG A 160     -16.739   4.341   2.864  1.00 96.25           C  
ATOM   2624  HA  ARG A 160     -17.808   4.444   3.054  1.00 96.25           H  
ATOM   2625  C   ARG A 160     -16.640   3.343   1.703  1.00 96.25           C  
ATOM   2626  CB  ARG A 160     -16.169   5.713   2.462  1.00 96.25           C  
ATOM   2627  HB2 ARG A 160     -16.641   6.042   1.536  1.00 96.25           H  
ATOM   2628  HB3 ARG A 160     -15.109   5.585   2.242  1.00 96.25           H  
ATOM   2629  O   ARG A 160     -17.013   3.690   0.588  1.00 96.25           O  
ATOM   2630  CG  ARG A 160     -16.319   6.820   3.520  1.00 96.25           C  
ATOM   2631  HG2 ARG A 160     -15.429   7.449   3.489  1.00 96.25           H  
ATOM   2632  HG3 ARG A 160     -16.396   6.389   4.519  1.00 96.25           H  
ATOM   2633  CD  ARG A 160     -17.542   7.698   3.238  1.00 96.25           C  
ATOM   2634  HD2 ARG A 160     -18.438   7.076   3.250  1.00 96.25           H  
ATOM   2635  HD3 ARG A 160     -17.428   8.122   2.241  1.00 96.25           H  
ATOM   2636  NE  ARG A 160     -17.694   8.770   4.247  1.00 96.25           N  
ATOM   2637  HE  ARG A 160     -17.554   8.502   5.211  1.00 96.25           H  
ATOM   2638  NH1 ARG A 160     -18.261  10.499   2.836  1.00 96.25           N  
ATOM   2639 HH11 ARG A 160     -18.271   9.847   2.065  1.00 96.25           H  
ATOM   2640 HH12 ARG A 160     -18.540  11.459   2.690  1.00 96.25           H  
ATOM   2641  NH2 ARG A 160     -18.100  10.869   5.022  1.00 96.25           N  
ATOM   2642 HH21 ARG A 160     -18.130  10.525   5.971  1.00 96.25           H  
ATOM   2643 HH22 ARG A 160     -18.238  11.854   4.846  1.00 96.25           H  
ATOM   2644  CZ  ARG A 160     -18.016  10.035   4.029  1.00 96.25           C  
ATOM   2645  N   THR A 161     -16.119   2.135   1.940  1.00 96.62           N  
ATOM   2646  H   THR A 161     -15.868   1.889   2.887  1.00 96.62           H  
ATOM   2647  CA  THR A 161     -16.101   1.077   0.918  1.00 96.62           C  
ATOM   2648  HA  THR A 161     -15.548   1.435   0.050  1.00 96.62           H  
ATOM   2649  C   THR A 161     -17.525   0.746   0.472  1.00 96.62           C  
ATOM   2650  CB  THR A 161     -15.382  -0.171   1.429  1.00 96.62           C  
ATOM   2651  HB  THR A 161     -15.817  -0.488   2.377  1.00 96.62           H  
ATOM   2652  O   THR A 161     -18.446   0.655   1.287  1.00 96.62           O  
ATOM   2653  CG2 THR A 161     -15.449  -1.333   0.451  1.00 96.62           C  
ATOM   2654 HG21 THR A 161     -15.233  -0.978  -0.557  1.00 96.62           H  
ATOM   2655 HG22 THR A 161     -14.723  -2.092   0.740  1.00 96.62           H  
ATOM   2656 HG23 THR A 161     -16.446  -1.774   0.463  1.00 96.62           H  
ATOM   2657  OG1 THR A 161     -14.032   0.162   1.625  1.00 96.62           O  
ATOM   2658  HG1 THR A 161     -14.017   1.008   2.079  1.00 96.62           H  
ATOM   2659  N   GLN A 162     -17.712   0.586  -0.837  1.00 95.56           N  
ATOM   2660  H   GLN A 162     -16.917   0.618  -1.459  1.00 95.56           H  
ATOM   2661  CA  GLN A 162     -19.027   0.401  -1.431  1.00 95.56           C  
ATOM   2662  HA  GLN A 162     -19.662   1.211  -1.072  1.00 95.56           H  
ATOM   2663  C   GLN A 162     -19.662  -0.937  -1.010  1.00 95.56           C  
ATOM   2664  CB  GLN A 162     -18.909   0.552  -2.954  1.00 95.56           C  
ATOM   2665  HB2 GLN A 162     -18.264  -0.238  -3.338  1.00 95.56           H  
ATOM   2666  HB3 GLN A 162     -18.450   1.516  -3.173  1.00 95.56           H  
ATOM   2667  O   GLN A 162     -19.071  -2.010  -1.161  1.00 95.56           O  
ATOM   2668  CG  GLN A 162     -20.269   0.488  -3.670  1.00 95.56           C  
ATOM   2669  HG2 GLN A 162     -20.756  -0.462  -3.448  1.00 95.56           H  
ATOM   2670  HG3 GLN A 162     -20.904   1.297  -3.309  1.00 95.56           H  
ATOM   2671  CD  GLN A 162     -20.144   0.616  -5.188  1.00 95.56           C  
ATOM   2672  NE2 GLN A 162     -21.232   0.522  -5.918  1.00 95.56           N  
ATOM   2673 HE21 GLN A 162     -22.130   0.304  -5.509  1.00 95.56           H  
ATOM   2674 HE22 GLN A 162     -21.102   0.683  -6.907  1.00 95.56           H  
ATOM   2675  OE1 GLN A 162     -19.085   0.817  -5.749  1.00 95.56           O  
ATOM   2676  N   GLY A 163     -20.909  -0.863  -0.530  1.00 95.69           N  
ATOM   2677  H   GLY A 163     -21.315   0.051  -0.397  1.00 95.69           H  
ATOM   2678  CA  GLY A 163     -21.755  -2.013  -0.205  1.00 95.69           C  
ATOM   2679  HA2 GLY A 163     -22.791  -1.675  -0.187  1.00 95.69           H  
ATOM   2680  HA3 GLY A 163     -21.655  -2.757  -0.995  1.00 95.69           H  
ATOM   2681  C   GLY A 163     -21.472  -2.687   1.141  1.00 95.69           C  
ATOM   2682  O   GLY A 163     -21.977  -3.783   1.370  1.00 95.69           O  
ATOM   2683  N   LEU A 164     -20.672  -2.053   2.006  1.00 97.25           N  
ATOM   2684  H   LEU A 164     -20.278  -1.165   1.732  1.00 97.25           H  
ATOM   2685  CA  LEU A 164     -20.492  -2.487   3.394  1.00 97.25           C  
ATOM   2686  HA  LEU A 164     -20.086  -3.498   3.406  1.00 97.25           H  
ATOM   2687  C   LEU A 164     -21.827  -2.518   4.141  1.00 97.25           C  
ATOM   2688  CB  LEU A 164     -19.542  -1.538   4.143  1.00 97.25           C  
ATOM   2689  HB2 LEU A 164     -19.625  -1.752   5.209  1.00 97.25           H  
ATOM   2690  HB3 LEU A 164     -19.884  -0.514   3.990  1.00 97.25           H  
ATOM   2691  O   LEU A 164     -22.620  -1.581   4.041  1.00 97.25           O  
ATOM   2692  CG  LEU A 164     -18.058  -1.634   3.761  1.00 97.25           C  
ATOM   2693  HG  LEU A 164     -17.940  -1.465   2.691  1.00 97.25           H  
ATOM   2694  CD1 LEU A 164     -17.302  -0.541   4.529  1.00 97.25           C  
ATOM   2695 HD11 LEU A 164     -17.589   0.436   4.139  1.00 97.25           H  
ATOM   2696 HD12 LEU A 164     -17.562  -0.587   5.586  1.00 97.25           H  
ATOM   2697 HD13 LEU A 164     -16.225  -0.679   4.431  1.00 97.25           H  
ATOM   2698  CD2 LEU A 164     -17.465  -3.000   4.097  1.00 97.25           C  
ATOM   2699 HD21 LEU A 164     -17.948  -3.775   3.502  1.00 97.25           H  
ATOM   2700 HD22 LEU A 164     -16.400  -3.014   3.867  1.00 97.25           H  
ATOM   2701 HD23 LEU A 164     -17.618  -3.233   5.151  1.00 97.25           H  
ATOM   2702  N   GLN A 165     -22.021  -3.568   4.932  1.00 96.62           N  
ATOM   2703  H   GLN A 165     -21.291  -4.266   4.971  1.00 96.62           H  
ATOM   2704  CA  GLN A 165     -23.180  -3.748   5.803  1.00 96.62           C  
ATOM   2705  HA  GLN A 165     -24.040  -3.247   5.358  1.00 96.62           H  
ATOM   2706  C   GLN A 165     -22.945  -3.095   7.174  1.00 96.62           C  
ATOM   2707  CB  GLN A 165     -23.505  -5.247   5.926  1.00 96.62           C  
ATOM   2708  HB2 GLN A 165     -24.338  -5.375   6.617  1.00 96.62           H  
ATOM   2709  HB3 GLN A 165     -22.644  -5.771   6.340  1.00 96.62           H  
ATOM   2710  O   GLN A 165     -23.829  -2.412   7.690  1.00 96.62           O  
ATOM   2711  CG  GLN A 165     -23.856  -5.920   4.588  1.00 96.62           C  
ATOM   2712  HG2 GLN A 165     -22.984  -5.904   3.934  1.00 96.62           H  
ATOM   2713  HG3 GLN A 165     -24.110  -6.963   4.775  1.00 96.62           H  
ATOM   2714  CD  GLN A 165     -25.029  -5.280   3.846  1.00 96.62           C  
ATOM   2715  NE2 GLN A 165     -25.039  -5.361   2.540  1.00 96.62           N  
ATOM   2716 HE21 GLN A 165     -24.212  -5.705   2.074  1.00 96.62           H  
ATOM   2717 HE22 GLN A 165     -25.890  -5.059   2.087  1.00 96.62           H  
ATOM   2718  OE1 GLN A 165     -25.962  -4.725   4.397  1.00 96.62           O  
ATOM   2719  N   HIS A 166     -21.735  -3.216   7.741  1.00 95.44           N  
ATOM   2720  H   HIS A 166     -21.058  -3.815   7.290  1.00 95.44           H  
ATOM   2721  CA  HIS A 166     -21.428  -2.687   9.080  1.00 95.44           C  
ATOM   2722  HA  HIS A 166     -22.287  -2.123   9.444  1.00 95.44           H  
ATOM   2723  C   HIS A 166     -20.240  -1.722   9.067  1.00 95.44           C  
ATOM   2724  CB  HIS A 166     -21.209  -3.830  10.079  1.00 95.44           C  
ATOM   2725  HB2 HIS A 166     -21.121  -3.413  11.082  1.00 95.44           H  
ATOM   2726  HB3 HIS A 166     -20.280  -4.346   9.839  1.00 95.44           H  
ATOM   2727  O   HIS A 166     -19.080  -2.109   9.195  1.00 95.44           O  
ATOM   2728  CG  HIS A 166     -22.316  -4.846  10.077  1.00 95.44           C  
ATOM   2729  CD2 HIS A 166     -23.457  -4.835  10.831  1.00 95.44           C  
ATOM   2730  HD2 HIS A 166     -23.728  -4.086  11.561  1.00 95.44           H  
ATOM   2731  ND1 HIS A 166     -22.358  -5.962   9.275  1.00 95.44           N  
ATOM   2732  HD1 HIS A 166     -21.661  -6.213   8.588  1.00 95.44           H  
ATOM   2733  CE1 HIS A 166     -23.513  -6.605   9.528  1.00 95.44           C  
ATOM   2734  HE1 HIS A 166     -23.844  -7.503   9.028  1.00 95.44           H  
ATOM   2735  NE2 HIS A 166     -24.209  -5.961  10.482  1.00 95.44           N  
ATOM   2736  N   THR A 167     -20.527  -0.425   8.964  1.00 97.38           N  
ATOM   2737  H   THR A 167     -21.488  -0.152   8.816  1.00 97.38           H  
ATOM   2738  CA  THR A 167     -19.488   0.611   8.845  1.00 97.38           C  
ATOM   2739  HA  THR A 167     -18.652   0.202   8.278  1.00 97.38           H  
ATOM   2740  C   THR A 167     -18.927   1.089  10.185  1.00 97.38           C  
ATOM   2741  CB  THR A 167     -20.009   1.821   8.066  1.00 97.38           C  
ATOM   2742  HB  THR A 167     -19.218   2.569   8.019  1.00 97.38           H  
ATOM   2743  O   THR A 167     -17.772   1.514  10.228  1.00 97.38           O  
ATOM   2744  CG2 THR A 167     -20.417   1.467   6.637  1.00 97.38           C  
ATOM   2745 HG21 THR A 167     -20.763   2.360   6.117  1.00 97.38           H  
ATOM   2746 HG22 THR A 167     -19.556   1.081   6.090  1.00 97.38           H  
ATOM   2747 HG23 THR A 167     -21.205   0.714   6.644  1.00 97.38           H  
ATOM   2748  OG1 THR A 167     -21.117   2.379   8.735  1.00 97.38           O  
ATOM   2749  HG1 THR A 167     -21.368   3.182   8.271  1.00 97.38           H  
ATOM   2750  N   ALA A 168     -19.698   1.019  11.276  1.00 97.94           N  
ATOM   2751  H   ALA A 168     -20.638   0.663  11.170  1.00 97.94           H  
ATOM   2752  CA  ALA A 168     -19.291   1.532  12.590  1.00 97.94           C  
ATOM   2753  HA  ALA A 168     -19.016   2.579  12.460  1.00 97.94           H  
ATOM   2754  C   ALA A 168     -18.024   0.844  13.155  1.00 97.94           C  
ATOM   2755  CB  ALA A 168     -20.494   1.524  13.550  1.00 97.94           C  
ATOM   2756  HB1 ALA A 168     -21.098   0.625  13.428  1.00 97.94           H  
ATOM   2757  HB2 ALA A 168     -21.124   2.390  13.349  1.00 97.94           H  
ATOM   2758  HB3 ALA A 168     -20.149   1.587  14.582  1.00 97.94           H  
ATOM   2759  O   ALA A 168     -17.051   1.557  13.405  1.00 97.94           O  
ATOM   2760  N   PRO A 169     -17.938  -0.504  13.233  1.00 97.94           N  
ATOM   2761  CA  PRO A 169     -16.736  -1.190  13.729  1.00 97.94           C  
ATOM   2762  HA  PRO A 169     -16.570  -0.896  14.765  1.00 97.94           H  
ATOM   2763  C   PRO A 169     -15.470  -0.881  12.913  1.00 97.94           C  
ATOM   2764  CB  PRO A 169     -17.069  -2.687  13.672  1.00 97.94           C  
ATOM   2765  HB2 PRO A 169     -16.737  -3.114  12.725  1.00 97.94           H  
ATOM   2766  HB3 PRO A 169     -16.624  -3.227  14.508  1.00 97.94           H  
ATOM   2767  O   PRO A 169     -14.373  -0.732  13.461  1.00 97.94           O  
ATOM   2768  CG  PRO A 169     -18.594  -2.734  13.725  1.00 97.94           C  
ATOM   2769  HG2 PRO A 169     -18.994  -3.624  13.238  1.00 97.94           H  
ATOM   2770  HG3 PRO A 169     -18.922  -2.677  14.763  1.00 97.94           H  
ATOM   2771  CD  PRO A 169     -19.005  -1.466  12.988  1.00 97.94           C  
ATOM   2772  HD2 PRO A 169     -19.959  -1.124  13.390  1.00 97.94           H  
ATOM   2773  HD3 PRO A 169     -19.092  -1.664  11.920  1.00 97.94           H  
ATOM   2774  N   ILE A 170     -15.627  -0.729  11.593  1.00 98.44           N  
ATOM   2775  H   ILE A 170     -16.549  -0.889  11.211  1.00 98.44           H  
ATOM   2776  CA  ILE A 170     -14.553  -0.343  10.668  1.00 98.44           C  
ATOM   2777  HA  ILE A 170     -13.701  -1.005  10.826  1.00 98.44           H  
ATOM   2778  C   ILE A 170     -14.088   1.090  10.961  1.00 98.44           C  
ATOM   2779  CB  ILE A 170     -15.033  -0.499   9.204  1.00 98.44           C  
ATOM   2780  HB  ILE A 170     -15.931   0.103   9.068  1.00 98.44           H  
ATOM   2781  O   ILE A 170     -12.886   1.350  11.060  1.00 98.44           O  
ATOM   2782  CG1 ILE A 170     -15.380  -1.974   8.893  1.00 98.44           C  
ATOM   2783 HG12 ILE A 170     -14.464  -2.564   8.872  1.00 98.44           H  
ATOM   2784 HG13 ILE A 170     -16.022  -2.380   9.675  1.00 98.44           H  
ATOM   2785  CG2 ILE A 170     -13.962   0.014   8.222  1.00 98.44           C  
ATOM   2786 HG21 ILE A 170     -13.052  -0.575   8.332  1.00 98.44           H  
ATOM   2787 HG22 ILE A 170     -14.316  -0.071   7.194  1.00 98.44           H  
ATOM   2788 HG23 ILE A 170     -13.734   1.064   8.405  1.00 98.44           H  
ATOM   2789  CD1 ILE A 170     -16.132  -2.168   7.571  1.00 98.44           C  
ATOM   2790 HD11 ILE A 170     -17.046  -1.574   7.580  1.00 98.44           H  
ATOM   2791 HD12 ILE A 170     -16.397  -3.219   7.456  1.00 98.44           H  
ATOM   2792 HD13 ILE A 170     -15.517  -1.875   6.720  1.00 98.44           H  
ATOM   2793  N   ALA A 171     -15.029   2.023  11.137  1.00 98.44           N  
ATOM   2794  H   ALA A 171     -15.998   1.739  11.113  1.00 98.44           H  
ATOM   2795  CA  ALA A 171     -14.721   3.411  11.473  1.00 98.44           C  
ATOM   2796  HA  ALA A 171     -14.033   3.794  10.719  1.00 98.44           H  
ATOM   2797  C   ALA A 171     -14.011   3.530  12.831  1.00 98.44           C  
ATOM   2798  CB  ALA A 171     -16.007   4.255  11.444  1.00 98.44           C  
ATOM   2799  HB1 ALA A 171     -16.888   3.621  11.339  1.00 98.44           H  
ATOM   2800  HB2 ALA A 171     -16.113   4.814  12.373  1.00 98.44           H  
ATOM   2801  HB3 ALA A 171     -15.973   4.956  10.610  1.00 98.44           H  
ATOM   2802  O   ALA A 171     -13.056   4.304  12.944  1.00 98.44           O  
ATOM   2803  N   ASP A 172     -14.449   2.754  13.822  1.00 98.50           N  
ATOM   2804  H   ASP A 172     -15.291   2.216  13.674  1.00 98.50           H  
ATOM   2805  CA  ASP A 172     -13.864   2.733  15.166  1.00 98.50           C  
ATOM   2806  HA  ASP A 172     -13.787   3.755  15.537  1.00 98.50           H  
ATOM   2807  C   ASP A 172     -12.447   2.161  15.150  1.00 98.50           C  
ATOM   2808  CB  ASP A 172     -14.772   1.944  16.121  1.00 98.50           C  
ATOM   2809  HB2 ASP A 172     -14.250   1.815  17.069  1.00 98.50           H  
ATOM   2810  HB3 ASP A 172     -14.963   0.954  15.705  1.00 98.50           H  
ATOM   2811  O   ASP A 172     -11.533   2.745  15.737  1.00 98.50           O  
ATOM   2812  CG  ASP A 172     -16.101   2.656  16.404  1.00 98.50           C  
ATOM   2813  OD1 ASP A 172     -16.135   3.908  16.284  1.00 98.50           O  
ATOM   2814  OD2 ASP A 172     -17.063   1.942  16.756  1.00 98.50           O  
ATOM   2815  N   THR A 173     -12.216   1.093  14.382  1.00 98.50           N  
ATOM   2816  H   THR A 173     -13.004   0.645  13.935  1.00 98.50           H  
ATOM   2817  CA  THR A 173     -10.867   0.538  14.196  1.00 98.50           C  
ATOM   2818  HA  THR A 173     -10.437   0.335  15.176  1.00 98.50           H  
ATOM   2819  C   THR A 173      -9.948   1.535  13.504  1.00 98.50           C  
ATOM   2820  CB  THR A 173     -10.923  -0.782  13.428  1.00 98.50           C  
ATOM   2821  HB  THR A 173     -11.455  -0.655  12.485  1.00 98.50           H  
ATOM   2822  O   THR A 173      -8.838   1.780  13.980  1.00 98.50           O  
ATOM   2823  CG2 THR A 173      -9.525  -1.347  13.144  1.00 98.50           C  
ATOM   2824 HG21 THR A 173      -9.617  -2.336  12.695  1.00 98.50           H  
ATOM   2825 HG22 THR A 173      -8.996  -0.709  12.436  1.00 98.50           H  
ATOM   2826 HG23 THR A 173      -8.947  -1.420  14.065  1.00 98.50           H  
ATOM   2827  OG1 THR A 173     -11.648  -1.679  14.228  1.00 98.50           O  
ATOM   2828  HG1 THR A 173     -12.569  -1.409  14.209  1.00 98.50           H  
ATOM   2829  N   ARG A 174     -10.412   2.182  12.426  1.00 98.44           N  
ATOM   2830  H   ARG A 174     -11.323   1.930  12.068  1.00 98.44           H  
ATOM   2831  CA  ARG A 174      -9.630   3.226  11.751  1.00 98.44           C  
ATOM   2832  HA  ARG A 174      -8.684   2.788  11.432  1.00 98.44           H  
ATOM   2833  C   ARG A 174      -9.291   4.377  12.696  1.00 98.44           C  
ATOM   2834  CB  ARG A 174     -10.388   3.729  10.518  1.00 98.44           C  
ATOM   2835  HB2 ARG A 174     -11.303   4.231  10.834  1.00 98.44           H  
ATOM   2836  HB3 ARG A 174     -10.655   2.870   9.903  1.00 98.44           H  
ATOM   2837  O   ARG A 174      -8.162   4.862  12.681  1.00 98.44           O  
ATOM   2838  CG  ARG A 174      -9.505   4.694   9.707  1.00 98.44           C  
ATOM   2839  HG2 ARG A 174      -8.569   4.190   9.464  1.00 98.44           H  
ATOM   2840  HG3 ARG A 174      -9.271   5.574  10.305  1.00 98.44           H  
ATOM   2841  CD  ARG A 174     -10.136   5.175   8.404  1.00 98.44           C  
ATOM   2842  HD2 ARG A 174      -9.409   5.814   7.903  1.00 98.44           H  
ATOM   2843  HD3 ARG A 174     -10.325   4.323   7.750  1.00 98.44           H  
ATOM   2844  NE  ARG A 174     -11.378   5.936   8.640  1.00 98.44           N  
ATOM   2845  HE  ARG A 174     -11.698   5.983   9.597  1.00 98.44           H  
ATOM   2846  NH1 ARG A 174     -11.713   6.507   6.463  1.00 98.44           N  
ATOM   2847 HH11 ARG A 174     -10.921   5.922   6.239  1.00 98.44           H  
ATOM   2848 HH12 ARG A 174     -12.167   7.032   5.729  1.00 98.44           H  
ATOM   2849  NH2 ARG A 174     -13.107   7.272   8.022  1.00 98.44           N  
ATOM   2850 HH21 ARG A 174     -13.605   7.753   7.285  1.00 98.44           H  
ATOM   2851 HH22 ARG A 174     -13.375   7.352   8.992  1.00 98.44           H  
ATOM   2852  CZ  ARG A 174     -12.061   6.570   7.712  1.00 98.44           C  
ATOM   2853  N   ARG A 175     -10.248   4.813  13.523  1.00 98.44           N  
ATOM   2854  H   ARG A 175     -11.152   4.364  13.484  1.00 98.44           H  
ATOM   2855  CA  ARG A 175     -10.020   5.876  14.512  1.00 98.44           C  
ATOM   2856  HA  ARG A 175      -9.596   6.741  14.002  1.00 98.44           H  
ATOM   2857  C   ARG A 175      -8.995   5.457  15.557  1.00 98.44           C  
ATOM   2858  CB  ARG A 175     -11.348   6.284  15.157  1.00 98.44           C  
ATOM   2859  HB2 ARG A 175     -11.726   5.486  15.796  1.00 98.44           H  
ATOM   2860  HB3 ARG A 175     -12.067   6.442  14.353  1.00 98.44           H  
ATOM   2861  O   ARG A 175      -8.096   6.235  15.845  1.00 98.44           O  
ATOM   2862  CG  ARG A 175     -11.187   7.573  15.987  1.00 98.44           C  
ATOM   2863  HG2 ARG A 175     -10.663   7.346  16.915  1.00 98.44           H  
ATOM   2864  HG3 ARG A 175     -10.595   8.298  15.428  1.00 98.44           H  
ATOM   2865  CD  ARG A 175     -12.538   8.214  16.325  1.00 98.44           C  
ATOM   2866  HD2 ARG A 175     -13.080   7.538  16.986  1.00 98.44           H  
ATOM   2867  HD3 ARG A 175     -12.360   9.149  16.855  1.00 98.44           H  
ATOM   2868  NE  ARG A 175     -13.316   8.499  15.100  1.00 98.44           N  
ATOM   2869  HE  ARG A 175     -12.787   8.839  14.310  1.00 98.44           H  
ATOM   2870  NH1 ARG A 175     -15.423   8.004  15.888  1.00 98.44           N  
ATOM   2871 HH11 ARG A 175     -16.388   7.756  15.721  1.00 98.44           H  
ATOM   2872 HH12 ARG A 175     -15.044   7.822  16.807  1.00 98.44           H  
ATOM   2873  NH2 ARG A 175     -15.118   8.435  13.727  1.00 98.44           N  
ATOM   2874 HH21 ARG A 175     -16.115   8.320  13.611  1.00 98.44           H  
ATOM   2875 HH22 ARG A 175     -14.507   8.538  12.930  1.00 98.44           H  
ATOM   2876  CZ  ARG A 175     -14.611   8.311  14.919  1.00 98.44           C  
ATOM   2877  N   GLY A 176      -9.074   4.220  16.042  1.00 98.44           N  
ATOM   2878  H   GLY A 176      -9.858   3.644  15.772  1.00 98.44           H  
ATOM   2879  CA  GLY A 176      -8.078   3.660  16.953  1.00 98.44           C  
ATOM   2880  HA2 GLY A 176      -8.067   4.241  17.874  1.00 98.44           H  
ATOM   2881  HA3 GLY A 176      -8.348   2.629  17.185  1.00 98.44           H  
ATOM   2882  C   GLY A 176      -6.670   3.667  16.352  1.00 98.44           C  
ATOM   2883  O   GLY A 176      -5.722   4.053  17.033  1.00 98.44           O  
ATOM   2884  N   ILE A 177      -6.528   3.326  15.065  1.00 98.44           N  
ATOM   2885  H   ILE A 177      -7.341   3.011  14.555  1.00 98.44           H  
ATOM   2886  CA  ILE A 177      -5.229   3.365  14.376  1.00 98.44           C  
ATOM   2887  HA  ILE A 177      -4.502   2.837  14.992  1.00 98.44           H  
ATOM   2888  C   ILE A 177      -4.722   4.806  14.233  1.00 98.44           C  
ATOM   2889  CB  ILE A 177      -5.297   2.650  13.009  1.00 98.44           C  
ATOM   2890  HB  ILE A 177      -6.063   3.128  12.398  1.00 98.44           H  
ATOM   2891  O   ILE A 177      -3.554   5.057  14.520  1.00 98.44           O  
ATOM   2892  CG1 ILE A 177      -5.643   1.153  13.186  1.00 98.44           C  
ATOM   2893 HG12 ILE A 177      -6.406   1.019  13.953  1.00 98.44           H  
ATOM   2894 HG13 ILE A 177      -4.756   0.621  13.527  1.00 98.44           H  
ATOM   2895  CG2 ILE A 177      -3.935   2.766  12.294  1.00 98.44           C  
ATOM   2896 HG21 ILE A 177      -3.689   3.809  12.096  1.00 98.44           H  
ATOM   2897 HG22 ILE A 177      -3.145   2.349  12.918  1.00 98.44           H  
ATOM   2898 HG23 ILE A 177      -3.947   2.246  11.336  1.00 98.44           H  
ATOM   2899  CD1 ILE A 177      -6.172   0.500  11.906  1.00 98.44           C  
ATOM   2900 HD11 ILE A 177      -5.557   0.781  11.051  1.00 98.44           H  
ATOM   2901 HD12 ILE A 177      -7.196   0.827  11.726  1.00 98.44           H  
ATOM   2902 HD13 ILE A 177      -6.159  -0.584  12.013  1.00 98.44           H  
ATOM   2903  N   LEU A 178      -5.585   5.751  13.841  1.00 97.94           N  
ATOM   2904  H   LEU A 178      -6.527   5.468  13.610  1.00 97.94           H  
ATOM   2905  CA  LEU A 178      -5.237   7.178  13.755  1.00 97.94           C  
ATOM   2906  HA  LEU A 178      -4.406   7.300  13.060  1.00 97.94           H  
ATOM   2907  C   LEU A 178      -4.760   7.727  15.103  1.00 97.94           C  
ATOM   2908  CB  LEU A 178      -6.449   7.991  13.267  1.00 97.94           C  
ATOM   2909  HB2 LEU A 178      -7.343   7.630  13.775  1.00 97.94           H  
ATOM   2910  HB3 LEU A 178      -6.313   9.033  13.558  1.00 97.94           H  
ATOM   2911  O   LEU A 178      -3.714   8.362  15.164  1.00 97.94           O  
ATOM   2912  CG  LEU A 178      -6.673   7.950  11.749  1.00 97.94           C  
ATOM   2913  HG  LEU A 178      -6.587   6.925  11.391  1.00 97.94           H  
ATOM   2914  CD1 LEU A 178      -8.084   8.451  11.423  1.00 97.94           C  
ATOM   2915 HD11 LEU A 178      -8.173   8.632  10.352  1.00 97.94           H  
ATOM   2916 HD12 LEU A 178      -8.280   9.379  11.961  1.00 97.94           H  
ATOM   2917 HD13 LEU A 178      -8.810   7.695  11.722  1.00 97.94           H  
ATOM   2918  CD2 LEU A 178      -5.666   8.834  11.009  1.00 97.94           C  
ATOM   2919 HD21 LEU A 178      -4.647   8.528  11.250  1.00 97.94           H  
ATOM   2920 HD22 LEU A 178      -5.811   8.748   9.932  1.00 97.94           H  
ATOM   2921 HD23 LEU A 178      -5.796   9.876  11.303  1.00 97.94           H  
ATOM   2922  N   THR A 179      -5.470   7.420  16.189  1.00 97.94           N  
ATOM   2923  H   THR A 179      -6.352   6.940  16.078  1.00 97.94           H  
ATOM   2924  CA  THR A 179      -5.057   7.806  17.542  1.00 97.94           C  
ATOM   2925  HA  THR A 179      -4.909   8.886  17.578  1.00 97.94           H  
ATOM   2926  C   THR A 179      -3.729   7.151  17.939  1.00 97.94           C  
ATOM   2927  CB  THR A 179      -6.156   7.427  18.542  1.00 97.94           C  
ATOM   2928  HB  THR A 179      -6.337   6.353  18.486  1.00 97.94           H  
ATOM   2929  O   THR A 179      -2.919   7.769  18.625  1.00 97.94           O  
ATOM   2930  CG2 THR A 179      -5.804   7.783  19.978  1.00 97.94           C  
ATOM   2931 HG21 THR A 179      -6.662   7.595  20.624  1.00 97.94           H  
ATOM   2932 HG22 THR A 179      -4.975   7.152  20.297  1.00 97.94           H  
ATOM   2933 HG23 THR A 179      -5.515   8.832  20.046  1.00 97.94           H  
ATOM   2934  OG1 THR A 179      -7.353   8.105  18.244  1.00 97.94           O  
ATOM   2935  HG1 THR A 179      -7.137   9.034  18.130  1.00 97.94           H  
ATOM   2936  N   ALA A 180      -3.465   5.906  17.525  1.00 97.75           N  
ATOM   2937  H   ALA A 180      -4.144   5.415  16.961  1.00 97.75           H  
ATOM   2938  CA  ALA A 180      -2.175   5.267  17.797  1.00 97.75           C  
ATOM   2939  HA  ALA A 180      -1.963   5.396  18.859  1.00 97.75           H  
ATOM   2940  C   ALA A 180      -1.031   5.943  17.025  1.00 97.75           C  
ATOM   2941  CB  ALA A 180      -2.243   3.759  17.510  1.00 97.75           C  
ATOM   2942  HB1 ALA A 180      -3.274   3.407  17.493  1.00 97.75           H  
ATOM   2943  HB2 ALA A 180      -1.780   3.537  16.548  1.00 97.75           H  
ATOM   2944  HB3 ALA A 180      -1.696   3.225  18.286  1.00 97.75           H  
ATOM   2945  O   ALA A 180       0.040   6.153  17.589  1.00 97.75           O  
ATOM   2946  N   LEU A 181      -1.276   6.313  15.764  1.00 97.88           N  
ATOM   2947  H   LEU A 181      -2.179   6.096  15.367  1.00 97.88           H  
ATOM   2948  CA  LEU A 181      -0.320   7.042  14.932  1.00 97.88           C  
ATOM   2949  HA  LEU A 181       0.618   6.486  14.933  1.00 97.88           H  
ATOM   2950  C   LEU A 181      -0.035   8.438  15.499  1.00 97.88           C  
ATOM   2951  CB  LEU A 181      -0.863   7.111  13.493  1.00 97.88           C  
ATOM   2952  HB2 LEU A 181      -1.058   6.096  13.147  1.00 97.88           H  
ATOM   2953  HB3 LEU A 181      -1.810   7.650  13.501  1.00 97.88           H  
ATOM   2954  O   LEU A 181       1.125   8.807  15.620  1.00 97.88           O  
ATOM   2955  CG  LEU A 181       0.081   7.806  12.494  1.00 97.88           C  
ATOM   2956  HG  LEU A 181       0.226   8.844  12.792  1.00 97.88           H  
ATOM   2957  CD1 LEU A 181       1.446   7.120  12.431  1.00 97.88           C  
ATOM   2958 HD11 LEU A 181       1.327   6.043  12.311  1.00 97.88           H  
ATOM   2959 HD12 LEU A 181       2.023   7.521  11.598  1.00 97.88           H  
ATOM   2960 HD13 LEU A 181       2.001   7.321  13.348  1.00 97.88           H  
ATOM   2961  CD2 LEU A 181      -0.547   7.792  11.097  1.00 97.88           C  
ATOM   2962 HD21 LEU A 181       0.073   8.375  10.416  1.00 97.88           H  
ATOM   2963 HD22 LEU A 181      -1.536   8.248  11.136  1.00 97.88           H  
ATOM   2964 HD23 LEU A 181      -0.625   6.771  10.725  1.00 97.88           H  
ATOM   2965  N   GLU A 182      -1.072   9.174  15.905  1.00 97.25           N  
ATOM   2966  H   GLU A 182      -2.003   8.819  15.742  1.00 97.25           H  
ATOM   2967  CA  GLU A 182      -0.955  10.499  16.535  1.00 97.25           C  
ATOM   2968  HA  GLU A 182      -0.487  11.194  15.839  1.00 97.25           H  
ATOM   2969  C   GLU A 182      -0.090  10.454  17.802  1.00 97.25           C  
ATOM   2970  CB  GLU A 182      -2.367  11.011  16.861  1.00 97.25           C  
ATOM   2971  HB2 GLU A 182      -2.961  10.990  15.947  1.00 97.25           H  
ATOM   2972  HB3 GLU A 182      -2.819  10.332  17.584  1.00 97.25           H  
ATOM   2973  O   GLU A 182       0.721  11.347  18.015  1.00 97.25           O  
ATOM   2974  CG  GLU A 182      -2.402  12.443  17.424  1.00 97.25           C  
ATOM   2975  HG2 GLU A 182      -1.822  12.480  18.346  1.00 97.25           H  
ATOM   2976  HG3 GLU A 182      -1.937  13.115  16.703  1.00 97.25           H  
ATOM   2977  CD  GLU A 182      -3.832  12.929  17.730  1.00 97.25           C  
ATOM   2978  OE1 GLU A 182      -3.991  14.152  17.942  1.00 97.25           O  
ATOM   2979  OE2 GLU A 182      -4.760  12.081  17.770  1.00 97.25           O  
ATOM   2980  N   ARG A 183      -0.211   9.393  18.616  1.00 96.81           N  
ATOM   2981  H   ARG A 183      -0.932   8.720  18.400  1.00 96.81           H  
ATOM   2982  CA  ARG A 183       0.654   9.195  19.796  1.00 96.81           C  
ATOM   2983  HA  ARG A 183       0.749  10.146  20.320  1.00 96.81           H  
ATOM   2984  C   ARG A 183       2.085   8.785  19.453  1.00 96.81           C  
ATOM   2985  CB  ARG A 183       0.067   8.142  20.739  1.00 96.81           C  
ATOM   2986  HB2 ARG A 183       0.794   7.940  21.526  1.00 96.81           H  
ATOM   2987  HB3 ARG A 183      -0.099   7.216  20.188  1.00 96.81           H  
ATOM   2988  O   ARG A 183       2.978   9.018  20.258  1.00 96.81           O  
ATOM   2989  CG  ARG A 183      -1.230   8.606  21.402  1.00 96.81           C  
ATOM   2990  HG2 ARG A 183      -1.986   8.811  20.644  1.00 96.81           H  
ATOM   2991  HG3 ARG A 183      -1.049   9.513  21.979  1.00 96.81           H  
ATOM   2992  CD  ARG A 183      -1.713   7.500  22.335  1.00 96.81           C  
ATOM   2993  HD2 ARG A 183      -1.088   7.478  23.228  1.00 96.81           H  
ATOM   2994  HD3 ARG A 183      -1.580   6.548  21.822  1.00 96.81           H  
ATOM   2995  NE  ARG A 183      -3.123   7.690  22.729  1.00 96.81           N  
ATOM   2996  HE  ARG A 183      -3.366   8.577  23.148  1.00 96.81           H  
ATOM   2997  NH1 ARG A 183      -3.802   5.586  22.195  1.00 96.81           N  
ATOM   2998 HH11 ARG A 183      -3.810   4.807  22.838  1.00 96.81           H  
ATOM   2999 HH12 ARG A 183      -3.069   5.597  21.500  1.00 96.81           H  
ATOM   3000  NH2 ARG A 183      -5.215   6.956  23.239  1.00 96.81           N  
ATOM   3001 HH21 ARG A 183      -5.925   6.242  23.155  1.00 96.81           H  
ATOM   3002 HH22 ARG A 183      -5.452   7.879  23.575  1.00 96.81           H  
ATOM   3003  CZ  ARG A 183      -4.045   6.752  22.716  1.00 96.81           C  
ATOM   3004  N   HIS A 184       2.290   8.108  18.324  1.00 96.44           N  
ATOM   3005  H   HIS A 184       1.497   7.931  17.724  1.00 96.44           H  
ATOM   3006  CA  HIS A 184       3.612   7.665  17.875  1.00 96.44           C  
ATOM   3007  HA  HIS A 184       4.178   7.274  18.721  1.00 96.44           H  
ATOM   3008  C   HIS A 184       4.435   8.822  17.299  1.00 96.44           C  
ATOM   3009  CB  HIS A 184       3.437   6.528  16.856  1.00 96.44           C  
ATOM   3010  HB2 HIS A 184       2.912   5.705  17.340  1.00 96.44           H  
ATOM   3011  HB3 HIS A 184       2.835   6.871  16.015  1.00 96.44           H  
ATOM   3012  O   HIS A 184       5.640   8.902  17.525  1.00 96.44           O  
ATOM   3013  CG  HIS A 184       4.751   5.996  16.341  1.00 96.44           C  
ATOM   3014  CD2 HIS A 184       5.351   6.314  15.155  1.00 96.44           C  
ATOM   3015  HD2 HIS A 184       4.971   6.984  14.397  1.00 96.44           H  
ATOM   3016  ND1 HIS A 184       5.592   5.148  17.060  1.00 96.44           N  
ATOM   3017  CE1 HIS A 184       6.698   5.017  16.316  1.00 96.44           C  
ATOM   3018  HE1 HIS A 184       7.570   4.455  16.614  1.00 96.44           H  
ATOM   3019  NE2 HIS A 184       6.581   5.688  15.158  1.00 96.44           N  
ATOM   3020  HE2 HIS A 184       7.297   5.735  14.447  1.00 96.44           H  
ATOM   3021  N   VAL A 185       3.793   9.727  16.557  1.00 95.88           N  
ATOM   3022  H   VAL A 185       2.790   9.652  16.460  1.00 95.88           H  
ATOM   3023  CA  VAL A 185       4.477  10.838  15.888  1.00 95.88           C  
ATOM   3024  HA  VAL A 185       5.436  10.459  15.535  1.00 95.88           H  
ATOM   3025  C   VAL A 185       4.782  11.978  16.867  1.00 95.88           C  
ATOM   3026  CB  VAL A 185       3.714  11.326  14.643  1.00 95.88           C  
ATOM   3027  HB  VAL A 185       4.298  12.131  14.198  1.00 95.88           H  
ATOM   3028  O   VAL A 185       4.031  12.252  17.796  1.00 95.88           O  
ATOM   3029  CG1 VAL A 185       3.602  10.211  13.593  1.00 95.88           C  
ATOM   3030 HG11 VAL A 185       4.590   9.965  13.203  1.00 95.88           H  
ATOM   3031 HG12 VAL A 185       3.169   9.313  14.034  1.00 95.88           H  
ATOM   3032 HG13 VAL A 185       2.960  10.540  12.775  1.00 95.88           H  
ATOM   3033  CG2 VAL A 185       2.326  11.898  14.937  1.00 95.88           C  
ATOM   3034 HG21 VAL A 185       1.555  11.145  14.775  1.00 95.88           H  
ATOM   3035 HG22 VAL A 185       2.153  12.743  14.270  1.00 95.88           H  
ATOM   3036 HG23 VAL A 185       2.254  12.261  15.963  1.00 95.88           H  
ATOM   3037  N   SER A 186       5.893  12.681  16.653  1.00 88.06           N  
ATOM   3038  H   SER A 186       6.511  12.412  15.900  1.00 88.06           H  
ATOM   3039  CA  SER A 186       6.348  13.758  17.543  1.00 88.06           C  
ATOM   3040  HA  SER A 186       6.189  13.449  18.576  1.00 88.06           H  
ATOM   3041  C   SER A 186       5.612  15.090  17.364  1.00 88.06           C  
ATOM   3042  CB  SER A 186       7.846  13.978  17.332  1.00 88.06           C  
ATOM   3043  HB2 SER A 186       8.193  14.783  17.980  1.00 88.06           H  
ATOM   3044  HB3 SER A 186       8.378  13.062  17.591  1.00 88.06           H  
ATOM   3045  O   SER A 186       5.779  15.990  18.187  1.00 88.06           O  
ATOM   3046  OG  SER A 186       8.108  14.306  15.974  1.00 88.06           O  
ATOM   3047  HG  SER A 186       9.019  14.602  15.906  1.00 88.06           H  
ATOM   3048  N   SER A 187       4.842  15.263  16.285  1.00 93.81           N  
ATOM   3049  H   SER A 187       4.720  14.491  15.646  1.00 93.81           H  
ATOM   3050  CA  SER A 187       4.138  16.514  15.998  1.00 93.81           C  
ATOM   3051  HA  SER A 187       3.780  16.923  16.943  1.00 93.81           H  
ATOM   3052  C   SER A 187       2.924  16.325  15.087  1.00 93.81           C  
ATOM   3053  CB  SER A 187       5.113  17.532  15.383  1.00 93.81           C  
ATOM   3054  HB2 SER A 187       6.026  17.560  15.977  1.00 93.81           H  
ATOM   3055  HB3 SER A 187       4.659  18.523  15.412  1.00 93.81           H  
ATOM   3056  O   SER A 187       2.884  15.433  14.236  1.00 93.81           O  
ATOM   3057  OG  SER A 187       5.435  17.217  14.039  1.00 93.81           O  
ATOM   3058  HG  SER A 187       6.385  17.300  13.931  1.00 93.81           H  
ATOM   3059  N   SER A 188       1.957  17.241  15.202  1.00 93.88           N  
ATOM   3060  H   SER A 188       1.951  17.857  16.003  1.00 93.88           H  
ATOM   3061  CA  SER A 188       0.800  17.328  14.300  1.00 93.88           C  
ATOM   3062  HA  SER A 188       0.228  16.402  14.364  1.00 93.88           H  
ATOM   3063  C   SER A 188       1.205  17.556  12.840  1.00 93.88           C  
ATOM   3064  CB  SER A 188      -0.105  18.491  14.723  1.00 93.88           C  
ATOM   3065  HB2 SER A 188       0.378  19.434  14.466  1.00 93.88           H  
ATOM   3066  HB3 SER A 188      -1.054  18.420  14.192  1.00 93.88           H  
ATOM   3067  O   SER A 188       0.506  17.116  11.932  1.00 93.88           O  
ATOM   3068  OG  SER A 188      -0.335  18.455  16.117  1.00 93.88           O  
ATOM   3069  HG  SER A 188      -1.151  18.917  16.321  1.00 93.88           H  
ATOM   3070  N   HIS A 189       2.342  18.223  12.610  1.00 95.06           N  
ATOM   3071  H   HIS A 189       2.905  18.493  13.404  1.00 95.06           H  
ATOM   3072  CA  HIS A 189       2.890  18.439  11.270  1.00 95.06           C  
ATOM   3073  HA  HIS A 189       2.119  18.890  10.645  1.00 95.06           H  
ATOM   3074  C   HIS A 189       3.294  17.109  10.625  1.00 95.06           C  
ATOM   3075  CB  HIS A 189       4.077  19.409  11.359  1.00 95.06           C  
ATOM   3076  HB2 HIS A 189       3.732  20.353  11.781  1.00 95.06           H  
ATOM   3077  HB3 HIS A 189       4.841  18.996  12.017  1.00 95.06           H  
ATOM   3078  O   HIS A 189       2.823  16.811   9.531  1.00 95.06           O  
ATOM   3079  CG  HIS A 189       4.699  19.711  10.021  1.00 95.06           C  
ATOM   3080  CD2 HIS A 189       5.976  19.423   9.618  1.00 95.06           C  
ATOM   3081  HD2 HIS A 189       6.729  18.894  10.183  1.00 95.06           H  
ATOM   3082  ND1 HIS A 189       4.093  20.389   8.987  1.00 95.06           N  
ATOM   3083  HD1 HIS A 189       3.142  20.727   8.963  1.00 95.06           H  
ATOM   3084  CE1 HIS A 189       4.981  20.510   7.988  1.00 95.06           C  
ATOM   3085  HE1 HIS A 189       4.801  20.996   7.040  1.00 95.06           H  
ATOM   3086  NE2 HIS A 189       6.151  19.977   8.350  1.00 95.06           N  
ATOM   3087  N   ARG A 190       4.039  16.270  11.360  1.00 96.50           N  
ATOM   3088  H   ARG A 190       4.326  16.576  12.279  1.00 96.50           H  
ATOM   3089  CA  ARG A 190       4.441  14.931  10.910  1.00 96.50           C  
ATOM   3090  HA  ARG A 190       5.001  15.038   9.981  1.00 96.50           H  
ATOM   3091  C   ARG A 190       3.230  14.054  10.594  1.00 96.50           C  
ATOM   3092  CB  ARG A 190       5.364  14.293  11.964  1.00 96.50           C  
ATOM   3093  HB2 ARG A 190       6.208  14.967  12.109  1.00 96.50           H  
ATOM   3094  HB3 ARG A 190       4.840  14.184  12.913  1.00 96.50           H  
ATOM   3095  O   ARG A 190       3.211  13.381   9.569  1.00 96.50           O  
ATOM   3096  CG  ARG A 190       5.852  12.912  11.482  1.00 96.50           C  
ATOM   3097  HG2 ARG A 190       5.021  12.208  11.469  1.00 96.50           H  
ATOM   3098  HG3 ARG A 190       6.224  13.021  10.464  1.00 96.50           H  
ATOM   3099  CD  ARG A 190       6.947  12.358  12.401  1.00 96.50           C  
ATOM   3100  HD2 ARG A 190       7.749  13.089  12.506  1.00 96.50           H  
ATOM   3101  HD3 ARG A 190       6.548  12.186  13.400  1.00 96.50           H  
ATOM   3102  NE  ARG A 190       7.506  11.092  11.909  1.00 96.50           N  
ATOM   3103  HE  ARG A 190       7.048  10.224  12.144  1.00 96.50           H  
ATOM   3104  NH1 ARG A 190       9.099  11.854  10.467  1.00 96.50           N  
ATOM   3105 HH11 ARG A 190       8.782  12.799  10.630  1.00 96.50           H  
ATOM   3106 HH12 ARG A 190       9.766  11.598   9.753  1.00 96.50           H  
ATOM   3107  NH2 ARG A 190       8.908   9.676  10.823  1.00 96.50           N  
ATOM   3108 HH21 ARG A 190       9.583   9.484  10.097  1.00 96.50           H  
ATOM   3109 HH22 ARG A 190       8.327   8.909  11.132  1.00 96.50           H  
ATOM   3110  CZ  ARG A 190       8.492  10.881  11.070  1.00 96.50           C  
ATOM   3111  N   LEU A 191       2.190  14.094  11.433  1.00 97.31           N  
ATOM   3112  H   LEU A 191       2.265  14.660  12.266  1.00 97.31           H  
ATOM   3113  CA  LEU A 191       0.938  13.384  11.151  1.00 97.31           C  
ATOM   3114  HA  LEU A 191       1.167  12.322  11.070  1.00 97.31           H  
ATOM   3115  C   LEU A 191       0.332  13.836   9.814  1.00 97.31           C  
ATOM   3116  CB  LEU A 191      -0.068  13.604  12.298  1.00 97.31           C  
ATOM   3117  HB2 LEU A 191      -0.284  14.670  12.378  1.00 97.31           H  
ATOM   3118  HB3 LEU A 191       0.379  13.289  13.241  1.00 97.31           H  
ATOM   3119  O   LEU A 191      -0.081  12.996   9.017  1.00 97.31           O  
ATOM   3120  CG  LEU A 191      -1.403  12.854  12.127  1.00 97.31           C  
ATOM   3121  HG  LEU A 191      -1.881  13.163  11.198  1.00 97.31           H  
ATOM   3122  CD1 LEU A 191      -1.228  11.334  12.102  1.00 97.31           C  
ATOM   3123 HD11 LEU A 191      -0.617  11.042  11.248  1.00 97.31           H  
ATOM   3124 HD12 LEU A 191      -2.203  10.856  12.005  1.00 97.31           H  
ATOM   3125 HD13 LEU A 191      -0.756  11.002  13.027  1.00 97.31           H  
ATOM   3126  CD2 LEU A 191      -2.340  13.222  13.277  1.00 97.31           C  
ATOM   3127 HD21 LEU A 191      -3.230  12.592  13.262  1.00 97.31           H  
ATOM   3128 HD22 LEU A 191      -2.649  14.262  13.175  1.00 97.31           H  
ATOM   3129 HD23 LEU A 191      -1.836  13.095  14.235  1.00 97.31           H  
ATOM   3130  N   ALA A 192       0.300  15.146   9.555  1.00 97.31           N  
ATOM   3131  H   ALA A 192       0.710  15.789  10.217  1.00 97.31           H  
ATOM   3132  CA  ALA A 192      -0.258  15.689   8.321  1.00 97.31           C  
ATOM   3133  HA  ALA A 192      -1.263  15.280   8.215  1.00 97.31           H  
ATOM   3134  C   ALA A 192       0.554  15.251   7.091  1.00 97.31           C  
ATOM   3135  CB  ALA A 192      -0.380  17.218   8.423  1.00 97.31           C  
ATOM   3136  HB1 ALA A 192       0.447  17.699   7.900  1.00 97.31           H  
ATOM   3137  HB2 ALA A 192      -0.374  17.545   9.463  1.00 97.31           H  
ATOM   3138  HB3 ALA A 192      -1.315  17.533   7.961  1.00 97.31           H  
ATOM   3139  O   ALA A 192      -0.031  14.782   6.118  1.00 97.31           O  
ATOM   3140  N   GLU A 193       1.888  15.331   7.155  1.00 97.12           N  
ATOM   3141  H   GLU A 193       2.310  15.748   7.972  1.00 97.12           H  
ATOM   3142  CA  GLU A 193       2.789  14.885   6.082  1.00 97.12           C  
ATOM   3143  HA  GLU A 193       2.581  15.448   5.173  1.00 97.12           H  
ATOM   3144  C   GLU A 193       2.611  13.397   5.746  1.00 97.12           C  
ATOM   3145  CB  GLU A 193       4.244  15.137   6.493  1.00 97.12           C  
ATOM   3146  HB2 GLU A 193       4.888  14.664   5.752  1.00 97.12           H  
ATOM   3147  HB3 GLU A 193       4.428  14.658   7.455  1.00 97.12           H  
ATOM   3148  O   GLU A 193       2.528  13.035   4.572  1.00 97.12           O  
ATOM   3149  CG  GLU A 193       4.611  16.624   6.580  1.00 97.12           C  
ATOM   3150  HG2 GLU A 193       4.421  17.090   5.613  1.00 97.12           H  
ATOM   3151  HG3 GLU A 193       3.975  17.123   7.312  1.00 97.12           H  
ATOM   3152  CD  GLU A 193       6.084  16.786   6.984  1.00 97.12           C  
ATOM   3153  OE1 GLU A 193       6.849  17.318   6.151  1.00 97.12           O  
ATOM   3154  OE2 GLU A 193       6.433  16.326   8.101  1.00 97.12           O  
ATOM   3155  N   LEU A 194       2.471  12.534   6.761  1.00 97.88           N  
ATOM   3156  H   LEU A 194       2.582  12.884   7.702  1.00 97.88           H  
ATOM   3157  CA  LEU A 194       2.202  11.107   6.551  1.00 97.88           C  
ATOM   3158  HA  LEU A 194       2.972  10.700   5.896  1.00 97.88           H  
ATOM   3159  C   LEU A 194       0.854  10.881   5.848  1.00 97.88           C  
ATOM   3160  CB  LEU A 194       2.231  10.363   7.899  1.00 97.88           C  
ATOM   3161  HB2 LEU A 194       1.860   9.350   7.742  1.00 97.88           H  
ATOM   3162  HB3 LEU A 194       1.543  10.866   8.579  1.00 97.88           H  
ATOM   3163  O   LEU A 194       0.768  10.093   4.906  1.00 97.88           O  
ATOM   3164  CG  LEU A 194       3.614  10.273   8.570  1.00 97.88           C  
ATOM   3165  HG  LEU A 194       4.063  11.263   8.650  1.00 97.88           H  
ATOM   3166  CD1 LEU A 194       3.441   9.696   9.973  1.00 97.88           C  
ATOM   3167 HD11 LEU A 194       4.405   9.678  10.482  1.00 97.88           H  
ATOM   3168 HD12 LEU A 194       2.758  10.331  10.536  1.00 97.88           H  
ATOM   3169 HD13 LEU A 194       3.043   8.683   9.913  1.00 97.88           H  
ATOM   3170  CD2 LEU A 194       4.584   9.373   7.808  1.00 97.88           C  
ATOM   3171 HD21 LEU A 194       4.803   9.813   6.835  1.00 97.88           H  
ATOM   3172 HD22 LEU A 194       5.518   9.299   8.365  1.00 97.88           H  
ATOM   3173 HD23 LEU A 194       4.163   8.376   7.681  1.00 97.88           H  
ATOM   3174  N   LEU A 195      -0.206  11.575   6.276  1.00 97.94           N  
ATOM   3175  H   LEU A 195      -0.069  12.235   7.029  1.00 97.94           H  
ATOM   3176  CA  LEU A 195      -1.541  11.435   5.676  1.00 97.94           C  
ATOM   3177  HA  LEU A 195      -1.770  10.373   5.590  1.00 97.94           H  
ATOM   3178  C   LEU A 195      -1.615  11.998   4.246  1.00 97.94           C  
ATOM   3179  CB  LEU A 195      -2.594  12.101   6.580  1.00 97.94           C  
ATOM   3180  HB2 LEU A 195      -2.302  13.140   6.735  1.00 97.94           H  
ATOM   3181  HB3 LEU A 195      -3.546  12.102   6.048  1.00 97.94           H  
ATOM   3182  O   LEU A 195      -2.436  11.527   3.456  1.00 97.94           O  
ATOM   3183  CG  LEU A 195      -2.812  11.433   7.952  1.00 97.94           C  
ATOM   3184  HG  LEU A 195      -1.888  11.450   8.530  1.00 97.94           H  
ATOM   3185  CD1 LEU A 195      -3.879  12.210   8.726  1.00 97.94           C  
ATOM   3186 HD11 LEU A 195      -3.557  13.245   8.844  1.00 97.94           H  
ATOM   3187 HD12 LEU A 195      -4.828  12.189   8.189  1.00 97.94           H  
ATOM   3188 HD13 LEU A 195      -4.009  11.777   9.718  1.00 97.94           H  
ATOM   3189  CD2 LEU A 195      -3.258   9.973   7.847  1.00 97.94           C  
ATOM   3190 HD21 LEU A 195      -3.466   9.588   8.845  1.00 97.94           H  
ATOM   3191 HD22 LEU A 195      -4.151   9.897   7.226  1.00 97.94           H  
ATOM   3192 HD23 LEU A 195      -2.455   9.375   7.417  1.00 97.94           H  
ATOM   3193  N   LEU A 196      -0.747  12.949   3.880  1.00 98.00           N  
ATOM   3194  H   LEU A 196      -0.123  13.318   4.584  1.00 98.00           H  
ATOM   3195  CA  LEU A 196      -0.663  13.500   2.518  1.00 98.00           C  
ATOM   3196  HA  LEU A 196      -1.679  13.725   2.193  1.00 98.00           H  
ATOM   3197  C   LEU A 196      -0.121  12.506   1.475  1.00 98.00           C  
ATOM   3198  CB  LEU A 196       0.166  14.801   2.517  1.00 98.00           C  
ATOM   3199  HB2 LEU A 196       1.084  14.625   3.077  1.00 98.00           H  
ATOM   3200  HB3 LEU A 196       0.452  15.040   1.492  1.00 98.00           H  
ATOM   3201  O   LEU A 196      -0.235  12.762   0.280  1.00 98.00           O  
ATOM   3202  CG  LEU A 196      -0.557  16.031   3.097  1.00 98.00           C  
ATOM   3203  HG  LEU A 196      -0.978  15.761   4.065  1.00 98.00           H  
ATOM   3204  CD1 LEU A 196       0.438  17.184   3.317  1.00 98.00           C  
ATOM   3205 HD11 LEU A 196       0.050  18.132   2.945  1.00 98.00           H  
ATOM   3206 HD12 LEU A 196       1.384  16.977   2.818  1.00 98.00           H  
ATOM   3207 HD13 LEU A 196       0.632  17.290   4.385  1.00 98.00           H  
ATOM   3208  CD2 LEU A 196      -1.738  16.500   2.231  1.00 98.00           C  
ATOM   3209 HD21 LEU A 196      -2.529  16.871   2.883  1.00 98.00           H  
ATOM   3210 HD22 LEU A 196      -2.135  15.682   1.630  1.00 98.00           H  
ATOM   3211 HD23 LEU A 196      -1.434  17.292   1.547  1.00 98.00           H  
ATOM   3212  N   ILE A 197       0.383  11.344   1.897  1.00 97.75           N  
ATOM   3213  H   ILE A 197       0.535  11.228   2.889  1.00 97.75           H  
ATOM   3214  CA  ILE A 197       0.747  10.230   1.001  1.00 97.75           C  
ATOM   3215  HA  ILE A 197       1.285  10.625   0.139  1.00 97.75           H  
ATOM   3216  C   ILE A 197      -0.506   9.508   0.476  1.00 97.75           C  
ATOM   3217  CB  ILE A 197       1.681   9.262   1.760  1.00 97.75           C  
ATOM   3218  HB  ILE A 197       1.154   8.919   2.651  1.00 97.75           H  
ATOM   3219  O   ILE A 197      -0.481   8.891  -0.590  1.00 97.75           O  
ATOM   3220  CG1 ILE A 197       2.959  10.020   2.182  1.00 97.75           C  
ATOM   3221 HG12 ILE A 197       3.539  10.279   1.296  1.00 97.75           H  
ATOM   3222 HG13 ILE A 197       2.705  10.946   2.699  1.00 97.75           H  
ATOM   3223  CG2 ILE A 197       2.085   8.009   0.953  1.00 97.75           C  
ATOM   3224 HG21 ILE A 197       2.797   8.281   0.174  1.00 97.75           H  
ATOM   3225 HG22 ILE A 197       1.224   7.523   0.495  1.00 97.75           H  
ATOM   3226 HG23 ILE A 197       2.535   7.276   1.622  1.00 97.75           H  
ATOM   3227  CD1 ILE A 197       3.835   9.223   3.133  1.00 97.75           C  
ATOM   3228 HD11 ILE A 197       4.713   9.830   3.354  1.00 97.75           H  
ATOM   3229 HD12 ILE A 197       3.299   9.021   4.060  1.00 97.75           H  
ATOM   3230 HD13 ILE A 197       4.168   8.293   2.672  1.00 97.75           H  
ATOM   3231  N   LEU A 198      -1.630   9.581   1.201  1.00 98.06           N  
ATOM   3232  H   LEU A 198      -1.638  10.180   2.014  1.00 98.06           H  
ATOM   3233  CA  LEU A 198      -2.840   8.824   0.867  1.00 98.06           C  
ATOM   3234  HA  LEU A 198      -2.529   7.797   0.675  1.00 98.06           H  
ATOM   3235  C   LEU A 198      -3.530   9.299  -0.432  1.00 98.06           C  
ATOM   3236  CB  LEU A 198      -3.821   8.795   2.057  1.00 98.06           C  
ATOM   3237  HB2 LEU A 198      -4.219   9.796   2.228  1.00 98.06           H  
ATOM   3238  HB3 LEU A 198      -4.660   8.161   1.771  1.00 98.06           H  
ATOM   3239  O   LEU A 198      -3.950   8.438  -1.208  1.00 98.06           O  
ATOM   3240  CG  LEU A 198      -3.260   8.274   3.394  1.00 98.06           C  
ATOM   3241  HG  LEU A 198      -2.516   8.969   3.784  1.00 98.06           H  
ATOM   3242  CD1 LEU A 198      -4.398   8.188   4.416  1.00 98.06           C  
ATOM   3243 HD11 LEU A 198      -4.843   9.176   4.537  1.00 98.06           H  
ATOM   3244 HD12 LEU A 198      -5.157   7.485   4.075  1.00 98.06           H  
ATOM   3245 HD13 LEU A 198      -4.002   7.865   5.378  1.00 98.06           H  
ATOM   3246  CD2 LEU A 198      -2.592   6.909   3.240  1.00 98.06           C  
ATOM   3247 HD21 LEU A 198      -3.120   6.322   2.489  1.00 98.06           H  
ATOM   3248 HD22 LEU A 198      -1.564   7.057   2.910  1.00 98.06           H  
ATOM   3249 HD23 LEU A 198      -2.576   6.376   4.191  1.00 98.06           H  
ATOM   3250  N   PRO A 199      -3.653  10.611  -0.732  1.00 98.00           N  
ATOM   3251  CA  PRO A 199      -4.248  11.052  -1.993  1.00 98.00           C  
ATOM   3252  HA  PRO A 199      -5.236  10.597  -2.056  1.00 98.00           H  
ATOM   3253  C   PRO A 199      -3.466  10.608  -3.244  1.00 98.00           C  
ATOM   3254  CB  PRO A 199      -4.448  12.569  -1.889  1.00 98.00           C  
ATOM   3255  HB2 PRO A 199      -3.647  13.117  -2.386  1.00 98.00           H  
ATOM   3256  HB3 PRO A 199      -5.407  12.866  -2.313  1.00 98.00           H  
ATOM   3257  O   PRO A 199      -4.099  10.035  -4.135  1.00 98.00           O  
ATOM   3258  CG  PRO A 199      -4.410  12.839  -0.386  1.00 98.00           C  
ATOM   3259  HG2 PRO A 199      -4.027  13.835  -0.162  1.00 98.00           H  
ATOM   3260  HG3 PRO A 199      -5.407  12.704   0.033  1.00 98.00           H  
ATOM   3261  CD  PRO A 199      -3.487  11.753   0.152  1.00 98.00           C  
ATOM   3262  HD2 PRO A 199      -2.455  12.099   0.095  1.00 98.00           H  
ATOM   3263  HD3 PRO A 199      -3.745  11.531   1.188  1.00 98.00           H  
ATOM   3264  N   PRO A 200      -2.125  10.763  -3.333  1.00 97.88           N  
ATOM   3265  CA  PRO A 200      -1.359  10.197  -4.444  1.00 97.88           C  
ATOM   3266  HA  PRO A 200      -1.715  10.636  -5.377  1.00 97.88           H  
ATOM   3267  C   PRO A 200      -1.482   8.674  -4.538  1.00 97.88           C  
ATOM   3268  CB  PRO A 200       0.090  10.627  -4.224  1.00 97.88           C  
ATOM   3269  HB2 PRO A 200       0.639   9.863  -3.673  1.00 97.88           H  
ATOM   3270  HB3 PRO A 200       0.571  10.835  -5.180  1.00 97.88           H  
ATOM   3271  O   PRO A 200      -1.678   8.142  -5.628  1.00 97.88           O  
ATOM   3272  CG  PRO A 200      -0.023  11.883  -3.369  1.00 97.88           C  
ATOM   3273  HG2 PRO A 200       0.867  12.041  -2.760  1.00 97.88           H  
ATOM   3274  HG3 PRO A 200      -0.219  12.743  -4.010  1.00 97.88           H  
ATOM   3275  CD  PRO A 200      -1.248  11.590  -2.512  1.00 97.88           C  
ATOM   3276  HD2 PRO A 200      -1.701  12.535  -2.213  1.00 97.88           H  
ATOM   3277  HD3 PRO A 200      -0.945  11.039  -1.622  1.00 97.88           H  
ATOM   3278  N   LEU A 201      -1.473   7.963  -3.402  1.00 98.25           N  
ATOM   3279  H   LEU A 201      -1.281   8.443  -2.534  1.00 98.25           H  
ATOM   3280  CA  LEU A 201      -1.693   6.512  -3.366  1.00 98.25           C  
ATOM   3281  HA  LEU A 201      -0.905   6.038  -3.951  1.00 98.25           H  
ATOM   3282  C   LEU A 201      -3.037   6.113  -4.001  1.00 98.25           C  
ATOM   3283  CB  LEU A 201      -1.589   6.043  -1.902  1.00 98.25           C  
ATOM   3284  HB2 LEU A 201      -2.316   6.590  -1.302  1.00 98.25           H  
ATOM   3285  HB3 LEU A 201      -0.598   6.289  -1.520  1.00 98.25           H  
ATOM   3286  O   LEU A 201      -3.105   5.153  -4.772  1.00 98.25           O  
ATOM   3287  CG  LEU A 201      -1.849   4.543  -1.693  1.00 98.25           C  
ATOM   3288  HG  LEU A 201      -2.816   4.271  -2.116  1.00 98.25           H  
ATOM   3289  CD1 LEU A 201      -0.762   3.698  -2.351  1.00 98.25           C  
ATOM   3290 HD11 LEU A 201      -0.954   2.645  -2.147  1.00 98.25           H  
ATOM   3291 HD12 LEU A 201       0.218   3.971  -1.958  1.00 98.25           H  
ATOM   3292 HD13 LEU A 201      -0.779   3.848  -3.431  1.00 98.25           H  
ATOM   3293  CD2 LEU A 201      -1.895   4.226  -0.198  1.00 98.25           C  
ATOM   3294 HD21 LEU A 201      -2.702   4.800   0.258  1.00 98.25           H  
ATOM   3295 HD22 LEU A 201      -0.951   4.491   0.277  1.00 98.25           H  
ATOM   3296 HD23 LEU A 201      -2.097   3.165  -0.054  1.00 98.25           H  
ATOM   3297  N   GLN A 202      -4.104   6.865  -3.722  1.00 97.38           N  
ATOM   3298  H   GLN A 202      -3.996   7.623  -3.064  1.00 97.38           H  
ATOM   3299  CA  GLN A 202      -5.407   6.658  -4.358  1.00 97.38           C  
ATOM   3300  HA  GLN A 202      -5.690   5.613  -4.229  1.00 97.38           H  
ATOM   3301  C   GLN A 202      -5.361   6.959  -5.863  1.00 97.38           C  
ATOM   3302  CB  GLN A 202      -6.465   7.518  -3.653  1.00 97.38           C  
ATOM   3303  HB2 GLN A 202      -6.194   8.569  -3.758  1.00 97.38           H  
ATOM   3304  HB3 GLN A 202      -6.472   7.281  -2.589  1.00 97.38           H  
ATOM   3305  O   GLN A 202      -5.888   6.188  -6.658  1.00 97.38           O  
ATOM   3306  CG  GLN A 202      -7.883   7.326  -4.224  1.00 97.38           C  
ATOM   3307  HG2 GLN A 202      -7.890   7.559  -5.288  1.00 97.38           H  
ATOM   3308  HG3 GLN A 202      -8.545   8.038  -3.732  1.00 97.38           H  
ATOM   3309  CD  GLN A 202      -8.457   5.928  -4.006  1.00 97.38           C  
ATOM   3310  NE2 GLN A 202      -9.444   5.514  -4.767  1.00 97.38           N  
ATOM   3311 HE21 GLN A 202      -9.752   6.051  -5.565  1.00 97.38           H  
ATOM   3312 HE22 GLN A 202      -9.860   4.627  -4.519  1.00 97.38           H  
ATOM   3313  OE1 GLN A 202      -8.075   5.193  -3.116  1.00 97.38           O  
ATOM   3314  N   ALA A 203      -4.724   8.054  -6.276  1.00 97.50           N  
ATOM   3315  H   ALA A 203      -4.294   8.658  -5.590  1.00 97.50           H  
ATOM   3316  CA  ALA A 203      -4.685   8.448  -7.684  1.00 97.50           C  
ATOM   3317  HA  ALA A 203      -5.704   8.434  -8.072  1.00 97.50           H  
ATOM   3318  C   ALA A 203      -3.851   7.494  -8.558  1.00 97.50           C  
ATOM   3319  CB  ALA A 203      -4.161   9.883  -7.763  1.00 97.50           C  
ATOM   3320  HB1 ALA A 203      -4.208  10.229  -8.795  1.00 97.50           H  
ATOM   3321  HB2 ALA A 203      -4.781  10.536  -7.149  1.00 97.50           H  
ATOM   3322  HB3 ALA A 203      -3.134   9.925  -7.401  1.00 97.50           H  
ATOM   3323  O   ALA A 203      -4.191   7.257  -9.717  1.00 97.50           O  
ATOM   3324  N   ILE A 204      -2.762   6.945  -8.019  1.00 96.94           N  
ATOM   3325  H   ILE A 204      -2.474   7.251  -7.100  1.00 96.94           H  
ATOM   3326  CA  ILE A 204      -1.930   5.951  -8.708  1.00 96.94           C  
ATOM   3327  HA  ILE A 204      -1.793   6.255  -9.746  1.00 96.94           H  
ATOM   3328  C   ILE A 204      -2.629   4.588  -8.720  1.00 96.94           C  
ATOM   3329  CB  ILE A 204      -0.540   5.871  -8.045  1.00 96.94           C  
ATOM   3330  HB  ILE A 204      -0.683   5.565  -7.008  1.00 96.94           H  
ATOM   3331  O   ILE A 204      -2.522   3.870  -9.709  1.00 96.94           O  
ATOM   3332  CG1 ILE A 204       0.163   7.243  -8.076  1.00 96.94           C  
ATOM   3333 HG12 ILE A 204       0.496   7.458  -9.092  1.00 96.94           H  
ATOM   3334 HG13 ILE A 204      -0.521   8.044  -7.797  1.00 96.94           H  
ATOM   3335  CG2 ILE A 204       0.373   4.855  -8.758  1.00 96.94           C  
ATOM   3336 HG21 ILE A 204       1.297   4.726  -8.194  1.00 96.94           H  
ATOM   3337 HG22 ILE A 204       0.607   5.198  -9.766  1.00 96.94           H  
ATOM   3338 HG23 ILE A 204      -0.102   3.877  -8.839  1.00 96.94           H  
ATOM   3339  CD1 ILE A 204       1.347   7.325  -7.118  1.00 96.94           C  
ATOM   3340 HD11 ILE A 204       2.177   6.709  -7.463  1.00 96.94           H  
ATOM   3341 HD12 ILE A 204       1.042   7.023  -6.117  1.00 96.94           H  
ATOM   3342 HD13 ILE A 204       1.664   8.367  -7.085  1.00 96.94           H  
ATOM   3343  N   SER A 205      -3.381   4.234  -7.667  1.00 96.12           N  
ATOM   3344  H   SER A 205      -3.432   4.850  -6.868  1.00 96.12           H  
ATOM   3345  CA  SER A 205      -4.119   2.963  -7.636  1.00 96.12           C  
ATOM   3346  HA  SER A 205      -3.424   2.166  -7.902  1.00 96.12           H  
ATOM   3347  C   SER A 205      -5.227   2.910  -8.684  1.00 96.12           C  
ATOM   3348  CB  SER A 205      -4.652   2.621  -6.240  1.00 96.12           C  
ATOM   3349  HB2 SER A 205      -3.834   2.649  -5.519  1.00 96.12           H  
ATOM   3350  HB3 SER A 205      -5.040   1.603  -6.264  1.00 96.12           H  
ATOM   3351  O   SER A 205      -5.389   1.879  -9.325  1.00 96.12           O  
ATOM   3352  OG  SER A 205      -5.676   3.479  -5.787  1.00 96.12           O  
ATOM   3353  HG  SER A 205      -5.261   4.168  -5.264  1.00 96.12           H  
ATOM   3354  N   GLN A 206      -5.927   4.023  -8.929  1.00 94.31           N  
ATOM   3355  H   GLN A 206      -5.773   4.828  -8.338  1.00 94.31           H  
ATOM   3356  CA  GLN A 206      -6.889   4.113 -10.037  1.00 94.31           C  
ATOM   3357  HA  GLN A 206      -7.593   3.284  -9.968  1.00 94.31           H  
ATOM   3358  C   GLN A 206      -6.200   3.976 -11.397  1.00 94.31           C  
ATOM   3359  CB  GLN A 206      -7.679   5.429  -9.966  1.00 94.31           C  
ATOM   3360  HB2 GLN A 206      -8.318   5.505 -10.846  1.00 94.31           H  
ATOM   3361  HB3 GLN A 206      -6.985   6.269  -9.977  1.00 94.31           H  
ATOM   3362  O   GLN A 206      -6.645   3.174 -12.207  1.00 94.31           O  
ATOM   3363  CG  GLN A 206      -8.559   5.530  -8.709  1.00 94.31           C  
ATOM   3364  HG2 GLN A 206      -9.061   6.498  -8.700  1.00 94.31           H  
ATOM   3365  HG3 GLN A 206      -7.932   5.466  -7.819  1.00 94.31           H  
ATOM   3366  CD  GLN A 206      -9.595   4.407  -8.638  1.00 94.31           C  
ATOM   3367  NE2 GLN A 206      -9.750   3.754  -7.512  1.00 94.31           N  
ATOM   3368 HE21 GLN A 206      -9.060   3.862  -6.782  1.00 94.31           H  
ATOM   3369 HE22 GLN A 206     -10.351   2.946  -7.587  1.00 94.31           H  
ATOM   3370  OE1 GLN A 206     -10.291   4.075  -9.574  1.00 94.31           O  
ATOM   3371  N   ALA A 207      -5.068   4.658 -11.604  1.00 92.75           N  
ATOM   3372  H   ALA A 207      -4.738   5.296 -10.894  1.00 92.75           H  
ATOM   3373  CA  ALA A 207      -4.307   4.534 -12.847  1.00 92.75           C  
ATOM   3374  HA  ALA A 207      -4.964   4.800 -13.675  1.00 92.75           H  
ATOM   3375  C   ALA A 207      -3.829   3.092 -13.095  1.00 92.75           C  
ATOM   3376  CB  ALA A 207      -3.133   5.519 -12.823  1.00 92.75           C  
ATOM   3377  HB1 ALA A 207      -3.493   6.523 -12.597  1.00 92.75           H  
ATOM   3378  HB2 ALA A 207      -2.668   5.520 -13.809  1.00 92.75           H  
ATOM   3379  HB3 ALA A 207      -2.400   5.206 -12.080  1.00 92.75           H  
ATOM   3380  O   ALA A 207      -3.970   2.582 -14.196  1.00 92.75           O  
ATOM   3381  N   LEU A 208      -3.348   2.400 -12.056  1.00 92.12           N  
ATOM   3382  H   LEU A 208      -3.240   2.874 -11.170  1.00 92.12           H  
ATOM   3383  CA  LEU A 208      -2.960   0.992 -12.147  1.00 92.12           C  
ATOM   3384  HA  LEU A 208      -2.213   0.891 -12.934  1.00 92.12           H  
ATOM   3385  C   LEU A 208      -4.145   0.087 -12.515  1.00 92.12           C  
ATOM   3386  CB  LEU A 208      -2.363   0.574 -10.791  1.00 92.12           C  
ATOM   3387  HB2 LEU A 208      -3.109   0.741 -10.014  1.00 92.12           H  
ATOM   3388  HB3 LEU A 208      -1.505   1.211 -10.577  1.00 92.12           H  
ATOM   3389  O   LEU A 208      -3.996  -0.833 -13.313  1.00 92.12           O  
ATOM   3390  CG  LEU A 208      -1.921  -0.901 -10.726  1.00 92.12           C  
ATOM   3391  HG  LEU A 208      -2.770  -1.545 -10.954  1.00 92.12           H  
ATOM   3392  CD1 LEU A 208      -0.821  -1.184 -11.759  1.00 92.12           C  
ATOM   3393 HD11 LEU A 208      -0.259  -0.277 -11.984  1.00 92.12           H  
ATOM   3394 HD12 LEU A 208      -0.136  -1.961 -11.420  1.00 92.12           H  
ATOM   3395 HD13 LEU A 208      -1.290  -1.526 -12.681  1.00 92.12           H  
ATOM   3396  CD2 LEU A 208      -1.489  -1.254  -9.292  1.00 92.12           C  
ATOM   3397 HD21 LEU A 208      -2.240  -1.915  -8.860  1.00 92.12           H  
ATOM   3398 HD22 LEU A 208      -1.421  -0.358  -8.674  1.00 92.12           H  
ATOM   3399 HD23 LEU A 208      -0.528  -1.768  -9.278  1.00 92.12           H  
ATOM   3400  N   LEU A 209      -5.312   0.320 -11.912  1.00 90.38           N  
ATOM   3401  H   LEU A 209      -5.378   1.105 -11.279  1.00 90.38           H  
ATOM   3402  CA  LEU A 209      -6.521  -0.445 -12.217  1.00 90.38           C  
ATOM   3403  HA  LEU A 209      -6.299  -1.510 -12.142  1.00 90.38           H  
ATOM   3404  C   LEU A 209      -6.996  -0.201 -13.654  1.00 90.38           C  
ATOM   3405  CB  LEU A 209      -7.629  -0.068 -11.222  1.00 90.38           C  
ATOM   3406  HB2 LEU A 209      -7.685   1.019 -11.159  1.00 90.38           H  
ATOM   3407  HB3 LEU A 209      -8.582  -0.420 -11.618  1.00 90.38           H  
ATOM   3408  O   LEU A 209      -7.452  -1.139 -14.303  1.00 90.38           O  
ATOM   3409  CG  LEU A 209      -7.449  -0.643  -9.807  1.00 90.38           C  
ATOM   3410  HG  LEU A 209      -6.479  -0.360  -9.400  1.00 90.38           H  
ATOM   3411  CD1 LEU A 209      -8.541  -0.069  -8.900  1.00 90.38           C  
ATOM   3412 HD11 LEU A 209      -8.432   1.014  -8.846  1.00 90.38           H  
ATOM   3413 HD12 LEU A 209      -9.523  -0.322  -9.299  1.00 90.38           H  
ATOM   3414 HD13 LEU A 209      -8.438  -0.484  -7.897  1.00 90.38           H  
ATOM   3415  CD2 LEU A 209      -7.538  -2.170  -9.804  1.00 90.38           C  
ATOM   3416 HD21 LEU A 209      -8.401  -2.504 -10.380  1.00 90.38           H  
ATOM   3417 HD22 LEU A 209      -6.634  -2.594 -10.243  1.00 90.38           H  
ATOM   3418 HD23 LEU A 209      -7.627  -2.546  -8.785  1.00 90.38           H  
ATOM   3419  N   ASP A 210      -6.885   1.029 -14.149  1.00 88.44           N  
ATOM   3420  H   ASP A 210      -6.543   1.770 -13.553  1.00 88.44           H  
ATOM   3421  CA  ASP A 210      -7.210   1.366 -15.534  1.00 88.44           C  
ATOM   3422  HA  ASP A 210      -8.202   0.976 -15.765  1.00 88.44           H  
ATOM   3423  C   ASP A 210      -6.239   0.685 -16.512  1.00 88.44           C  
ATOM   3424  CB  ASP A 210      -7.261   2.892 -15.710  1.00 88.44           C  
ATOM   3425  HB2 ASP A 210      -6.322   3.325 -15.364  1.00 88.44           H  
ATOM   3426  HB3 ASP A 210      -7.358   3.110 -16.774  1.00 88.44           H  
ATOM   3427  O   ASP A 210      -6.700   0.034 -17.452  1.00 88.44           O  
ATOM   3428  CG  ASP A 210      -8.441   3.560 -14.982  1.00 88.44           C  
ATOM   3429  OD1 ASP A 210      -9.474   2.877 -14.743  1.00 88.44           O  
ATOM   3430  OD2 ASP A 210      -8.335   4.779 -14.710  1.00 88.44           O  
ATOM   3431  N   ASP A 211      -4.929   0.709 -16.234  1.00 85.69           N  
ATOM   3432  H   ASP A 211      -4.595   1.351 -15.529  1.00 85.69           H  
ATOM   3433  CA  ASP A 211      -3.918  -0.003 -17.031  1.00 85.69           C  
ATOM   3434  HA  ASP A 211      -3.959   0.365 -18.056  1.00 85.69           H  
ATOM   3435  C   ASP A 211      -4.187  -1.519 -17.063  1.00 85.69           C  
ATOM   3436  CB  ASP A 211      -2.500   0.258 -16.487  1.00 85.69           C  
ATOM   3437  HB2 ASP A 211      -2.462  -0.030 -15.437  1.00 85.69           H  
ATOM   3438  HB3 ASP A 211      -1.811  -0.390 -17.029  1.00 85.69           H  
ATOM   3439  O   ASP A 211      -4.210  -2.136 -18.128  1.00 85.69           O  
ATOM   3440  CG  ASP A 211      -1.989   1.701 -16.632  1.00 85.69           C  
ATOM   3441  OD1 ASP A 211      -2.652   2.531 -17.294  1.00 85.69           O  
ATOM   3442  OD2 ASP A 211      -0.930   1.981 -16.018  1.00 85.69           O  
ATOM   3443  N   ILE A 212      -4.477  -2.140 -15.911  1.00 85.06           N  
ATOM   3444  H   ILE A 212      -4.442  -1.592 -15.064  1.00 85.06           H  
ATOM   3445  CA  ILE A 212      -4.814  -3.573 -15.835  1.00 85.06           C  
ATOM   3446  HA  ILE A 212      -4.005  -4.144 -16.290  1.00 85.06           H  
ATOM   3447  C   ILE A 212      -6.082  -3.885 -16.644  1.00 85.06           C  
ATOM   3448  CB  ILE A 212      -4.953  -4.011 -14.358  1.00 85.06           C  
ATOM   3449  HB  ILE A 212      -5.593  -3.295 -13.841  1.00 85.06           H  
ATOM   3450  O   ILE A 212      -6.129  -4.890 -17.365  1.00 85.06           O  
ATOM   3451  CG1 ILE A 212      -3.569  -4.043 -13.670  1.00 85.06           C  
ATOM   3452 HG12 ILE A 212      -3.038  -3.115 -13.882  1.00 85.06           H  
ATOM   3453 HG13 ILE A 212      -2.977  -4.858 -14.085  1.00 85.06           H  
ATOM   3454  CG2 ILE A 212      -5.601  -5.401 -14.254  1.00 85.06           C  
ATOM   3455 HG21 ILE A 212      -5.030  -6.116 -14.847  1.00 85.06           H  
ATOM   3456 HG22 ILE A 212      -6.632  -5.370 -14.606  1.00 85.06           H  
ATOM   3457 HG23 ILE A 212      -5.639  -5.741 -13.219  1.00 85.06           H  
ATOM   3458  CD1 ILE A 212      -3.631  -4.200 -12.143  1.00 85.06           C  
ATOM   3459 HD11 ILE A 212      -2.626  -4.111 -11.731  1.00 85.06           H  
ATOM   3460 HD12 ILE A 212      -4.024  -5.179 -11.868  1.00 85.06           H  
ATOM   3461 HD13 ILE A 212      -4.260  -3.418 -11.717  1.00 85.06           H  
ATOM   3462  N   LYS A 213      -7.111  -3.030 -16.556  1.00 83.38           N  
ATOM   3463  H   LYS A 213      -6.990  -2.199 -15.995  1.00 83.38           H  
ATOM   3464  CA  LYS A 213      -8.355  -3.209 -17.321  1.00 83.38           C  
ATOM   3465  HA  LYS A 213      -8.748  -4.208 -17.129  1.00 83.38           H  
ATOM   3466  C   LYS A 213      -8.090  -3.132 -18.817  1.00 83.38           C  
ATOM   3467  CB  LYS A 213      -9.406  -2.168 -16.921  1.00 83.38           C  
ATOM   3468  HB2 LYS A 213     -10.187  -2.146 -17.681  1.00 83.38           H  
ATOM   3469  HB3 LYS A 213      -8.946  -1.180 -16.890  1.00 83.38           H  
ATOM   3470  O   LYS A 213      -8.562  -4.003 -19.543  1.00 83.38           O  
ATOM   3471  CG  LYS A 213     -10.063  -2.490 -15.574  1.00 83.38           C  
ATOM   3472  HG2 LYS A 213     -10.666  -3.393 -15.671  1.00 83.38           H  
ATOM   3473  HG3 LYS A 213      -9.301  -2.667 -14.814  1.00 83.38           H  
ATOM   3474  CD  LYS A 213     -10.950  -1.312 -15.163  1.00 83.38           C  
ATOM   3475  HD2 LYS A 213     -11.804  -1.256 -15.837  1.00 83.38           H  
ATOM   3476  HD3 LYS A 213     -10.368  -0.394 -15.240  1.00 83.38           H  
ATOM   3477  CE  LYS A 213     -11.426  -1.456 -13.719  1.00 83.38           C  
ATOM   3478  HE2 LYS A 213     -12.003  -2.374 -13.610  1.00 83.38           H  
ATOM   3479  HE3 LYS A 213     -10.542  -1.529 -13.085  1.00 83.38           H  
ATOM   3480  NZ  LYS A 213     -12.224  -0.264 -13.341  1.00 83.38           N  
ATOM   3481  HZ1 LYS A 213     -12.078   0.461 -14.028  1.00 83.38           H  
ATOM   3482  HZ2 LYS A 213     -11.896   0.109 -12.461  1.00 83.38           H  
ATOM   3483  HZ3 LYS A 213     -13.207  -0.488 -13.279  1.00 83.38           H  
ATOM   3484  N   LEU A 214      -7.323  -2.142 -19.273  1.00 81.62           N  
ATOM   3485  H   LEU A 214      -6.953  -1.475 -18.611  1.00 81.62           H  
ATOM   3486  CA  LEU A 214      -6.939  -2.010 -20.680  1.00 81.62           C  
ATOM   3487  HA  LEU A 214      -7.843  -2.001 -21.290  1.00 81.62           H  
ATOM   3488  C   LEU A 214      -6.119  -3.217 -21.147  1.00 81.62           C  
ATOM   3489  CB  LEU A 214      -6.177  -0.687 -20.883  1.00 81.62           C  
ATOM   3490  HB2 LEU A 214      -5.726  -0.684 -21.875  1.00 81.62           H  
ATOM   3491  HB3 LEU A 214      -5.368  -0.642 -20.153  1.00 81.62           H  
ATOM   3492  O   LEU A 214      -6.477  -3.843 -22.147  1.00 81.62           O  
ATOM   3493  CG  LEU A 214      -7.053   0.572 -20.734  1.00 81.62           C  
ATOM   3494  HG  LEU A 214      -7.621   0.515 -19.806  1.00 81.62           H  
ATOM   3495  CD1 LEU A 214      -6.178   1.823 -20.696  1.00 81.62           C  
ATOM   3496 HD11 LEU A 214      -6.798   2.714 -20.596  1.00 81.62           H  
ATOM   3497 HD12 LEU A 214      -5.510   1.770 -19.836  1.00 81.62           H  
ATOM   3498 HD13 LEU A 214      -5.571   1.895 -21.599  1.00 81.62           H  
ATOM   3499  CD2 LEU A 214      -8.052   0.738 -21.885  1.00 81.62           C  
ATOM   3500 HD21 LEU A 214      -8.603  -0.187 -22.058  1.00 81.62           H  
ATOM   3501 HD22 LEU A 214      -8.763   1.524 -21.627  1.00 81.62           H  
ATOM   3502 HD23 LEU A 214      -7.522   1.023 -22.793  1.00 81.62           H  
ATOM   3503  N   ALA A 215      -5.102  -3.626 -20.385  1.00 78.25           N  
ATOM   3504  H   ALA A 215      -4.816  -3.052 -19.605  1.00 78.25           H  
ATOM   3505  CA  ALA A 215      -4.276  -4.783 -20.728  1.00 78.25           C  
ATOM   3506  HA  ALA A 215      -3.824  -4.585 -21.700  1.00 78.25           H  
ATOM   3507  C   ALA A 215      -5.096  -6.079 -20.836  1.00 78.25           C  
ATOM   3508  CB  ALA A 215      -3.153  -4.932 -19.695  1.00 78.25           C  
ATOM   3509  HB1 ALA A 215      -2.419  -5.644 -20.072  1.00 78.25           H  
ATOM   3510  HB2 ALA A 215      -3.553  -5.291 -18.746  1.00 78.25           H  
ATOM   3511  HB3 ALA A 215      -2.663  -3.971 -19.538  1.00 78.25           H  
ATOM   3512  O   ALA A 215      -4.848  -6.907 -21.714  1.00 78.25           O  
ATOM   3513  N   THR A 216      -6.110  -6.241 -19.983  1.00 78.69           N  
ATOM   3514  H   THR A 216      -6.233  -5.544 -19.262  1.00 78.69           H  
ATOM   3515  CA  THR A 216      -7.036  -7.380 -20.038  1.00 78.69           C  
ATOM   3516  HA  THR A 216      -6.456  -8.298 -20.136  1.00 78.69           H  
ATOM   3517  C   THR A 216      -7.977  -7.289 -21.244  1.00 78.69           C  
ATOM   3518  CB  THR A 216      -7.846  -7.479 -18.741  1.00 78.69           C  
ATOM   3519  HB  THR A 216      -8.520  -6.627 -18.661  1.00 78.69           H  
ATOM   3520  O   THR A 216      -8.139  -8.270 -21.969  1.00 78.69           O  
ATOM   3521  CG2 THR A 216      -8.652  -8.775 -18.675  1.00 78.69           C  
ATOM   3522 HG21 THR A 216      -7.976  -9.625 -18.773  1.00 78.69           H  
ATOM   3523 HG22 THR A 216      -9.395  -8.807 -19.472  1.00 78.69           H  
ATOM   3524 HG23 THR A 216      -9.160  -8.833 -17.712  1.00 78.69           H  
ATOM   3525  OG1 THR A 216      -6.971  -7.482 -17.638  1.00 78.69           O  
ATOM   3526  HG1 THR A 216      -6.546  -6.621 -17.601  1.00 78.69           H  
ATOM   3527  N   LEU A 217      -8.559  -6.111 -21.504  1.00 76.19           N  
ATOM   3528  H   LEU A 217      -8.359  -5.338 -20.885  1.00 76.19           H  
ATOM   3529  CA  LEU A 217      -9.463  -5.858 -22.637  1.00 76.19           C  
ATOM   3530  HA  LEU A 217     -10.304  -6.548 -22.579  1.00 76.19           H  
ATOM   3531  C   LEU A 217      -8.789  -6.105 -23.995  1.00 76.19           C  
ATOM   3532  CB  LEU A 217      -9.969  -4.402 -22.575  1.00 76.19           C  
ATOM   3533  HB2 LEU A 217     -10.333  -4.119 -23.563  1.00 76.19           H  
ATOM   3534  HB3 LEU A 217      -9.122  -3.753 -22.349  1.00 76.19           H  
ATOM   3535  O   LEU A 217      -9.428  -6.615 -24.914  1.00 76.19           O  
ATOM   3536  CG  LEU A 217     -11.092  -4.130 -21.558  1.00 76.19           C  
ATOM   3537  HG  LEU A 217     -10.793  -4.463 -20.564  1.00 76.19           H  
ATOM   3538  CD1 LEU A 217     -11.384  -2.628 -21.500  1.00 76.19           C  
ATOM   3539 HD11 LEU A 217     -12.164  -2.431 -20.764  1.00 76.19           H  
ATOM   3540 HD12 LEU A 217     -11.708  -2.268 -22.477  1.00 76.19           H  
ATOM   3541 HD13 LEU A 217     -10.483  -2.093 -21.200  1.00 76.19           H  
ATOM   3542  CD2 LEU A 217     -12.384  -4.861 -21.930  1.00 76.19           C  
ATOM   3543 HD21 LEU A 217     -13.196  -4.535 -21.279  1.00 76.19           H  
ATOM   3544 HD22 LEU A 217     -12.646  -4.660 -22.969  1.00 76.19           H  
ATOM   3545 HD23 LEU A 217     -12.249  -5.934 -21.793  1.00 76.19           H  
ATOM   3546  N   PHE A 218      -7.499  -5.778 -24.111  1.00 74.25           N  
ATOM   3547  H   PHE A 218      -7.066  -5.299 -23.335  1.00 74.25           H  
ATOM   3548  CA  PHE A 218      -6.709  -5.979 -25.329  1.00 74.25           C  
ATOM   3549  HA  PHE A 218      -7.395  -6.005 -26.176  1.00 74.25           H  
ATOM   3550  C   PHE A 218      -5.971  -7.330 -25.372  1.00 74.25           C  
ATOM   3551  CB  PHE A 218      -5.775  -4.774 -25.540  1.00 74.25           C  
ATOM   3552  HB2 PHE A 218      -5.121  -4.982 -26.387  1.00 74.25           H  
ATOM   3553  HB3 PHE A 218      -5.140  -4.660 -24.662  1.00 74.25           H  
ATOM   3554  O   PHE A 218      -5.206  -7.578 -26.302  1.00 74.25           O  
ATOM   3555  CG  PHE A 218      -6.502  -3.469 -25.833  1.00 74.25           C  
ATOM   3556  CD1 PHE A 218      -7.236  -3.334 -27.024  1.00 74.25           C  
ATOM   3557  HD1 PHE A 218      -7.261  -4.158 -27.723  1.00 74.25           H  
ATOM   3558  CD2 PHE A 218      -6.453  -2.390 -24.932  1.00 74.25           C  
ATOM   3559  HD2 PHE A 218      -5.849  -2.459 -24.040  1.00 74.25           H  
ATOM   3560  CE1 PHE A 218      -7.934  -2.146 -27.305  1.00 74.25           C  
ATOM   3561  HE1 PHE A 218      -8.489  -2.051 -28.227  1.00 74.25           H  
ATOM   3562  CE2 PHE A 218      -7.167  -1.210 -25.197  1.00 74.25           C  
ATOM   3563  HE2 PHE A 218      -7.120  -0.389 -24.497  1.00 74.25           H  
ATOM   3564  CZ  PHE A 218      -7.919  -1.090 -26.378  1.00 74.25           C  
ATOM   3565  HZ  PHE A 218      -8.475  -0.186 -26.574  1.00 74.25           H  
ATOM   3566  N   GLY A 219      -6.188  -8.219 -24.393  1.00 70.00           N  
ATOM   3567  H   GLY A 219      -6.817  -7.971 -23.643  1.00 70.00           H  
ATOM   3568  CA  GLY A 219      -5.582  -9.557 -24.373  1.00 70.00           C  
ATOM   3569  HA2 GLY A 219      -6.035 -10.129 -23.563  1.00 70.00           H  
ATOM   3570  HA3 GLY A 219      -5.788 -10.054 -25.320  1.00 70.00           H  
ATOM   3571  C   GLY A 219      -4.062  -9.556 -24.157  1.00 70.00           C  
ATOM   3572  O   GLY A 219      -3.404 -10.559 -24.429  1.00 70.00           O  
ATOM   3573  N   MET A 220      -3.505  -8.442 -23.676  1.00 60.75           N  
ATOM   3574  H   MET A 220      -4.129  -7.689 -23.422  1.00 60.75           H  
ATOM   3575  CA  MET A 220      -2.077  -8.266 -23.391  1.00 60.75           C  
ATOM   3576  HA  MET A 220      -1.500  -8.745 -24.181  1.00 60.75           H  
ATOM   3577  C   MET A 220      -1.651  -8.916 -22.066  1.00 60.75           C  
ATOM   3578  CB  MET A 220      -1.738  -6.769 -23.386  1.00 60.75           C  
ATOM   3579  HB2 MET A 220      -2.349  -6.255 -22.644  1.00 60.75           H  
ATOM   3580  HB3 MET A 220      -0.690  -6.643 -23.111  1.00 60.75           H  
ATOM   3581  O   MET A 220      -0.472  -9.205 -21.880  1.00 60.75           O  
ATOM   3582  CG  MET A 220      -1.964  -6.114 -24.752  1.00 60.75           C  
ATOM   3583  HG2 MET A 220      -3.022  -6.163 -25.009  1.00 60.75           H  
ATOM   3584  HG3 MET A 220      -1.398  -6.668 -25.501  1.00 60.75           H  
ATOM   3585  SD  MET A 220      -1.430  -4.385 -24.804  1.00 60.75           S  
ATOM   3586  CE  MET A 220      -1.975  -3.917 -26.466  1.00 60.75           C  
ATOM   3587  HE1 MET A 220      -3.039  -3.680 -26.447  1.00 60.75           H  
ATOM   3588  HE2 MET A 220      -1.413  -3.039 -26.784  1.00 60.75           H  
ATOM   3589  HE3 MET A 220      -1.792  -4.738 -27.159  1.00 60.75           H  
ATOM   3590  N   ALA A 221      -2.598  -9.183 -21.161  1.00 64.69           N  
ATOM   3591  H   ALA A 221      -3.544  -8.898 -21.371  1.00 64.69           H  
ATOM   3592  CA  ALA A 221      -2.367  -9.874 -19.894  1.00 64.69           C  
ATOM   3593  HA  ALA A 221      -1.412 -10.396 -19.940  1.00 64.69           H  
ATOM   3594  C   ALA A 221      -3.451 -10.930 -19.626  1.00 64.69           C  
ATOM   3595  CB  ALA A 221      -2.285  -8.839 -18.761  1.00 64.69           C  
ATOM   3596  HB1 ALA A 221      -2.582  -9.291 -17.815  1.00 64.69           H  
ATOM   3597  HB2 ALA A 221      -1.260  -8.477 -18.673  1.00 64.69           H  
ATOM   3598  HB3 ALA A 221      -2.945  -7.996 -18.965  1.00 64.69           H  
ATOM   3599  O   ALA A 221      -4.639 -10.698 -19.850  1.00 64.69           O  
ATOM   3600  N   LYS A 222      -3.040 -12.093 -19.104  1.00 67.94           N  
ATOM   3601  H   LYS A 222      -2.053 -12.198 -18.917  1.00 67.94           H  
ATOM   3602  CA  LYS A 222      -3.951 -13.089 -18.523  1.00 67.94           C  
ATOM   3603  HA  LYS A 222      -4.973 -12.904 -18.853  1.00 67.94           H  
ATOM   3604  C   LYS A 222      -3.921 -12.937 -17.009  1.00 67.94           C  
ATOM   3605  CB  LYS A 222      -3.554 -14.512 -18.944  1.00 67.94           C  
ATOM   3606  HB2 LYS A 222      -4.137 -15.217 -18.351  1.00 67.94           H  
ATOM   3607  HB3 LYS A 222      -2.498 -14.673 -18.726  1.00 67.94           H  
ATOM   3608  O   LYS A 222      -2.946 -13.338 -16.379  1.00 67.94           O  
ATOM   3609  CG  LYS A 222      -3.823 -14.782 -20.429  1.00 67.94           C  
ATOM   3610  HG2 LYS A 222      -3.201 -14.127 -21.040  1.00 67.94           H  
ATOM   3611  HG3 LYS A 222      -4.871 -14.581 -20.649  1.00 67.94           H  
ATOM   3612  CD  LYS A 222      -3.503 -16.245 -20.757  1.00 67.94           C  
ATOM   3613  HD2 LYS A 222      -2.452 -16.437 -20.543  1.00 67.94           H  
ATOM   3614  HD3 LYS A 222      -4.124 -16.888 -20.134  1.00 67.94           H  
ATOM   3615  CE  LYS A 222      -3.799 -16.518 -22.235  1.00 67.94           C  
ATOM   3616  HE2 LYS A 222      -4.851 -16.297 -22.413  1.00 67.94           H  
ATOM   3617  HE3 LYS A 222      -3.205 -15.838 -22.845  1.00 67.94           H  
ATOM   3618  NZ  LYS A 222      -3.503 -17.928 -22.592  1.00 67.94           N  
ATOM   3619  HZ1 LYS A 222      -4.236 -18.301 -23.177  1.00 67.94           H  
ATOM   3620  HZ2 LYS A 222      -2.626 -17.984 -23.091  1.00 67.94           H  
ATOM   3621  HZ3 LYS A 222      -3.438 -18.489 -21.754  1.00 67.94           H  
ATOM   3622  N   LEU A 223      -4.971 -12.351 -16.442  1.00 71.81           N  
ATOM   3623  H   LEU A 223      -5.735 -12.039 -17.023  1.00 71.81           H  
ATOM   3624  CA  LEU A 223      -5.134 -12.300 -14.993  1.00 71.81           C  
ATOM   3625  HA  LEU A 223      -4.173 -12.082 -14.527  1.00 71.81           H  
ATOM   3626  C   LEU A 223      -5.588 -13.663 -14.481  1.00 71.81           C  
ATOM   3627  CB  LEU A 223      -6.135 -11.206 -14.605  1.00 71.81           C  
ATOM   3628  HB2 LEU A 223      -7.091 -11.425 -15.080  1.00 71.81           H  
ATOM   3629  HB3 LEU A 223      -6.283 -11.247 -13.526  1.00 71.81           H  
ATOM   3630  O   LEU A 223      -6.447 -14.292 -15.099  1.00 71.81           O  
ATOM   3631  CG  LEU A 223      -5.714  -9.781 -14.993  1.00 71.81           C  
ATOM   3632  HG  LEU A 223      -5.604  -9.720 -16.075  1.00 71.81           H  
ATOM   3633  CD1 LEU A 223      -6.842  -8.843 -14.572  1.00 71.81           C  
ATOM   3634 HD11 LEU A 223      -7.184  -9.076 -13.564  1.00 71.81           H  
ATOM   3635 HD12 LEU A 223      -6.497  -7.809 -14.597  1.00 71.81           H  
ATOM   3636 HD13 LEU A 223      -7.673  -8.937 -15.272  1.00 71.81           H  
ATOM   3637  CD2 LEU A 223      -4.388  -9.352 -14.356  1.00 71.81           C  
ATOM   3638 HD21 LEU A 223      -3.582 -10.023 -14.652  1.00 71.81           H  
ATOM   3639 HD22 LEU A 223      -4.480  -9.336 -13.270  1.00 71.81           H  
ATOM   3640 HD23 LEU A 223      -4.128  -8.353 -14.707  1.00 71.81           H  
ATOM   3641  N   ASP A 224      -5.017 -14.104 -13.366  1.00 74.94           N  
ATOM   3642  H   ASP A 224      -4.395 -13.491 -12.859  1.00 74.94           H  
ATOM   3643  CA  ASP A 224      -5.535 -15.255 -12.636  1.00 74.94           C  
ATOM   3644  HA  ASP A 224      -5.821 -16.018 -13.360  1.00 74.94           H  
ATOM   3645  C   ASP A 224      -6.806 -14.889 -11.852  1.00 74.94           C  
ATOM   3646  CB  ASP A 224      -4.434 -15.856 -11.751  1.00 74.94           C  
ATOM   3647  HB2 ASP A 224      -4.800 -16.795 -11.337  1.00 74.94           H  
ATOM   3648  HB3 ASP A 224      -3.579 -16.101 -12.382  1.00 74.94           H  
ATOM   3649  O   ASP A 224      -7.149 -13.713 -11.702  1.00 74.94           O  
ATOM   3650  CG  ASP A 224      -3.959 -14.973 -10.594  1.00 74.94           C  
ATOM   3651  OD1 ASP A 224      -4.594 -13.957 -10.257  1.00 74.94           O  
ATOM   3652  OD2 ASP A 224      -2.932 -15.348 -10.001  1.00 74.94           O  
ATOM   3653  N   ASP A 225      -7.503 -15.907 -11.344  1.00 78.12           N  
ATOM   3654  H   ASP A 225      -7.252 -16.849 -11.608  1.00 78.12           H  
ATOM   3655  CA  ASP A 225      -8.775 -15.727 -10.634  1.00 78.12           C  
ATOM   3656  HA  ASP A 225      -9.500 -15.287 -11.319  1.00 78.12           H  
ATOM   3657  C   ASP A 225      -8.642 -14.781  -9.428  1.00 78.12           C  
ATOM   3658  CB  ASP A 225      -9.310 -17.098 -10.177  1.00 78.12           C  
ATOM   3659  HB2 ASP A 225      -8.596 -17.536  -9.480  1.00 78.12           H  
ATOM   3660  HB3 ASP A 225     -10.246 -16.943  -9.640  1.00 78.12           H  
ATOM   3661  O   ASP A 225      -9.555 -14.014  -9.135  1.00 78.12           O  
ATOM   3662  CG  ASP A 225      -9.575 -18.084 -11.323  1.00 78.12           C  
ATOM   3663  OD1 ASP A 225      -9.873 -17.633 -12.450  1.00 78.12           O  
ATOM   3664  OD2 ASP A 225      -9.431 -19.303 -11.074  1.00 78.12           O  
ATOM   3665  N   LEU A 226      -7.479 -14.774  -8.764  1.00 75.00           N  
ATOM   3666  H   LEU A 226      -6.719 -15.310  -9.158  1.00 75.00           H  
ATOM   3667  CA  LEU A 226      -7.211 -13.918  -7.609  1.00 75.00           C  
ATOM   3668  HA  LEU A 226      -8.052 -14.006  -6.921  1.00 75.00           H  
ATOM   3669  C   LEU A 226      -7.093 -12.437  -7.991  1.00 75.00           C  
ATOM   3670  CB  LEU A 226      -5.929 -14.411  -6.921  1.00 75.00           C  
ATOM   3671  HB2 LEU A 226      -5.099 -14.284  -7.616  1.00 75.00           H  
ATOM   3672  HB3 LEU A 226      -6.028 -15.474  -6.702  1.00 75.00           H  
ATOM   3673  O   LEU A 226      -7.630 -11.594  -7.280  1.00 75.00           O  
ATOM   3674  CG  LEU A 226      -5.611 -13.652  -5.619  1.00 75.00           C  
ATOM   3675  HG  LEU A 226      -5.641 -12.574  -5.780  1.00 75.00           H  
ATOM   3676  CD1 LEU A 226      -6.579 -14.021  -4.492  1.00 75.00           C  
ATOM   3677 HD11 LEU A 226      -7.584 -13.684  -4.747  1.00 75.00           H  
ATOM   3678 HD12 LEU A 226      -6.597 -15.101  -4.348  1.00 75.00           H  
ATOM   3679 HD13 LEU A 226      -6.279 -13.533  -3.565  1.00 75.00           H  
ATOM   3680  CD2 LEU A 226      -4.196 -14.009  -5.172  1.00 75.00           C  
ATOM   3681 HD21 LEU A 226      -3.993 -13.555  -4.203  1.00 75.00           H  
ATOM   3682 HD22 LEU A 226      -3.491 -13.614  -5.904  1.00 75.00           H  
ATOM   3683 HD23 LEU A 226      -4.098 -15.093  -5.119  1.00 75.00           H  
ATOM   3684  N   LEU A 227      -6.393 -12.116  -9.084  1.00 78.50           N  
ATOM   3685  H   LEU A 227      -5.954 -12.862  -9.605  1.00 78.50           H  
ATOM   3686  CA  LEU A 227      -6.252 -10.749  -9.602  1.00 78.50           C  
ATOM   3687  HA  LEU A 227      -6.001 -10.079  -8.780  1.00 78.50           H  
ATOM   3688  C   LEU A 227      -7.553 -10.221 -10.217  1.00 78.50           C  
ATOM   3689  CB  LEU A 227      -5.145 -10.727 -10.674  1.00 78.50           C  
ATOM   3690  HB2 LEU A 227      -5.195  -9.772 -11.198  1.00 78.50           H  
ATOM   3691  HB3 LEU A 227      -5.359 -11.514 -11.397  1.00 78.50           H  
ATOM   3692  O   LEU A 227      -7.750  -9.013 -10.288  1.00 78.50           O  
ATOM   3693  CG  LEU A 227      -3.714 -10.915 -10.146  1.00 78.50           C  
ATOM   3694  HG  LEU A 227      -3.680 -11.742  -9.436  1.00 78.50           H  
ATOM   3695  CD1 LEU A 227      -2.738 -11.200 -11.290  1.00 78.50           C  
ATOM   3696 HD11 LEU A 227      -1.762 -11.451 -10.873  1.00 78.50           H  
ATOM   3697 HD12 LEU A 227      -2.650 -10.331 -11.942  1.00 78.50           H  
ATOM   3698 HD13 LEU A 227      -3.097 -12.053 -11.866  1.00 78.50           H  
ATOM   3699  CD2 LEU A 227      -3.203  -9.656  -9.447  1.00 78.50           C  
ATOM   3700 HD21 LEU A 227      -3.990  -9.253  -8.811  1.00 78.50           H  
ATOM   3701 HD22 LEU A 227      -2.951  -8.888 -10.178  1.00 78.50           H  
ATOM   3702 HD23 LEU A 227      -2.328  -9.907  -8.848  1.00 78.50           H  
ATOM   3703  N   GLN A 228      -8.425 -11.109 -10.695  1.00 78.56           N  
ATOM   3704  H   GLN A 228      -8.169 -12.086 -10.684  1.00 78.56           H  
ATOM   3705  CA  GLN A 228      -9.761 -10.729 -11.158  1.00 78.56           C  
ATOM   3706  HA  GLN A 228      -9.705  -9.789 -11.707  1.00 78.56           H  
ATOM   3707  C   GLN A 228     -10.726 -10.499  -9.994  1.00 78.56           C  
ATOM   3708  CB  GLN A 228     -10.313 -11.815 -12.085  1.00 78.56           C  
ATOM   3709  HB2 GLN A 228     -11.354 -11.581 -12.309  1.00 78.56           H  
ATOM   3710  HB3 GLN A 228     -10.280 -12.778 -11.575  1.00 78.56           H  
ATOM   3711  O   GLN A 228     -11.617  -9.652 -10.083  1.00 78.56           O  
ATOM   3712  CG  GLN A 228      -9.526 -11.903 -13.399  1.00 78.56           C  
ATOM   3713  HG2 GLN A 228      -8.504 -12.216 -13.185  1.00 78.56           H  
ATOM   3714  HG3 GLN A 228      -9.487 -10.916 -13.860  1.00 78.56           H  
ATOM   3715  CD  GLN A 228     -10.137 -12.880 -14.398  1.00 78.56           C  
ATOM   3716  NE2 GLN A 228      -9.462 -13.185 -15.481  1.00 78.56           N  
ATOM   3717 HE21 GLN A 228      -9.909 -13.889 -16.051  1.00 78.56           H  
ATOM   3718 HE22 GLN A 228      -8.467 -13.017 -15.507  1.00 78.56           H  
ATOM   3719  OE1 GLN A 228     -11.251 -13.358 -14.276  1.00 78.56           O  
ATOM   3720  N   GLU A 229     -10.573 -11.264  -8.913  1.00 77.81           N  
ATOM   3721  H   GLU A 229      -9.891 -12.009  -8.932  1.00 77.81           H  
ATOM   3722  CA  GLU A 229     -11.459 -11.176  -7.759  1.00 77.81           C  
ATOM   3723  HA  GLU A 229     -12.475 -11.042  -8.129  1.00 77.81           H  
ATOM   3724  C   GLU A 229     -11.156  -9.971  -6.849  1.00 77.81           C  
ATOM   3725  CB  GLU A 229     -11.422 -12.505  -6.983  1.00 77.81           C  
ATOM   3726  HB2 GLU A 229     -11.628 -13.330  -7.665  1.00 77.81           H  
ATOM   3727  HB3 GLU A 229     -10.442 -12.638  -6.525  1.00 77.81           H  
ATOM   3728  O   GLU A 229     -12.092  -9.441  -6.239  1.00 77.81           O  
ATOM   3729  CG  GLU A 229     -12.508 -12.504  -5.906  1.00 77.81           C  
ATOM   3730  HG2 GLU A 229     -12.336 -11.684  -5.209  1.00 77.81           H  
ATOM   3731  HG3 GLU A 229     -13.461 -12.326  -6.403  1.00 77.81           H  
ATOM   3732  CD  GLU A 229     -12.628 -13.777  -5.071  1.00 77.81           C  
ATOM   3733  OE1 GLU A 229     -13.555 -13.734  -4.225  1.00 77.81           O  
ATOM   3734  OE2 GLU A 229     -11.833 -14.725  -5.238  1.00 77.81           O  
ATOM   3735  N   LEU A 230      -9.886  -9.561  -6.730  1.00 78.19           N  
ATOM   3736  H   LEU A 230      -9.192  -9.995  -7.322  1.00 78.19           H  
ATOM   3737  CA  LEU A 230      -9.394  -8.530  -5.803  1.00 78.19           C  
ATOM   3738  HA  LEU A 230     -10.204  -8.209  -5.148  1.00 78.19           H  
ATOM   3739  C   LEU A 230      -8.944  -7.259  -6.525  1.00 78.19           C  
ATOM   3740  CB  LEU A 230      -8.248  -9.111  -4.944  1.00 78.19           C  
ATOM   3741  HB2 LEU A 230      -7.777  -8.288  -4.406  1.00 78.19           H  
ATOM   3742  HB3 LEU A 230      -7.509  -9.517  -5.635  1.00 78.19           H  
ATOM   3743  O   LEU A 230      -9.329  -6.171  -6.038  1.00 78.19           O  
ATOM   3744  CG  LEU A 230      -8.630 -10.199  -3.933  1.00 78.19           C  
ATOM   3745  HG  LEU A 230      -9.097 -11.043  -4.441  1.00 78.19           H  
ATOM   3746  CD1 LEU A 230      -7.354 -10.687  -3.245  1.00 78.19           C  
ATOM   3747 HD11 LEU A 230      -7.593 -11.508  -2.569  1.00 78.19           H  
ATOM   3748 HD12 LEU A 230      -6.884  -9.870  -2.697  1.00 78.19           H  
ATOM   3749 HD13 LEU A 230      -6.671 -11.058  -4.009  1.00 78.19           H  
ATOM   3750  CD2 LEU A 230      -9.583  -9.653  -2.868  1.00 78.19           C  
ATOM   3751 HD21 LEU A 230     -10.539  -9.421  -3.339  1.00 78.19           H  
ATOM   3752 HD22 LEU A 230      -9.166  -8.747  -2.428  1.00 78.19           H  
ATOM   3753 HD23 LEU A 230      -9.761 -10.411  -2.105  1.00 78.19           H  
ATOM   3754  OXT LEU A 230      -8.079  -7.370  -7.408  1.00 78.19           O  
TER    3755      LEU A 230                                                       
END   
```
