## Supplementary table for "Multiple losses of ecdysone receptor genes in nematodes: an alternative evolutionary scenario of molting regulation": SobolBatur

```
ATOM      1  N   ILE A   1      -5.642  -6.715  12.489  1.00 81.00           N  
ATOM      2  H   ILE A   1      -5.981  -7.154  13.333  1.00 81.00           H  
ATOM      3  H2  ILE A   1      -5.759  -7.352  11.713  1.00 81.00           H  
ATOM      4  H3  ILE A   1      -6.205  -5.895  12.313  1.00 81.00           H  
ATOM      5  CA  ILE A   1      -4.216  -6.313  12.645  1.00 81.00           C  
ATOM      6  HA  ILE A   1      -3.931  -5.717  11.778  1.00 81.00           H  
ATOM      7  C   ILE A   1      -3.285  -7.518  12.615  1.00 81.00           C  
ATOM      8  CB  ILE A   1      -3.992  -5.436  13.893  1.00 81.00           C  
ATOM      9  HB  ILE A   1      -4.435  -5.932  14.756  1.00 81.00           H  
ATOM     10  O   ILE A   1      -2.428  -7.561  11.747  1.00 81.00           O  
ATOM     11  CG1 ILE A   1      -4.679  -4.078  13.671  1.00 81.00           C  
ATOM     12 HG12 ILE A   1      -4.084  -3.458  13.000  1.00 81.00           H  
ATOM     13 HG13 ILE A   1      -5.636  -4.246  13.176  1.00 81.00           H  
ATOM     14  CG2 ILE A   1      -2.497  -5.217  14.149  1.00 81.00           C  
ATOM     15 HG21 ILE A   1      -2.006  -4.849  13.249  1.00 81.00           H  
ATOM     16 HG22 ILE A   1      -2.005  -6.134  14.477  1.00 81.00           H  
ATOM     17 HG23 ILE A   1      -2.344  -4.484  14.941  1.00 81.00           H  
ATOM     18  CD1 ILE A   1      -4.989  -3.312  14.962  1.00 81.00           C  
ATOM     19 HD11 ILE A   1      -5.958  -3.642  15.337  1.00 81.00           H  
ATOM     20 HD12 ILE A   1      -5.036  -2.246  14.740  1.00 81.00           H  
ATOM     21 HD13 ILE A   1      -4.235  -3.476  15.732  1.00 81.00           H  
ATOM     22  N   THR A   2      -3.473  -8.518  13.479  1.00 81.56           N  
ATOM     23  H   THR A   2      -4.159  -8.444  14.217  1.00 81.56           H  
ATOM     24  CA  THR A   2      -2.647  -9.744  13.517  1.00 81.56           C  
ATOM     25  HA  THR A   2      -1.647  -9.491  13.870  1.00 81.56           H  
ATOM     26  C   THR A   2      -2.470 -10.407  12.148  1.00 81.56           C  
ATOM     27  CB  THR A   2      -3.251 -10.750  14.504  1.00 81.56           C  
ATOM     28  HB  THR A   2      -2.795 -11.731  14.370  1.00 81.56           H  
ATOM     29  O   THR A   2      -1.342 -10.669  11.749  1.00 81.56           O  
ATOM     30  CG2 THR A   2      -3.028 -10.280  15.945  1.00 81.56           C  
ATOM     31 HG21 THR A   2      -1.958 -10.224  16.145  1.00 81.56           H  
ATOM     32 HG22 THR A   2      -3.469 -10.991  16.643  1.00 81.56           H  
ATOM     33 HG23 THR A   2      -3.462  -9.294  16.112  1.00 81.56           H  
ATOM     34  OG1 THR A   2      -4.647 -10.823  14.276  1.00 81.56           O  
ATOM     35  HG1 THR A   2      -5.001 -11.507  14.849  1.00 81.56           H  
ATOM     36  N   MET A   3      -3.548 -10.568  11.373  1.00 85.00           N  
ATOM     37  H   MET A   3      -4.457 -10.501  11.808  1.00 85.00           H  
ATOM     38  CA  MET A   3      -3.462 -11.087   9.995  1.00 85.00           C  
ATOM     39  HA  MET A   3      -2.986 -12.067  10.019  1.00 85.00           H  
ATOM     40  C   MET A   3      -2.613 -10.213   9.057  1.00 85.00           C  
ATOM     41  CB  MET A   3      -4.874 -11.262   9.408  1.00 85.00           C  
ATOM     42  HB2 MET A   3      -5.431 -10.326   9.460  1.00 85.00           H  
ATOM     43  HB3 MET A   3      -4.774 -11.531   8.356  1.00 85.00           H  
ATOM     44  O   MET A   3      -1.808 -10.737   8.299  1.00 85.00           O  
ATOM     45  CG  MET A   3      -5.635 -12.389  10.122  1.00 85.00           C  
ATOM     46  HG2 MET A   3      -6.215 -11.981  10.950  1.00 85.00           H  
ATOM     47  HG3 MET A   3      -4.904 -13.086  10.533  1.00 85.00           H  
ATOM     48  SD  MET A   3      -6.720 -13.358   9.044  1.00 85.00           S  
ATOM     49  CE  MET A   3      -8.305 -12.497   9.209  1.00 85.00           C  
ATOM     50  HE1 MET A   3      -9.084 -13.120   8.770  1.00 85.00           H  
ATOM     51  HE2 MET A   3      -8.272 -11.539   8.690  1.00 85.00           H  
ATOM     52  HE3 MET A   3      -8.537 -12.348  10.263  1.00 85.00           H  
ATOM     53  N   LEU A   4      -2.742  -8.883   9.129  1.00 78.44           N  
ATOM     54  H   LEU A   4      -3.324  -8.496   9.857  1.00 78.44           H  
ATOM     55  CA  LEU A   4      -1.959  -7.953   8.307  1.00 78.44           C  
ATOM     56  HA  LEU A   4      -2.049  -8.233   7.258  1.00 78.44           H  
ATOM     57  C   LEU A   4      -0.459  -8.021   8.644  1.00 78.44           C  
ATOM     58  CB  LEU A   4      -2.478  -6.515   8.501  1.00 78.44           C  
ATOM     59  HB2 LEU A   4      -1.762  -5.844   8.026  1.00 78.44           H  
ATOM     60  HB3 LEU A   4      -2.480  -6.273   9.564  1.00 78.44           H  
ATOM     61  O   LEU A   4       0.386  -7.974   7.751  1.00 78.44           O  
ATOM     62  CG  LEU A   4      -3.854  -6.189   7.905  1.00 78.44           C  
ATOM     63  HG  LEU A   4      -4.583  -6.933   8.225  1.00 78.44           H  
ATOM     64  CD1 LEU A   4      -4.308  -4.815   8.399  1.00 78.44           C  
ATOM     65 HD11 LEU A   4      -3.509  -4.085   8.273  1.00 78.44           H  
ATOM     66 HD12 LEU A   4      -4.585  -4.857   9.453  1.00 78.44           H  
ATOM     67 HD13 LEU A   4      -5.164  -4.470   7.819  1.00 78.44           H  
ATOM     68  CD2 LEU A   4      -3.809  -6.144   6.380  1.00 78.44           C  
ATOM     69 HD21 LEU A   4      -3.385  -7.066   5.982  1.00 78.44           H  
ATOM     70 HD22 LEU A   4      -3.186  -5.310   6.056  1.00 78.44           H  
ATOM     71 HD23 LEU A   4      -4.816  -6.023   5.980  1.00 78.44           H  
ATOM     72  N   LEU A   5      -0.136  -8.165   9.932  1.00 81.25           N  
ATOM     73  H   LEU A   5      -0.886  -8.188  10.609  1.00 81.25           H  
ATOM     74  CA  LEU A   5       1.237  -8.322  10.413  1.00 81.25           C  
ATOM     75  HA  LEU A   5       1.859  -7.541   9.975  1.00 81.25           H  
ATOM     76  C   LEU A   5       1.841  -9.665   9.979  1.00 81.25           C  
ATOM     77  CB  LEU A   5       1.252  -8.184  11.946  1.00 81.25           C  
ATOM     78  HB2 LEU A   5       2.219  -8.528  12.312  1.00 81.25           H  
ATOM     79  HB3 LEU A   5       0.492  -8.843  12.367  1.00 81.25           H  
ATOM     80  O   LEU A   5       2.996  -9.706   9.566  1.00 81.25           O  
ATOM     81  CG  LEU A   5       1.029  -6.752  12.472  1.00 81.25           C  
ATOM     82  HG  LEU A   5       0.095  -6.354  12.075  1.00 81.25           H  
ATOM     83  CD1 LEU A   5       0.907  -6.801  13.997  1.00 81.25           C  
ATOM     84 HD11 LEU A   5       1.832  -7.177  14.433  1.00 81.25           H  
ATOM     85 HD12 LEU A   5       0.722  -5.797  14.379  1.00 81.25           H  
ATOM     86 HD13 LEU A   5       0.079  -7.446  14.293  1.00 81.25           H  
ATOM     87  CD2 LEU A   5       2.180  -5.807  12.097  1.00 81.25           C  
ATOM     88 HD21 LEU A   5       2.999  -6.350  11.625  1.00 81.25           H  
ATOM     89 HD22 LEU A   5       2.568  -5.294  12.977  1.00 81.25           H  
ATOM     90 HD23 LEU A   5       1.824  -5.044  11.404  1.00 81.25           H  
ATOM     91  N   GLN A   6       1.064 -10.750  10.038  1.00 81.25           N  
ATOM     92  H   GLN A   6       0.127 -10.653  10.404  1.00 81.25           H  
ATOM     93  CA  GLN A   6       1.492 -12.076   9.576  1.00 81.25           C  
ATOM     94  HA  GLN A   6       2.431 -12.342  10.060  1.00 81.25           H  
ATOM     95  C   GLN A   6       1.738 -12.087   8.063  1.00 81.25           C  
ATOM     96  CB  GLN A   6       0.431 -13.124   9.944  1.00 81.25           C  
ATOM     97  HB2 GLN A   6      -0.555 -12.753   9.665  1.00 81.25           H  
ATOM     98  HB3 GLN A   6       0.624 -14.038   9.382  1.00 81.25           H  
ATOM     99  O   GLN A   6       2.783 -12.551   7.612  1.00 81.25           O  
ATOM    100  CG  GLN A   6       0.453 -13.471  11.441  1.00 81.25           C  
ATOM    101  HG2 GLN A   6       1.410 -13.932  11.684  1.00 81.25           H  
ATOM    102  HG3 GLN A   6       0.365 -12.567  12.043  1.00 81.25           H  
ATOM    103  CD  GLN A   6      -0.670 -14.424  11.840  1.00 81.25           C  
ATOM    104  NE2 GLN A   6      -0.541 -15.107  12.954  1.00 81.25           N  
ATOM    105 HE21 GLN A   6      -1.274 -15.776  13.141  1.00 81.25           H  
ATOM    106 HE22 GLN A   6       0.309 -15.051  13.496  1.00 81.25           H  
ATOM    107  OE1 GLN A   6      -1.694 -14.560  11.194  1.00 81.25           O  
ATOM    108  N   ALA A   7       0.819 -11.507   7.286  1.00 76.25           N  
ATOM    109  H   ALA A   7      -0.054 -11.208   7.697  1.00 76.25           H  
ATOM    110  CA  ALA A   7       0.984 -11.341   5.846  1.00 76.25           C  
ATOM    111  HA  ALA A   7       1.056 -12.327   5.385  1.00 76.25           H  
ATOM    112  C   ALA A   7       2.275 -10.570   5.505  1.00 76.25           C  
ATOM    113  CB  ALA A   7      -0.274 -10.643   5.308  1.00 76.25           C  
ATOM    114  HB1 ALA A   7      -0.239 -10.597   4.220  1.00 76.25           H  
ATOM    115  HB2 ALA A   7      -1.159 -11.205   5.605  1.00 76.25           H  
ATOM    116  HB3 ALA A   7      -0.350  -9.634   5.714  1.00 76.25           H  
ATOM    117  O   ALA A   7       3.038 -10.991   4.635  1.00 76.25           O  
ATOM    118  N   GLU A   8       2.575  -9.479   6.223  1.00 75.88           N  
ATOM    119  H   GLU A   8       1.923  -9.154   6.923  1.00 75.88           H  
ATOM    120  CA  GLU A   8       3.816  -8.720   6.013  1.00 75.88           C  
ATOM    121  HA  GLU A   8       3.915  -8.527   4.945  1.00 75.88           H  
ATOM    122  C   GLU A   8       5.065  -9.509   6.433  1.00 75.88           C  
ATOM    123  CB  GLU A   8       3.731  -7.362   6.732  1.00 75.88           C  
ATOM    124  HB2 GLU A   8       3.747  -7.528   7.809  1.00 75.88           H  
ATOM    125  HB3 GLU A   8       2.777  -6.896   6.484  1.00 75.88           H  
ATOM    126  O   GLU A   8       6.099  -9.398   5.782  1.00 75.88           O  
ATOM    127  CG  GLU A   8       4.856  -6.363   6.381  1.00 75.88           C  
ATOM    128  HG2 GLU A   8       4.719  -5.472   6.994  1.00 75.88           H  
ATOM    129  HG3 GLU A   8       5.821  -6.788   6.656  1.00 75.88           H  
ATOM    130  CD  GLU A   8       4.882  -5.921   4.901  1.00 75.88           C  
ATOM    131  OE1 GLU A   8       5.960  -5.512   4.400  1.00 75.88           O  
ATOM    132  OE2 GLU A   8       3.818  -5.931   4.238  1.00 75.88           O  
ATOM    133  N   GLN A   9       4.993 -10.346   7.473  1.00 75.56           N  
ATOM    134  H   GLN A   9       4.127 -10.407   7.990  1.00 75.56           H  
ATOM    135  CA  GLN A   9       6.112 -11.213   7.875  1.00 75.56           C  
ATOM    136  HA  GLN A   9       6.998 -10.597   8.028  1.00 75.56           H  
ATOM    137  C   GLN A   9       6.474 -12.240   6.792  1.00 75.56           C  
ATOM    138  CB  GLN A   9       5.782 -11.928   9.192  1.00 75.56           C  
ATOM    139  HB2 GLN A   9       6.448 -12.783   9.311  1.00 75.56           H  
ATOM    140  HB3 GLN A   9       4.759 -12.303   9.161  1.00 75.56           H  
ATOM    141  O   GLN A   9       7.659 -12.413   6.502  1.00 75.56           O  
ATOM    142  CG  GLN A   9       5.971 -11.019  10.411  1.00 75.56           C  
ATOM    143  HG2 GLN A   9       5.441 -10.075  10.280  1.00 75.56           H  
ATOM    144  HG3 GLN A   9       7.030 -10.783  10.508  1.00 75.56           H  
ATOM    145  CD  GLN A   9       5.510 -11.697  11.700  1.00 75.56           C  
ATOM    146  NE2 GLN A   9       6.058 -11.318  12.827  1.00 75.56           N  
ATOM    147 HE21 GLN A   9       5.848 -11.897  13.627  1.00 75.56           H  
ATOM    148 HE22 GLN A   9       6.749 -10.581  12.854  1.00 75.56           H  
ATOM    149  OE1 GLN A   9       4.706 -12.613  11.730  1.00 75.56           O  
ATOM    150  N   ILE A  10       5.474 -12.872   6.168  1.00 71.94           N  
ATOM    151  H   ILE A  10       4.532 -12.703   6.489  1.00 71.94           H  
ATOM    152  CA  ILE A  10       5.672 -13.812   5.051  1.00 71.94           C  
ATOM    153  HA  ILE A  10       6.331 -14.617   5.374  1.00 71.94           H  
ATOM    154  C   ILE A  10       6.363 -13.103   3.877  1.00 71.94           C  
ATOM    155  CB  ILE A  10       4.316 -14.428   4.625  1.00 71.94           C  
ATOM    156  HB  ILE A  10       3.626 -13.614   4.404  1.00 71.94           H  
ATOM    157  O   ILE A  10       7.343 -13.600   3.320  1.00 71.94           O  
ATOM    158  CG1 ILE A  10       3.700 -15.265   5.770  1.00 71.94           C  
ATOM    159 HG12 ILE A  10       3.703 -14.684   6.693  1.00 71.94           H  
ATOM    160 HG13 ILE A  10       4.311 -16.150   5.949  1.00 71.94           H  
ATOM    161  CG2 ILE A  10       4.463 -15.279   3.349  1.00 71.94           C  
ATOM    162 HG21 ILE A  10       5.432 -15.777   3.332  1.00 71.94           H  
ATOM    163 HG22 ILE A  10       3.684 -16.039   3.286  1.00 71.94           H  
ATOM    164 HG23 ILE A  10       4.382 -14.640   2.470  1.00 71.94           H  
ATOM    165  CD1 ILE A  10       2.246 -15.694   5.513  1.00 71.94           C  
ATOM    166 HD11 ILE A  10       2.222 -16.691   5.074  1.00 71.94           H  
ATOM    167 HD12 ILE A  10       1.701 -15.706   6.457  1.00 71.94           H  
ATOM    168 HD13 ILE A  10       1.750 -14.994   4.840  1.00 71.94           H  
ATOM    169  N   CYS A  11       5.918 -11.888   3.552  1.00 69.06           N  
ATOM    170  H   CYS A  11       5.101 -11.531   4.028  1.00 69.06           H  
ATOM    171  CA  CYS A  11       6.547 -11.054   2.528  1.00 69.06           C  
ATOM    172  HA  CYS A  11       6.541 -11.589   1.578  1.00 69.06           H  
ATOM    173  C   CYS A  11       8.008 -10.711   2.844  1.00 69.06           C  
ATOM    174  CB  CYS A  11       5.718  -9.781   2.385  1.00 69.06           C  
ATOM    175  HB2 CYS A  11       6.209  -9.091   1.699  1.00 69.06           H  
ATOM    176  HB3 CYS A  11       5.590  -9.297   3.353  1.00 69.06           H  
ATOM    177  O   CYS A  11       8.856 -10.776   1.958  1.00 69.06           O  
ATOM    178  SG  CYS A  11       4.115 -10.247   1.703  1.00 69.06           S  
ATOM    179  HG  CYS A  11       4.106 -11.524   2.098  1.00 69.06           H  
ATOM    180  N   THR A  12       8.330 -10.368   4.093  1.00 66.88           N  
ATOM    181  H   THR A  12       7.597 -10.250   4.778  1.00 66.88           H  
ATOM    182  CA  THR A  12       9.716 -10.075   4.492  1.00 66.88           C  
ATOM    183  HA  THR A  12      10.117  -9.308   3.829  1.00 66.88           H  
ATOM    184  C   THR A  12      10.621 -11.306   4.360  1.00 66.88           C  
ATOM    185  CB  THR A  12       9.765  -9.522   5.925  1.00 66.88           C  
ATOM    186  HB  THR A  12       9.428 -10.293   6.618  1.00 66.88           H  
ATOM    187  O   THR A  12      11.782 -11.175   3.978  1.00 66.88           O  
ATOM    188  CG2 THR A  12      11.151  -9.023   6.356  1.00 66.88           C  
ATOM    189 HG21 THR A  12      11.437  -9.513   7.287  1.00 66.88           H  
ATOM    190 HG22 THR A  12      11.903  -9.256   5.601  1.00 66.88           H  
ATOM    191 HG23 THR A  12      11.160  -7.942   6.495  1.00 66.88           H  
ATOM    192  OG1 THR A  12       8.912  -8.404   6.030  1.00 66.88           O  
ATOM    193  HG1 THR A  12       8.774  -8.238   6.966  1.00 66.88           H  
ATOM    194  N   GLN A  13      10.103 -12.510   4.618  1.00 66.00           N  
ATOM    195  H   GLN A  13       9.136 -12.580   4.899  1.00 66.00           H  
ATOM    196  CA  GLN A  13      10.874 -13.750   4.444  1.00 66.00           C  
ATOM    197  HA  GLN A  13      11.847 -13.638   4.923  1.00 66.00           H  
ATOM    198  C   GLN A  13      11.137 -14.059   2.964  1.00 66.00           C  
ATOM    199  CB  GLN A  13      10.135 -14.916   5.110  1.00 66.00           C  
ATOM    200  HB2 GLN A  13       9.106 -14.946   4.753  1.00 66.00           H  
ATOM    201  HB3 GLN A  13      10.621 -15.849   4.823  1.00 66.00           H  
ATOM    202  O   GLN A  13      12.256 -14.408   2.593  1.00 66.00           O  
ATOM    203  CG  GLN A  13      10.145 -14.813   6.643  1.00 66.00           C  
ATOM    204  HG2 GLN A  13      11.169 -14.914   7.003  1.00 66.00           H  
ATOM    205  HG3 GLN A  13       9.779 -13.837   6.962  1.00 66.00           H  
ATOM    206  CD  GLN A  13       9.281 -15.879   7.305  1.00 66.00           C  
ATOM    207  NE2 GLN A  13       9.344 -16.007   8.609  1.00 66.00           N  
ATOM    208 HE21 GLN A  13       8.762 -16.734   8.999  1.00 66.00           H  
ATOM    209 HE22 GLN A  13       9.961 -15.427   9.160  1.00 66.00           H  
ATOM    210  OE1 GLN A  13       8.538 -16.622   6.690  1.00 66.00           O  
ATOM    211  N   LEU A  14      10.123 -13.873   2.114  1.00 63.62           N  
ATOM    212  H   LEU A  14       9.213 -13.654   2.494  1.00 63.62           H  
ATOM    213  CA  LEU A  14      10.249 -13.992   0.661  1.00 63.62           C  
ATOM    214  HA  LEU A  14      10.586 -14.997   0.407  1.00 63.62           H  
ATOM    215  C   LEU A  14      11.311 -13.028   0.105  1.00 63.62           C  
ATOM    216  CB  LEU A  14       8.861 -13.752   0.038  1.00 63.62           C  
ATOM    217  HB2 LEU A  14       8.400 -12.899   0.535  1.00 63.62           H  
ATOM    218  HB3 LEU A  14       8.975 -13.488  -1.014  1.00 63.62           H  
ATOM    219  O   LEU A  14      12.141 -13.446  -0.697  1.00 63.62           O  
ATOM    220  CG  LEU A  14       7.916 -14.967   0.144  1.00 63.62           C  
ATOM    221  HG  LEU A  14       7.974 -15.406   1.140  1.00 63.62           H  
ATOM    222  CD1 LEU A  14       6.473 -14.524  -0.096  1.00 63.62           C  
ATOM    223 HD11 LEU A  14       5.814 -15.391  -0.061  1.00 63.62           H  
ATOM    224 HD12 LEU A  14       6.385 -14.042  -1.070  1.00 63.62           H  
ATOM    225 HD13 LEU A  14       6.166 -13.826   0.683  1.00 63.62           H  
ATOM    226  CD2 LEU A  14       8.280 -16.035  -0.889  1.00 63.62           C  
ATOM    227 HD21 LEU A  14       8.323 -15.600  -1.888  1.00 63.62           H  
ATOM    228 HD22 LEU A  14       9.250 -16.472  -0.653  1.00 63.62           H  
ATOM    229 HD23 LEU A  14       7.534 -16.830  -0.880  1.00 63.62           H  
ATOM    230  N   ARG A  15      11.355 -11.774   0.585  1.00 62.19           N  
ATOM    231  H   ARG A  15      10.616 -11.491   1.212  1.00 62.19           H  
ATOM    232  CA  ARG A  15      12.394 -10.790   0.198  1.00 62.19           C  
ATOM    233  HA  ARG A  15      12.375 -10.647  -0.883  1.00 62.19           H  
ATOM    234  C   ARG A  15      13.806 -11.269   0.506  1.00 62.19           C  
ATOM    235  CB  ARG A  15      12.180  -9.432   0.883  1.00 62.19           C  
ATOM    236  HB2 ARG A  15      13.055  -8.805   0.711  1.00 62.19           H  
ATOM    237  HB3 ARG A  15      12.065  -9.566   1.958  1.00 62.19           H  
ATOM    238  O   ARG A  15      14.665 -11.230  -0.364  1.00 62.19           O  
ATOM    239  CG  ARG A  15      10.968  -8.713   0.303  1.00 62.19           C  
ATOM    240  HG2 ARG A  15      11.163  -8.528  -0.754  1.00 62.19           H  
ATOM    241  HG3 ARG A  15      10.094  -9.355   0.408  1.00 62.19           H  
ATOM    242  CD  ARG A  15      10.664  -7.386   0.998  1.00 62.19           C  
ATOM    243  HD2 ARG A  15      11.464  -6.685   0.757  1.00 62.19           H  
ATOM    244  HD3 ARG A  15      10.652  -7.539   2.077  1.00 62.19           H  
ATOM    245  NE  ARG A  15       9.376  -6.835   0.526  1.00 62.19           N  
ATOM    246  HE  ARG A  15       9.295  -6.735  -0.476  1.00 62.19           H  
ATOM    247  NH1 ARG A  15       8.295  -6.482   2.557  1.00 62.19           N  
ATOM    248 HH11 ARG A  15       7.509  -6.136   3.087  1.00 62.19           H  
ATOM    249 HH12 ARG A  15       9.055  -6.942   3.038  1.00 62.19           H  
ATOM    250  NH2 ARG A  15       7.351  -5.854   0.652  1.00 62.19           N  
ATOM    251 HH21 ARG A  15       6.581  -5.516   1.212  1.00 62.19           H  
ATOM    252 HH22 ARG A  15       7.391  -5.731  -0.350  1.00 62.19           H  
ATOM    253  CZ  ARG A  15       8.359  -6.400   1.253  1.00 62.19           C  
ATOM    254  N   ALA A  16      14.029 -11.784   1.714  1.00 55.78           N  
ATOM    255  H   ALA A  16      13.271 -11.806   2.381  1.00 55.78           H  
ATOM    256  CA  ALA A  16      15.348 -12.250   2.137  1.00 55.78           C  
ATOM    257  HA  ALA A  16      16.063 -11.437   2.016  1.00 55.78           H  
ATOM    258  C   ALA A  16      15.862 -13.437   1.301  1.00 55.78           C  
ATOM    259  CB  ALA A  16      15.268 -12.623   3.621  1.00 55.78           C  
ATOM    260  HB1 ALA A  16      16.261 -12.897   3.976  1.00 55.78           H  
ATOM    261  HB2 ALA A  16      14.901 -11.776   4.200  1.00 55.78           H  
ATOM    262  HB3 ALA A  16      14.591 -13.467   3.755  1.00 55.78           H  
ATOM    263  O   ALA A  16      17.068 -13.644   1.188  1.00 55.78           O  
ATOM    264  N   SER A  17      14.957 -14.220   0.709  1.00 55.28           N  
ATOM    265  H   SER A  17      13.980 -14.005   0.846  1.00 55.28           H  
ATOM    266  CA  SER A  17      15.294 -15.352  -0.155  1.00 55.28           C  
ATOM    267  HA  SER A  17      16.160 -15.864   0.265  1.00 55.28           H  
ATOM    268  C   SER A  17      15.655 -14.933  -1.588  1.00 55.28           C  
ATOM    269  CB  SER A  17      14.110 -16.322  -0.136  1.00 55.28           C  
ATOM    270  HB2 SER A  17      13.233 -15.850  -0.580  1.00 55.28           H  
ATOM    271  HB3 SER A  17      13.871 -16.558   0.901  1.00 55.28           H  
ATOM    272  O   SER A  17      16.388 -15.656  -2.258  1.00 55.28           O  
ATOM    273  OG  SER A  17      14.410 -17.524  -0.814  1.00 55.28           O  
ATOM    274  HG  SER A  17      15.357 -17.567  -0.962  1.00 55.28           H  
ATOM    275  N   LEU A  18      15.184 -13.768  -2.047  1.00 52.19           N  
ATOM    276  H   LEU A  18      14.619 -13.209  -1.423  1.00 52.19           H  
ATOM    277  CA  LEU A  18      15.330 -13.264  -3.421  1.00 52.19           C  
ATOM    278  HA  LEU A  18      15.487 -14.110  -4.090  1.00 52.19           H  
ATOM    279  C   LEU A  18      16.563 -12.363  -3.633  1.00 52.19           C  
ATOM    280  CB  LEU A  18      14.017 -12.560  -3.820  1.00 52.19           C  
ATOM    281  HB2 LEU A  18      13.820 -11.775  -3.091  1.00 52.19           H  
ATOM    282  HB3 LEU A  18      14.147 -12.074  -4.787  1.00 52.19           H  
ATOM    283  O   LEU A  18      16.670 -11.698  -4.658  1.00 52.19           O  
ATOM    284  CG  LEU A  18      12.802 -13.500  -3.923  1.00 52.19           C  
ATOM    285  HG  LEU A  18      12.770 -14.143  -3.043  1.00 52.19           H  
ATOM    286  CD1 LEU A  18      11.494 -12.707  -3.977  1.00 52.19           C  
ATOM    287 HD11 LEU A  18      11.385 -12.219  -4.945  1.00 52.19           H  
ATOM    288 HD12 LEU A  18      11.501 -11.951  -3.192  1.00 52.19           H  
ATOM    289 HD13 LEU A  18      10.657 -13.382  -3.800  1.00 52.19           H  
ATOM    290  CD2 LEU A  18      12.872 -14.404  -5.155  1.00 52.19           C  
ATOM    291 HD21 LEU A  18      12.776 -13.813  -6.066  1.00 52.19           H  
ATOM    292 HD22 LEU A  18      13.824 -14.934  -5.185  1.00 52.19           H  
ATOM    293 HD23 LEU A  18      12.072 -15.143  -5.107  1.00 52.19           H  
ATOM    294  N   ALA A  19      17.507 -12.357  -2.688  1.00 47.25           N  
ATOM    295  H   ALA A  19      17.335 -12.957  -1.894  1.00 47.25           H  
ATOM    296  CA  ALA A  19      18.633 -11.421  -2.565  1.00 47.25           C  
ATOM    297  HA  ALA A  19      18.216 -10.417  -2.649  1.00 47.25           H  
ATOM    298  C   ALA A  19      19.741 -11.511  -3.647  1.00 47.25           C  
ATOM    299  CB  ALA A  19      19.201 -11.576  -1.146  1.00 47.25           C  
ATOM    300  HB1 ALA A  19      19.701 -12.540  -1.054  1.00 47.25           H  
ATOM    301  HB2 ALA A  19      19.921 -10.779  -0.960  1.00 47.25           H  
ATOM    302  HB3 ALA A  19      18.399 -11.514  -0.411  1.00 47.25           H  
ATOM    303  O   ALA A  19      20.913 -11.268  -3.365  1.00 47.25           O  
ATOM    304  N   THR A  20      19.405 -11.856  -4.892  1.00 44.16           N  
ATOM    305  H   THR A  20      18.424 -12.018  -5.071  1.00 44.16           H  
ATOM    306  CA  THR A  20      20.302 -11.723  -6.059  1.00 44.16           C  
ATOM    307  HA  THR A  20      21.166 -11.136  -5.748  1.00 44.16           H  
ATOM    308  C   THR A  20      19.621 -10.883  -7.137  1.00 44.16           C  
ATOM    309  CB  THR A  20      20.827 -13.076  -6.605  1.00 44.16           C  
ATOM    310  HB  THR A  20      20.524 -13.208  -7.643  1.00 44.16           H  
ATOM    311  O   THR A  20      19.144 -11.392  -8.145  1.00 44.16           O  
ATOM    312  CG2 THR A  20      22.356 -13.170  -6.572  1.00 44.16           C  
ATOM    313 HG21 THR A  20      22.691 -13.768  -5.725  1.00 44.16           H  
ATOM    314 HG22 THR A  20      22.692 -13.641  -7.495  1.00 44.16           H  
ATOM    315 HG23 THR A  20      22.823 -12.186  -6.516  1.00 44.16           H  
ATOM    316  OG1 THR A  20      20.331 -14.172  -5.870  1.00 44.16           O  
ATOM    317  HG1 THR A  20      20.308 -13.890  -4.952  1.00 44.16           H  
ATOM    318  N   ILE A  21      19.540  -9.575  -6.900  1.00 48.78           N  
ATOM    319  H   ILE A  21      19.934  -9.201  -6.049  1.00 48.78           H  
ATOM    320  CA  ILE A  21      18.967  -8.633  -7.860  1.00 48.78           C  
ATOM    321  HA  ILE A  21      18.328  -9.172  -8.560  1.00 48.78           H  
ATOM    322  C   ILE A  21      20.121  -8.011  -8.647  1.00 48.78           C  
ATOM    323  CB  ILE A  21      18.082  -7.586  -7.166  1.00 48.78           C  
ATOM    324  HB  ILE A  21      18.714  -6.966  -6.530  1.00 48.78           H  
ATOM    325  O   ILE A  21      20.967  -7.313  -8.093  1.00 48.78           O  
ATOM    326  CG1 ILE A  21      16.983  -8.237  -6.286  1.00 48.78           C  
ATOM    327 HG12 ILE A  21      17.416  -9.001  -5.640  1.00 48.78           H  
ATOM    328 HG13 ILE A  21      16.246  -8.726  -6.923  1.00 48.78           H  
ATOM    329  CG2 ILE A  21      17.439  -6.720  -8.255  1.00 48.78           C  
ATOM    330 HG21 ILE A  21      16.787  -7.314  -8.895  1.00 48.78           H  
ATOM    331 HG22 ILE A  21      18.198  -6.236  -8.870  1.00 48.78           H  
ATOM    332 HG23 ILE A  21      16.858  -5.933  -7.774  1.00 48.78           H  
ATOM    333  CD1 ILE A  21      16.260  -7.242  -5.363  1.00 48.78           C  
ATOM    334 HD11 ILE A  21      15.523  -7.781  -4.768  1.00 48.78           H  
ATOM    335 HD12 ILE A  21      15.749  -6.474  -5.942  1.00 48.78           H  
ATOM    336 HD13 ILE A  21      16.980  -6.773  -4.692  1.00 48.78           H  
ATOM    337  N   THR A  22      20.164  -8.304  -9.939  1.00 50.19           N  
ATOM    338  H   THR A  22      19.494  -8.964 -10.306  1.00 50.19           H  
ATOM    339  CA  THR A  22      21.143  -7.771 -10.896  1.00 50.19           C  
ATOM    340  HA  THR A  22      21.948  -7.264 -10.366  1.00 50.19           H  
ATOM    341  C   THR A  22      20.515  -6.715 -11.804  1.00 50.19           C  
ATOM    342  CB  THR A  22      21.760  -8.931 -11.694  1.00 50.19           C  
ATOM    343  HB  THR A  22      22.270  -8.552 -12.581  1.00 50.19           H  
ATOM    344  O   THR A  22      21.238  -5.835 -12.257  1.00 50.19           O  
ATOM    345  CG2 THR A  22      22.760  -9.723 -10.839  1.00 50.19           C  
ATOM    346 HG21 THR A  22      23.092 -10.609 -11.381  1.00 50.19           H  
ATOM    347 HG22 THR A  22      22.306 -10.018  -9.893  1.00 50.19           H  
ATOM    348 HG23 THR A  22      23.624  -9.091 -10.634  1.00 50.19           H  
ATOM    349  OG1 THR A  22      20.754  -9.848 -12.066  1.00 50.19           O  
ATOM    350  HG1 THR A  22      21.050 -10.733 -11.845  1.00 50.19           H  
ATOM    351  N   ASP A  23      19.181  -6.734 -11.958  1.00 56.06           N  
ATOM    352  H   ASP A  23      18.671  -7.488 -11.520  1.00 56.06           H  
ATOM    353  CA  ASP A  23      18.408  -5.868 -12.855  1.00 56.06           C  
ATOM    354  HA  ASP A  23      19.044  -5.044 -13.177  1.00 56.06           H  
ATOM    355  C   ASP A  23      17.149  -5.272 -12.184  1.00 56.06           C  
ATOM    356  CB  ASP A  23      17.990  -6.662 -14.108  1.00 56.06           C  
ATOM    357  HB2 ASP A  23      17.392  -7.517 -13.794  1.00 56.06           H  
ATOM    358  HB3 ASP A  23      17.354  -6.023 -14.721  1.00 56.06           H  
ATOM    359  O   ASP A  23      16.429  -5.934 -11.431  1.00 56.06           O  
ATOM    360  CG  ASP A  23      19.159  -7.139 -14.980  1.00 56.06           C  
ATOM    361  OD1 ASP A  23      20.125  -6.367 -15.146  1.00 56.06           O  
ATOM    362  OD2 ASP A  23      19.040  -8.253 -15.532  1.00 56.06           O  
ATOM    363  N   ILE A  24      16.810  -4.024 -12.528  1.00 55.62           N  
ATOM    364  H   ILE A  24      17.482  -3.519 -13.087  1.00 55.62           H  
ATOM    365  CA  ILE A  24      15.611  -3.307 -12.029  1.00 55.62           C  
ATOM    366  HA  ILE A  24      15.636  -3.271 -10.940  1.00 55.62           H  
ATOM    367  C   ILE A  24      14.305  -3.975 -12.440  1.00 55.62           C  
ATOM    368  CB  ILE A  24      15.591  -1.879 -12.597  1.00 55.62           C  
ATOM    369  HB  ILE A  24      15.700  -1.946 -13.680  1.00 55.62           H  
ATOM    370  O   ILE A  24      13.334  -3.983 -11.680  1.00 55.62           O  
ATOM    371  CG1 ILE A  24      16.776  -1.115 -12.023  1.00 55.62           C  
ATOM    372 HG12 ILE A  24      16.582  -0.878 -10.977  1.00 55.62           H  
ATOM    373 HG13 ILE A  24      17.676  -1.729 -12.048  1.00 55.62           H  
ATOM    374  CG2 ILE A  24      14.289  -1.116 -12.288  1.00 55.62           C  
ATOM    375 HG21 ILE A  24      14.381  -0.052 -12.506  1.00 55.62           H  
ATOM    376 HG22 ILE A  24      14.019  -1.249 -11.241  1.00 55.62           H  
ATOM    377 HG23 ILE A  24      13.487  -1.508 -12.913  1.00 55.62           H  
ATOM    378  CD1 ILE A  24      17.055   0.134 -12.842  1.00 55.62           C  
ATOM    379 HD11 ILE A  24      16.505   0.990 -12.449  1.00 55.62           H  
ATOM    380 HD12 ILE A  24      18.128   0.316 -12.779  1.00 55.62           H  
ATOM    381 HD13 ILE A  24      16.809  -0.025 -13.892  1.00 55.62           H  
ATOM    382  N   SER A  25      14.265  -4.505 -13.659  1.00 57.53           N  
ATOM    383  H   SER A  25      15.120  -4.549 -14.196  1.00 57.53           H  
ATOM    384  CA  SER A  25      13.094  -5.197 -14.193  1.00 57.53           C  
ATOM    385  HA  SER A  25      12.239  -4.521 -14.172  1.00 57.53           H  
ATOM    386  C   SER A  25      12.755  -6.410 -13.325  1.00 57.53           C  
ATOM    387  CB  SER A  25      13.357  -5.586 -15.654  1.00 57.53           C  
ATOM    388  HB2 SER A  25      13.450  -4.678 -16.249  1.00 57.53           H  
ATOM    389  HB3 SER A  25      12.525  -6.171 -16.046  1.00 57.53           H  
ATOM    390  O   SER A  25      11.586  -6.629 -13.009  1.00 57.53           O  
ATOM    391  OG  SER A  25      14.550  -6.332 -15.750  1.00 57.53           O  
ATOM    392  HG  SER A  25      14.848  -6.361 -16.662  1.00 57.53           H  
ATOM    393  N   GLU A  26      13.774  -7.132 -12.860  1.00 62.41           N  
ATOM    394  H   GLU A  26      14.701  -6.916 -13.198  1.00 62.41           H  
ATOM    395  CA  GLU A  26      13.636  -8.257 -11.942  1.00 62.41           C  
ATOM    396  HA  GLU A  26      12.824  -8.888 -12.306  1.00 62.41           H  
ATOM    397  C   GLU A  26      13.243  -7.798 -10.533  1.00 62.41           C  
ATOM    398  CB  GLU A  26      14.947  -9.060 -11.967  1.00 62.41           C  
ATOM    399  HB2 GLU A  26      15.271  -9.171 -13.002  1.00 62.41           H  
ATOM    400  HB3 GLU A  26      15.720  -8.506 -11.434  1.00 62.41           H  
ATOM    401  O   GLU A  26      12.333  -8.366  -9.929  1.00 62.41           O  
ATOM    402  CG  GLU A  26      14.829 -10.453 -11.334  1.00 62.41           C  
ATOM    403  HG2 GLU A  26      15.770 -10.980 -11.491  1.00 62.41           H  
ATOM    404  HG3 GLU A  26      14.690 -10.312 -10.263  1.00 62.41           H  
ATOM    405  CD  GLU A  26      13.686 -11.314 -11.916  1.00 62.41           C  
ATOM    406  OE1 GLU A  26      13.146 -12.139 -11.142  1.00 62.41           O  
ATOM    407  OE2 GLU A  26      13.297 -11.113 -13.098  1.00 62.41           O  
ATOM    408  N   ALA A  27      13.818  -6.694 -10.046  1.00 60.22           N  
ATOM    409  H   ALA A  27      14.579  -6.282 -10.567  1.00 60.22           H  
ATOM    410  CA  ALA A  27      13.464  -6.119  -8.745  1.00 60.22           C  
ATOM    411  HA  ALA A  27      13.675  -6.861  -7.975  1.00 60.22           H  
ATOM    412  C   ALA A  27      11.975  -5.740  -8.662  1.00 60.22           C  
ATOM    413  CB  ALA A  27      14.341  -4.881  -8.496  1.00 60.22           C  
ATOM    414  HB1 ALA A  27      13.897  -3.998  -8.958  1.00 60.22           H  
ATOM    415  HB2 ALA A  27      15.329  -5.015  -8.937  1.00 60.22           H  
ATOM    416  HB3 ALA A  27      14.440  -4.717  -7.423  1.00 60.22           H  
ATOM    417  O   ALA A  27      11.288  -6.053  -7.687  1.00 60.22           O  
ATOM    418  N   ILE A  28      11.454  -5.072  -9.696  1.00 61.16           N  
ATOM    419  H   ILE A  28      12.066  -4.833 -10.464  1.00 61.16           H  
ATOM    420  CA  ILE A  28      10.050  -4.655  -9.737  1.00 61.16           C  
ATOM    421  HA  ILE A  28       9.803  -4.154  -8.801  1.00 61.16           H  
ATOM    422  C   ILE A  28       9.138  -5.878  -9.829  1.00 61.16           C  
ATOM    423  CB  ILE A  28       9.800  -3.667 -10.894  1.00 61.16           C  
ATOM    424  HB  ILE A  28      10.172  -4.129 -11.809  1.00 61.16           H  
ATOM    425  O   ILE A  28       8.127  -5.939  -9.128  1.00 61.16           O  
ATOM    426  CG1 ILE A  28      10.558  -2.339 -10.679  1.00 61.16           C  
ATOM    427 HG12 ILE A  28      10.060  -1.742  -9.915  1.00 61.16           H  
ATOM    428 HG13 ILE A  28      11.577  -2.531 -10.342  1.00 61.16           H  
ATOM    429  CG2 ILE A  28       8.287  -3.393 -11.036  1.00 61.16           C  
ATOM    430 HG21 ILE A  28       7.806  -3.407 -10.058  1.00 61.16           H  
ATOM    431 HG22 ILE A  28       7.822  -4.148 -11.670  1.00 61.16           H  
ATOM    432 HG23 ILE A  28       8.085  -2.415 -11.474  1.00 61.16           H  
ATOM    433  CD1 ILE A  28      10.652  -1.536 -11.979  1.00 61.16           C  
ATOM    434 HD11 ILE A  28      11.111  -2.169 -12.738  1.00 61.16           H  
ATOM    435 HD12 ILE A  28       9.665  -1.224 -12.322  1.00 61.16           H  
ATOM    436 HD13 ILE A  28      11.270  -0.652 -11.823  1.00 61.16           H  
ATOM    437  N   LYS A  29       9.497  -6.885 -10.633  1.00 63.75           N  
ATOM    438  H   LYS A  29      10.353  -6.810 -11.164  1.00 63.75           H  
ATOM    439  CA  LYS A  29       8.726  -8.133 -10.709  1.00 63.75           C  
ATOM    440  HA  LYS A  29       7.697  -7.918 -10.998  1.00 63.75           H  
ATOM    441  C   LYS A  29       8.668  -8.853  -9.369  1.00 63.75           C  
ATOM    442  CB  LYS A  29       9.366  -9.091 -11.700  1.00 63.75           C  
ATOM    443  HB2 LYS A  29      10.437  -9.114 -11.496  1.00 63.75           H  
ATOM    444  HB3 LYS A  29       8.963 -10.088 -11.524  1.00 63.75           H  
ATOM    445  O   LYS A  29       7.584  -9.250  -8.950  1.00 63.75           O  
ATOM    446  CG  LYS A  29       9.106  -8.731 -13.160  1.00 63.75           C  
ATOM    447  HG2 LYS A  29       8.048  -8.846 -13.396  1.00 63.75           H  
ATOM    448  HG3 LYS A  29       9.440  -7.714 -13.368  1.00 63.75           H  
ATOM    449  CD  LYS A  29       9.952  -9.747 -13.906  1.00 63.75           C  
ATOM    450  HD2 LYS A  29       9.553 -10.748 -13.744  1.00 63.75           H  
ATOM    451  HD3 LYS A  29      10.959  -9.697 -13.491  1.00 63.75           H  
ATOM    452  CE  LYS A  29      10.117  -9.514 -15.369  1.00 63.75           C  
ATOM    453  HE2 LYS A  29       9.133  -9.583 -15.831  1.00 63.75           H  
ATOM    454  HE3 LYS A  29      10.520  -8.507 -15.481  1.00 63.75           H  
ATOM    455  NZ  LYS A  29      11.066 -10.539 -15.862  1.00 63.75           N  
ATOM    456  HZ1 LYS A  29      11.696 -10.220 -16.585  1.00 63.75           H  
ATOM    457  HZ2 LYS A  29      11.627 -10.884 -15.097  1.00 63.75           H  
ATOM    458  HZ3 LYS A  29      10.593 -11.329 -16.276  1.00 63.75           H  
ATOM    459  N   GLN A  30       9.798  -9.000  -8.680  1.00 64.81           N  
ATOM    460  H   GLN A  30      10.671  -8.726  -9.109  1.00 64.81           H  
ATOM    461  CA  GLN A  30       9.826  -9.609  -7.351  1.00 64.81           C  
ATOM    462  HA  GLN A  30       9.430 -10.623  -7.414  1.00 64.81           H  
ATOM    463  C   GLN A  30       8.930  -8.837  -6.375  1.00 64.81           C  
ATOM    464  CB  GLN A  30      11.269  -9.682  -6.854  1.00 64.81           C  
ATOM    465  HB2 GLN A  30      11.260  -9.945  -5.797  1.00 64.81           H  
ATOM    466  HB3 GLN A  30      11.741  -8.706  -6.968  1.00 64.81           H  
ATOM    467  O   GLN A  30       8.129  -9.453  -5.675  1.00 64.81           O  
ATOM    468  CG  GLN A  30      12.090 -10.741  -7.608  1.00 64.81           C  
ATOM    469  HG2 GLN A  30      11.636 -11.722  -7.471  1.00 64.81           H  
ATOM    470  HG3 GLN A  30      12.106 -10.538  -8.679  1.00 64.81           H  
ATOM    471  CD  GLN A  30      13.529 -10.798  -7.110  1.00 64.81           C  
ATOM    472  NE2 GLN A  30      14.316 -11.732  -7.585  1.00 64.81           N  
ATOM    473 HE21 GLN A  30      15.263 -11.738  -7.232  1.00 64.81           H  
ATOM    474 HE22 GLN A  30      14.038 -12.248  -8.408  1.00 64.81           H  
ATOM    475  OE1 GLN A  30      13.951 -10.028  -6.264  1.00 64.81           O  
ATOM    476  N   GLN A  31       8.970  -7.499  -6.376  1.00 62.75           N  
ATOM    477  H   GLN A  31       9.647  -7.028  -6.958  1.00 62.75           H  
ATOM    478  CA  GLN A  31       8.059  -6.698  -5.547  1.00 62.75           C  
ATOM    479  HA  GLN A  31       8.144  -7.042  -4.516  1.00 62.75           H  
ATOM    480  C   GLN A  31       6.579  -6.886  -5.927  1.00 62.75           C  
ATOM    481  CB  GLN A  31       8.440  -5.209  -5.590  1.00 62.75           C  
ATOM    482  HB2 GLN A  31       7.651  -4.637  -5.102  1.00 62.75           H  
ATOM    483  HB3 GLN A  31       8.496  -4.880  -6.627  1.00 62.75           H  
ATOM    484  O   GLN A  31       5.723  -6.924  -5.042  1.00 62.75           O  
ATOM    485  CG  GLN A  31       9.769  -4.871  -4.895  1.00 62.75           C  
ATOM    486  HG2 GLN A  31       9.906  -3.790  -4.924  1.00 62.75           H  
ATOM    487  HG3 GLN A  31      10.593  -5.302  -5.463  1.00 62.75           H  
ATOM    488  CD  GLN A  31       9.904  -5.330  -3.436  1.00 62.75           C  
ATOM    489  NE2 GLN A  31      11.090  -5.752  -3.053  1.00 62.75           N  
ATOM    490 HE21 GLN A  31      11.834  -5.867  -3.727  1.00 62.75           H  
ATOM    491 HE22 GLN A  31      11.296  -5.893  -2.075  1.00 62.75           H  
ATOM    492  OE1 GLN A  31       8.987  -5.289  -2.617  1.00 62.75           O  
ATOM    493  N   LEU A  32       6.262  -7.052  -7.214  1.00 64.38           N  
ATOM    494  H   LEU A  32       6.995  -6.960  -7.903  1.00 64.38           H  
ATOM    495  CA  LEU A  32       4.904  -7.345  -7.680  1.00 64.38           C  
ATOM    496  HA  LEU A  32       4.213  -6.623  -7.244  1.00 64.38           H  
ATOM    497  C   LEU A  32       4.428  -8.733  -7.230  1.00 64.38           C  
ATOM    498  CB  LEU A  32       4.858  -7.220  -9.212  1.00 64.38           C  
ATOM    499  HB2 LEU A  32       5.695  -7.775  -9.636  1.00 64.38           H  
ATOM    500  HB3 LEU A  32       3.950  -7.692  -9.588  1.00 64.38           H  
ATOM    501  O   LEU A  32       3.310  -8.859  -6.737  1.00 64.38           O  
ATOM    502  CG  LEU A  32       4.906  -5.773  -9.733  1.00 64.38           C  
ATOM    503  HG  LEU A  32       5.669  -5.203  -9.204  1.00 64.38           H  
ATOM    504  CD1 LEU A  32       5.271  -5.797 -11.218  1.00 64.38           C  
ATOM    505 HD11 LEU A  32       4.869  -6.689 -11.698  1.00 64.38           H  
ATOM    506 HD12 LEU A  32       4.902  -4.905 -11.724  1.00 64.38           H  
ATOM    507 HD13 LEU A  32       6.356  -5.835 -11.314  1.00 64.38           H  
ATOM    508  CD2 LEU A  32       3.568  -5.061  -9.513  1.00 64.38           C  
ATOM    509 HD21 LEU A  32       3.354  -4.981  -8.448  1.00 64.38           H  
ATOM    510 HD22 LEU A  32       2.758  -5.600 -10.005  1.00 64.38           H  
ATOM    511 HD23 LEU A  32       3.625  -4.052  -9.921  1.00 64.38           H  
ATOM    512  N   ILE A  33       5.275  -9.761  -7.340  1.00 66.69           N  
ATOM    513  H   ILE A  33       6.168  -9.591  -7.780  1.00 66.69           H  
ATOM    514  CA  ILE A  33       4.981 -11.122  -6.858  1.00 66.69           C  
ATOM    515  HA  ILE A  33       4.077 -11.485  -7.347  1.00 66.69           H  
ATOM    516  C   ILE A  33       4.700 -11.092  -5.354  1.00 66.69           C  
ATOM    517  CB  ILE A  33       6.146 -12.082  -7.195  1.00 66.69           C  
ATOM    518  HB  ILE A  33       7.071 -11.636  -6.830  1.00 66.69           H  
ATOM    519  O   ILE A  33       3.685 -11.612  -4.898  1.00 66.69           O  
ATOM    520  CG1 ILE A  33       6.268 -12.279  -8.724  1.00 66.69           C  
ATOM    521 HG12 ILE A  33       6.284 -11.308  -9.220  1.00 66.69           H  
ATOM    522 HG13 ILE A  33       5.394 -12.809  -9.100  1.00 66.69           H  
ATOM    523  CG2 ILE A  33       5.975 -13.449  -6.507  1.00 66.69           C  
ATOM    524 HG21 ILE A  33       6.770 -14.131  -6.812  1.00 66.69           H  
ATOM    525 HG22 ILE A  33       6.033 -13.347  -5.424  1.00 66.69           H  
ATOM    526 HG23 ILE A  33       5.009 -13.882  -6.768  1.00 66.69           H  
ATOM    527  CD1 ILE A  33       7.535 -13.034  -9.151  1.00 66.69           C  
ATOM    528 HD11 ILE A  33       7.373 -14.110  -9.085  1.00 66.69           H  
ATOM    529 HD12 ILE A  33       8.378 -12.755  -8.519  1.00 66.69           H  
ATOM    530 HD13 ILE A  33       7.779 -12.775 -10.182  1.00 66.69           H  
ATOM    531  N   ILE A  34       5.555 -10.413  -4.587  1.00 66.31           N  
ATOM    532  H   ILE A  34       6.379 -10.025  -5.022  1.00 66.31           H  
ATOM    533  CA  ILE A  34       5.381 -10.241  -3.141  1.00 66.31           C  
ATOM    534  HA  ILE A  34       5.311 -11.225  -2.678  1.00 66.31           H  
ATOM    535  C   ILE A  34       4.075  -9.500  -2.815  1.00 66.31           C  
ATOM    536  CB  ILE A  34       6.616  -9.521  -2.556  1.00 66.31           C  
ATOM    537  HB  ILE A  34       6.773  -8.600  -3.118  1.00 66.31           H  
ATOM    538  O   ILE A  34       3.406  -9.844  -1.841  1.00 66.31           O  
ATOM    539  CG1 ILE A  34       7.880 -10.403  -2.680  1.00 66.31           C  
ATOM    540 HG12 ILE A  34       7.905 -10.925  -3.636  1.00 66.31           H  
ATOM    541 HG13 ILE A  34       7.873 -11.166  -1.901  1.00 66.31           H  
ATOM    542  CG2 ILE A  34       6.378  -9.152  -1.081  1.00 66.31           C  
ATOM    543 HG21 ILE A  34       7.305  -8.864  -0.586  1.00 66.31           H  
ATOM    544 HG22 ILE A  34       5.959 -10.013  -0.560  1.00 66.31           H  
ATOM    545 HG23 ILE A  34       5.678  -8.319  -1.014  1.00 66.31           H  
ATOM    546  CD1 ILE A  34       9.161  -9.580  -2.571  1.00 66.31           C  
ATOM    547 HD11 ILE A  34      10.027 -10.216  -2.755  1.00 66.31           H  
ATOM    548 HD12 ILE A  34       9.159  -8.763  -3.292  1.00 66.31           H  
ATOM    549 HD13 ILE A  34       9.227  -9.151  -1.571  1.00 66.31           H  
ATOM    550  N   LEU A  35       3.671  -8.510  -3.620  1.00 67.56           N  
ATOM    551  H   LEU A  35       4.243  -8.263  -4.415  1.00 67.56           H  
ATOM    552  CA  LEU A  35       2.384  -7.830  -3.444  1.00 67.56           C  
ATOM    553  HA  LEU A  35       2.320  -7.494  -2.410  1.00 67.56           H  
ATOM    554  C   LEU A  35       1.204  -8.774  -3.694  1.00 67.56           C  
ATOM    555  CB  LEU A  35       2.302  -6.598  -4.368  1.00 67.56           C  
ATOM    556  HB2 LEU A  35       2.466  -6.901  -5.402  1.00 67.56           H  
ATOM    557  HB3 LEU A  35       3.102  -5.908  -4.102  1.00 67.56           H  
ATOM    558  O   LEU A  35       0.230  -8.742  -2.942  1.00 67.56           O  
ATOM    559  CG  LEU A  35       0.943  -5.865  -4.309  1.00 67.56           C  
ATOM    560  HG  LEU A  35       0.155  -6.547  -4.629  1.00 67.56           H  
ATOM    561  CD1 LEU A  35       0.569  -5.418  -2.888  1.00 67.56           C  
ATOM    562 HD11 LEU A  35       1.441  -5.403  -2.234  1.00 67.56           H  
ATOM    563 HD12 LEU A  35      -0.121  -6.150  -2.467  1.00 67.56           H  
ATOM    564 HD13 LEU A  35       0.081  -4.444  -2.898  1.00 67.56           H  
ATOM    565  CD2 LEU A  35       0.922  -4.734  -5.342  1.00 67.56           C  
ATOM    566 HD21 LEU A  35       0.139  -4.010  -5.116  1.00 67.56           H  
ATOM    567 HD22 LEU A  35       0.727  -5.166  -6.323  1.00 67.56           H  
ATOM    568 HD23 LEU A  35       1.884  -4.223  -5.391  1.00 67.56           H  
ATOM    569  N   VAL A  36       1.285  -9.614  -4.727  1.00 68.12           N  
ATOM    570  H   VAL A  36       2.110  -9.593  -5.309  1.00 68.12           H  
ATOM    571  CA  VAL A  36       0.230 -10.587  -5.031  1.00 68.12           C  
ATOM    572  HA  VAL A  36      -0.723 -10.061  -5.082  1.00 68.12           H  
ATOM    573  C   VAL A  36       0.100 -11.612  -3.908  1.00 68.12           C  
ATOM    574  CB  VAL A  36       0.475 -11.260  -6.395  1.00 68.12           C  
ATOM    575  HB  VAL A  36       1.487 -11.662  -6.445  1.00 68.12           H  
ATOM    576  O   VAL A  36      -1.010 -11.872  -3.446  1.00 68.12           O  
ATOM    577  CG1 VAL A  36      -0.512 -12.406  -6.642  1.00 68.12           C  
ATOM    578 HG11 VAL A  36      -0.197 -13.272  -6.059  1.00 68.12           H  
ATOM    579 HG12 VAL A  36      -1.512 -12.105  -6.332  1.00 68.12           H  
ATOM    580 HG13 VAL A  36      -0.529 -12.675  -7.698  1.00 68.12           H  
ATOM    581  CG2 VAL A  36       0.294 -10.239  -7.522  1.00 68.12           C  
ATOM    582 HG21 VAL A  36       0.465 -10.711  -8.489  1.00 68.12           H  
ATOM    583 HG22 VAL A  36       0.997  -9.414  -7.407  1.00 68.12           H  
ATOM    584 HG23 VAL A  36      -0.718  -9.835  -7.489  1.00 68.12           H  
ATOM    585  N   GLU A  37       1.216 -12.148  -3.419  1.00 71.12           N  
ATOM    586  H   GLU A  37       2.098 -11.930  -3.861  1.00 71.12           H  
ATOM    587  CA  GLU A  37       1.214 -13.077  -2.283  1.00 71.12           C  
ATOM    588  HA  GLU A  37       0.522 -13.894  -2.489  1.00 71.12           H  
ATOM    589  C   GLU A  37       0.695 -12.418  -0.998  1.00 71.12           C  
ATOM    590  CB  GLU A  37       2.623 -13.666  -2.099  1.00 71.12           C  
ATOM    591  HB2 GLU A  37       3.350 -12.857  -2.025  1.00 71.12           H  
ATOM    592  HB3 GLU A  37       2.655 -14.220  -1.161  1.00 71.12           H  
ATOM    593  O   GLU A  37      -0.107 -13.011  -0.274  1.00 71.12           O  
ATOM    594  CG  GLU A  37       3.020 -14.614  -3.250  1.00 71.12           C  
ATOM    595  HG2 GLU A  37       3.975 -15.073  -2.997  1.00 71.12           H  
ATOM    596  HG3 GLU A  37       3.168 -14.038  -4.164  1.00 71.12           H  
ATOM    597  CD  GLU A  37       1.968 -15.716  -3.496  1.00 71.12           C  
ATOM    598  OE1 GLU A  37       1.410 -15.814  -4.623  1.00 71.12           O  
ATOM    599  OE2 GLU A  37       1.644 -16.427  -2.523  1.00 71.12           O  
ATOM    600  N   TRP A  38       1.056 -11.155  -0.754  1.00 79.25           N  
ATOM    601  H   TRP A  38       1.747 -10.721  -1.349  1.00 79.25           H  
ATOM    602  CA  TRP A  38       0.488 -10.377   0.346  1.00 79.25           C  
ATOM    603  HA  TRP A  38       0.708 -10.887   1.284  1.00 79.25           H  
ATOM    604  C   TRP A  38      -1.035 -10.241   0.239  1.00 79.25           C  
ATOM    605  CB  TRP A  38       1.127  -8.992   0.381  1.00 79.25           C  
ATOM    606  HB2 TRP A  38       2.213  -9.080   0.431  1.00 79.25           H  
ATOM    607  HB3 TRP A  38       0.918  -8.472  -0.554  1.00 79.25           H  
ATOM    608  O   TRP A  38      -1.740 -10.470   1.219  1.00 79.25           O  
ATOM    609  CG  TRP A  38       0.663  -8.133   1.504  1.00 79.25           C  
ATOM    610  CD1 TRP A  38       1.072  -8.203   2.789  1.00 79.25           C  
ATOM    611  HD1 TRP A  38       1.794  -8.914   3.163  1.00 79.25           H  
ATOM    612  CD2 TRP A  38      -0.360  -7.106   1.453  1.00 79.25           C  
ATOM    613  CE2 TRP A  38      -0.492  -6.544   2.757  1.00 79.25           C  
ATOM    614  CE3 TRP A  38      -1.173  -6.590   0.425  1.00 79.25           C  
ATOM    615  HE3 TRP A  38      -1.110  -7.010  -0.568  1.00 79.25           H  
ATOM    616  NE1 TRP A  38       0.408  -7.248   3.535  1.00 79.25           N  
ATOM    617  HE1 TRP A  38       0.534  -7.147   4.532  1.00 79.25           H  
ATOM    618  CH2 TRP A  38      -2.161  -4.995   1.968  1.00 79.25           C  
ATOM    619  HH2 TRP A  38      -2.842  -4.175   2.145  1.00 79.25           H  
ATOM    620  CZ2 TRP A  38      -1.367  -5.484   3.017  1.00 79.25           C  
ATOM    621  HZ2 TRP A  38      -1.421  -5.045   4.003  1.00 79.25           H  
ATOM    622  CZ3 TRP A  38      -2.080  -5.554   0.685  1.00 79.25           C  
ATOM    623  HZ3 TRP A  38      -2.710  -5.185  -0.110  1.00 79.25           H  
ATOM    624  N   ALA A  39      -1.550  -9.893  -0.944  1.00 74.38           N  
ATOM    625  H   ALA A  39      -0.917  -9.721  -1.712  1.00 74.38           H  
ATOM    626  CA  ALA A  39      -2.978  -9.708  -1.184  1.00 74.38           C  
ATOM    627  HA  ALA A  39      -3.370  -8.981  -0.473  1.00 74.38           H  
ATOM    628  C   ALA A  39      -3.764 -11.012  -0.994  1.00 74.38           C  
ATOM    629  CB  ALA A  39      -3.160  -9.156  -2.599  1.00 74.38           C  
ATOM    630  HB1 ALA A  39      -4.222  -8.993  -2.787  1.00 74.38           H  
ATOM    631  HB2 ALA A  39      -2.777  -9.864  -3.334  1.00 74.38           H  
ATOM    632  HB3 ALA A  39      -2.623  -8.213  -2.702  1.00 74.38           H  
ATOM    633  O   ALA A  39      -4.806 -11.019  -0.342  1.00 74.38           O  
ATOM    634  N   LYS A  40      -3.238 -12.135  -1.499  1.00 76.88           N  
ATOM    635  H   LYS A  40      -2.379 -12.052  -2.024  1.00 76.88           H  
ATOM    636  CA  LYS A  40      -3.831 -13.475  -1.333  1.00 76.88           C  
ATOM    637  HA  LYS A  40      -4.843 -13.491  -1.738  1.00 76.88           H  
ATOM    638  C   LYS A  40      -3.955 -13.903   0.126  1.00 76.88           C  
ATOM    639  CB  LYS A  40      -2.971 -14.497  -2.076  1.00 76.88           C  
ATOM    640  HB2 LYS A  40      -3.257 -15.500  -1.759  1.00 76.88           H  
ATOM    641  HB3 LYS A  40      -1.925 -14.351  -1.809  1.00 76.88           H  
ATOM    642  O   LYS A  40      -4.870 -14.648   0.460  1.00 76.88           O  
ATOM    643  CG  LYS A  40      -3.143 -14.404  -3.595  1.00 76.88           C  
ATOM    644  HG2 LYS A  40      -2.909 -13.400  -3.949  1.00 76.88           H  
ATOM    645  HG3 LYS A  40      -4.174 -14.637  -3.863  1.00 76.88           H  
ATOM    646  CD  LYS A  40      -2.188 -15.412  -4.234  1.00 76.88           C  
ATOM    647  HD2 LYS A  40      -2.437 -16.416  -3.891  1.00 76.88           H  
ATOM    648  HD3 LYS A  40      -1.171 -15.178  -3.922  1.00 76.88           H  
ATOM    649  CE  LYS A  40      -2.256 -15.367  -5.758  1.00 76.88           C  
ATOM    650  HE2 LYS A  40      -3.252 -15.660  -6.089  1.00 76.88           H  
ATOM    651  HE3 LYS A  40      -2.080 -14.339  -6.076  1.00 76.88           H  
ATOM    652  NZ  LYS A  40      -1.204 -16.253  -6.317  1.00 76.88           N  
ATOM    653  HZ1 LYS A  40      -0.669 -15.768  -7.024  1.00 76.88           H  
ATOM    654  HZ2 LYS A  40      -0.529 -16.485  -5.602  1.00 76.88           H  
ATOM    655  HZ3 LYS A  40      -1.600 -17.097  -6.705  1.00 76.88           H  
ATOM    656  N   ALA A  41      -3.073 -13.417   0.994  1.00 80.56           N  
ATOM    657  H   ALA A  41      -2.318 -12.846   0.640  1.00 80.56           H  
ATOM    658  CA  ALA A  41      -3.140 -13.669   2.431  1.00 80.56           C  
ATOM    659  HA  ALA A  41      -3.355 -14.728   2.573  1.00 80.56           H  
ATOM    660  C   ALA A  41      -4.280 -12.902   3.141  1.00 80.56           C  
ATOM    661  CB  ALA A  41      -1.757 -13.390   3.050  1.00 80.56           C  
ATOM    662  HB1 ALA A  41      -1.862 -12.769   3.939  1.00 80.56           H  
ATOM    663  HB2 ALA A  41      -1.291 -14.334   3.332  1.00 80.56           H  
ATOM    664  HB3 ALA A  41      -1.101 -12.871   2.351  1.00 80.56           H  
ATOM    665  O   ALA A  41      -4.520 -13.129   4.328  1.00 80.56           O  
ATOM    666  N   LEU A  42      -4.994 -11.999   2.455  1.00 79.69           N  
ATOM    667  H   LEU A  42      -4.790 -11.857   1.476  1.00 79.69           H  
ATOM    668  CA  LEU A  42      -6.078 -11.206   3.034  1.00 79.69           C  
ATOM    669  HA  LEU A  42      -5.956 -11.201   4.118  1.00 79.69           H  
ATOM    670  C   LEU A  42      -7.452 -11.810   2.693  1.00 79.69           C  
ATOM    671  CB  LEU A  42      -5.966  -9.741   2.570  1.00 79.69           C  
ATOM    672  HB2 LEU A  42      -6.150  -9.701   1.496  1.00 79.69           H  
ATOM    673  HB3 LEU A  42      -6.742  -9.153   3.059  1.00 79.69           H  
ATOM    674  O   LEU A  42      -7.816 -11.858   1.517  1.00 79.69           O  
ATOM    675  CG  LEU A  42      -4.603  -9.086   2.849  1.00 79.69           C  
ATOM    676  HG  LEU A  42      -3.831  -9.596   2.273  1.00 79.69           H  
ATOM    677  CD1 LEU A  42      -4.636  -7.628   2.402  1.00 79.69           C  
ATOM    678 HD11 LEU A  42      -4.944  -7.564   1.358  1.00 79.69           H  
ATOM    679 HD12 LEU A  42      -3.631  -7.215   2.487  1.00 79.69           H  
ATOM    680 HD13 LEU A  42      -5.321  -7.056   3.029  1.00 79.69           H  
ATOM    681  CD2 LEU A  42      -4.212  -9.114   4.330  1.00 79.69           C  
ATOM    682 HD21 LEU A  42      -4.946  -8.575   4.929  1.00 79.69           H  
ATOM    683 HD22 LEU A  42      -3.227  -8.657   4.425  1.00 79.69           H  
ATOM    684 HD23 LEU A  42      -4.126 -10.142   4.681  1.00 79.69           H  
ATOM    685  N   PRO A  43      -8.284 -12.181   3.690  1.00 78.75           N  
ATOM    686  CA  PRO A  43      -9.619 -12.732   3.434  1.00 78.75           C  
ATOM    687  HA  PRO A  43      -9.494 -13.689   2.928  1.00 78.75           H  
ATOM    688  C   PRO A  43     -10.514 -11.845   2.552  1.00 78.75           C  
ATOM    689  CB  PRO A  43     -10.259 -12.998   4.798  1.00 78.75           C  
ATOM    690  HB2 PRO A  43     -10.993 -12.230   5.043  1.00 78.75           H  
ATOM    691  HB3 PRO A  43     -10.749 -13.972   4.813  1.00 78.75           H  
ATOM    692  O   PRO A  43     -11.099 -12.372   1.610  1.00 78.75           O  
ATOM    693  CG  PRO A  43      -9.105 -12.953   5.798  1.00 78.75           C  
ATOM    694  HG2 PRO A  43      -9.427 -12.428   6.697  1.00 78.75           H  
ATOM    695  HG3 PRO A  43      -8.782 -13.966   6.036  1.00 78.75           H  
ATOM    696  CD  PRO A  43      -7.972 -12.192   5.112  1.00 78.75           C  
ATOM    697  HD2 PRO A  43      -7.922 -11.172   5.491  1.00 78.75           H  
ATOM    698  HD3 PRO A  43      -7.034 -12.716   5.297  1.00 78.75           H  
ATOM    699  N   PRO A  44     -10.571 -10.505   2.738  1.00 74.94           N  
ATOM    700  CA  PRO A  44     -11.388  -9.642   1.883  1.00 74.94           C  
ATOM    701  HA  PRO A  44     -12.432  -9.945   1.973  1.00 74.94           H  
ATOM    702  C   PRO A  44     -10.998  -9.666   0.406  1.00 74.94           C  
ATOM    703  CB  PRO A  44     -11.216  -8.220   2.426  1.00 74.94           C  
ATOM    704  HB2 PRO A  44     -12.148  -7.658   2.372  1.00 74.94           H  
ATOM    705  HB3 PRO A  44     -10.434  -7.696   1.876  1.00 74.94           H  
ATOM    706  O   PRO A  44     -11.814  -9.296  -0.428  1.00 74.94           O  
ATOM    707  CG  PRO A  44     -10.763  -8.416   3.867  1.00 74.94           C  
ATOM    708  HG2 PRO A  44     -10.141  -7.586   4.202  1.00 74.94           H  
ATOM    709  HG3 PRO A  44     -11.632  -8.533   4.514  1.00 74.94           H  
ATOM    710  CD  PRO A  44      -9.978  -9.722   3.814  1.00 74.94           C  
ATOM    711  HD2 PRO A  44     -10.057 -10.225   4.777  1.00 74.94           H  
ATOM    712  HD3 PRO A  44      -8.937  -9.510   3.572  1.00 74.94           H  
ATOM    713  N   PHE A  45      -9.757 -10.042   0.087  1.00 70.69           N  
ATOM    714  H   PHE A  45      -9.158 -10.408   0.813  1.00 70.69           H  
ATOM    715  CA  PHE A  45      -9.285 -10.183  -1.287  1.00 70.69           C  
ATOM    716  HA  PHE A  45      -9.797  -9.466  -1.928  1.00 70.69           H  
ATOM    717  C   PHE A  45      -9.598 -11.582  -1.823  1.00 70.69           C  
ATOM    718  CB  PHE A  45      -7.783  -9.882  -1.326  1.00 70.69           C  
ATOM    719  HB2 PHE A  45      -7.260 -10.587  -0.680  1.00 70.69           H  
ATOM    720  HB3 PHE A  45      -7.614  -8.879  -0.933  1.00 70.69           H  
ATOM    721  O   PHE A  45     -10.123 -11.713  -2.923  1.00 70.69           O  
ATOM    722  CG  PHE A  45      -7.177  -9.952  -2.709  1.00 70.69           C  
ATOM    723  CD1 PHE A  45      -6.490 -11.107  -3.123  1.00 70.69           C  
ATOM    724  HD1 PHE A  45      -6.395 -11.945  -2.448  1.00 70.69           H  
ATOM    725  CD2 PHE A  45      -7.318  -8.869  -3.594  1.00 70.69           C  
ATOM    726  HD2 PHE A  45      -7.868  -7.990  -3.292  1.00 70.69           H  
ATOM    727  CE1 PHE A  45      -5.935 -11.177  -4.413  1.00 70.69           C  
ATOM    728  HE1 PHE A  45      -5.416 -12.070  -4.729  1.00 70.69           H  
ATOM    729  CE2 PHE A  45      -6.762  -8.935  -4.884  1.00 70.69           C  
ATOM    730  HE2 PHE A  45      -6.878  -8.106  -5.566  1.00 70.69           H  
ATOM    731  CZ  PHE A  45      -6.071 -10.089  -5.295  1.00 70.69           C  
ATOM    732  HZ  PHE A  45      -5.657 -10.144  -6.291  1.00 70.69           H  
ATOM    733  N   TYR A  46      -9.352 -12.625  -1.025  1.00 69.19           N  
ATOM    734  H   TYR A  46      -8.934 -12.461  -0.120  1.00 69.19           H  
ATOM    735  CA  TYR A  46      -9.638 -14.009  -1.411  1.00 69.19           C  
ATOM    736  HA  TYR A  46      -9.100 -14.231  -2.333  1.00 69.19           H  
ATOM    737  C   TYR A  46     -11.134 -14.268  -1.673  1.00 69.19           C  
ATOM    738  CB  TYR A  46      -9.115 -14.933  -0.307  1.00 69.19           C  
ATOM    739  HB2 TYR A  46      -9.649 -14.723   0.620  1.00 69.19           H  
ATOM    740  HB3 TYR A  46      -8.061 -14.717  -0.131  1.00 69.19           H  
ATOM    741  O   TYR A  46     -11.495 -15.054  -2.545  1.00 69.19           O  
ATOM    742  CG  TYR A  46      -9.257 -16.404  -0.641  1.00 69.19           C  
ATOM    743  CD1 TYR A  46     -10.377 -17.126  -0.190  1.00 69.19           C  
ATOM    744  HD1 TYR A  46     -11.133 -16.619   0.390  1.00 69.19           H  
ATOM    745  CD2 TYR A  46      -8.280 -17.037  -1.428  1.00 69.19           C  
ATOM    746  HD2 TYR A  46      -7.424 -16.478  -1.777  1.00 69.19           H  
ATOM    747  CE1 TYR A  46     -10.499 -18.500  -0.485  1.00 69.19           C  
ATOM    748  HE1 TYR A  46     -11.365 -19.047  -0.143  1.00 69.19           H  
ATOM    749  CE2 TYR A  46      -8.387 -18.405  -1.719  1.00 69.19           C  
ATOM    750  HE2 TYR A  46      -7.620 -18.901  -2.294  1.00 69.19           H  
ATOM    751  OH  TYR A  46      -9.480 -20.484  -1.419  1.00 69.19           O  
ATOM    752  HH  TYR A  46      -8.693 -20.752  -1.899  1.00 69.19           H  
ATOM    753  CZ  TYR A  46      -9.471 -19.146  -1.213  1.00 69.19           C  
ATOM    754  N   GLU A  47     -12.021 -13.586  -0.946  1.00 72.56           N  
ATOM    755  H   GLU A  47     -11.671 -13.027  -0.181  1.00 72.56           H  
ATOM    756  CA  GLU A  47     -13.481 -13.707  -1.091  1.00 72.56           C  
ATOM    757  HA  GLU A  47     -13.734 -14.758  -1.234  1.00 72.56           H  
ATOM    758  C   GLU A  47     -14.063 -12.940  -2.295  1.00 72.56           C  
ATOM    759  CB  GLU A  47     -14.148 -13.219   0.202  1.00 72.56           C  
ATOM    760  HB2 GLU A  47     -13.800 -12.207   0.412  1.00 72.56           H  
ATOM    761  HB3 GLU A  47     -15.226 -13.180   0.047  1.00 72.56           H  
ATOM    762  O   GLU A  47     -15.273 -13.006  -2.556  1.00 72.56           O  
ATOM    763  CG  GLU A  47     -13.874 -14.125   1.414  1.00 72.56           C  
ATOM    764  HG2 GLU A  47     -14.321 -15.102   1.227  1.00 72.56           H  
ATOM    765  HG3 GLU A  47     -12.801 -14.276   1.532  1.00 72.56           H  
ATOM    766  CD  GLU A  47     -14.444 -13.536   2.714  1.00 72.56           C  
ATOM    767  OE1 GLU A  47     -14.096 -14.076   3.787  1.00 72.56           O  
ATOM    768  OE2 GLU A  47     -15.233 -12.562   2.642  1.00 72.56           O  
ATOM    769  N   LEU A  48     -13.243 -12.181  -3.029  1.00 69.69           N  
ATOM    770  H   LEU A  48     -12.257 -12.182  -2.811  1.00 69.69           H  
ATOM    771  CA  LEU A  48     -13.673 -11.551  -4.276  1.00 69.69           C  
ATOM    772  HA  LEU A  48     -14.669 -11.140  -4.111  1.00 69.69           H  
ATOM    773  C   LEU A  48     -13.760 -12.612  -5.394  1.00 69.69           C  
ATOM    774  CB  LEU A  48     -12.739 -10.381  -4.648  1.00 69.69           C  
ATOM    775  HB2 LEU A  48     -11.713 -10.748  -4.680  1.00 69.69           H  
ATOM    776  HB3 LEU A  48     -12.981 -10.025  -5.650  1.00 69.69           H  
ATOM    777  O   LEU A  48     -12.933 -13.525  -5.429  1.00 69.69           O  
ATOM    778  CG  LEU A  48     -12.821  -9.184  -3.683  1.00 69.69           C  
ATOM    779  HG  LEU A  48     -12.660  -9.546  -2.667  1.00 69.69           H  
ATOM    780  CD1 LEU A  48     -11.721  -8.168  -3.994  1.00 69.69           C  
ATOM    781 HD11 LEU A  48     -11.874  -7.726  -4.979  1.00 69.69           H  
ATOM    782 HD12 LEU A  48     -10.751  -8.665  -3.978  1.00 69.69           H  
ATOM    783 HD13 LEU A  48     -11.717  -7.387  -3.234  1.00 69.69           H  
ATOM    784  CD2 LEU A  48     -14.193  -8.490  -3.725  1.00 69.69           C  
ATOM    785 HD21 LEU A  48     -14.616  -8.551  -4.727  1.00 69.69           H  
ATOM    786 HD22 LEU A  48     -14.852  -8.982  -3.009  1.00 69.69           H  
ATOM    787 HD23 LEU A  48     -14.087  -7.441  -3.446  1.00 69.69           H  
ATOM    788  N   PRO A  49     -14.729 -12.509  -6.330  1.00 71.06           N  
ATOM    789  CA  PRO A  49     -14.735 -13.319  -7.551  1.00 71.06           C  
ATOM    790  HA  PRO A  49     -14.908 -14.362  -7.283  1.00 71.06           H  
ATOM    791  C   PRO A  49     -13.403 -13.210  -8.290  1.00 71.06           C  
ATOM    792  CB  PRO A  49     -15.884 -12.794  -8.427  1.00 71.06           C  
ATOM    793  HB2 PRO A  49     -15.509 -12.111  -9.189  1.00 71.06           H  
ATOM    794  HB3 PRO A  49     -16.447 -13.610  -8.880  1.00 71.06           H  
ATOM    795  O   PRO A  49     -12.797 -12.145  -8.286  1.00 71.06           O  
ATOM    796  CG  PRO A  49     -16.760 -12.012  -7.453  1.00 71.06           C  
ATOM    797  HG2 PRO A  49     -17.257 -11.182  -7.956  1.00 71.06           H  
ATOM    798  HG3 PRO A  49     -17.495 -12.684  -7.012  1.00 71.06           H  
ATOM    799  CD  PRO A  49     -15.832 -11.563  -6.329  1.00 71.06           C  
ATOM    800  HD2 PRO A  49     -15.465 -10.556  -6.530  1.00 71.06           H  
ATOM    801  HD3 PRO A  49     -16.360 -11.591  -5.377  1.00 71.06           H  
ATOM    802  N   LEU A  50     -12.980 -14.270  -8.983  1.00 66.44           N  
ATOM    803  H   LEU A  50     -13.498 -15.134  -8.910  1.00 66.44           H  
ATOM    804  CA  LEU A  50     -11.710 -14.284  -9.723  1.00 66.44           C  
ATOM    805  HA  LEU A  50     -10.907 -14.184  -8.992  1.00 66.44           H  
ATOM    806  C   LEU A  50     -11.563 -13.092 -10.686  1.00 66.44           C  
ATOM    807  CB  LEU A  50     -11.570 -15.624 -10.478  1.00 66.44           C  
ATOM    808  HB2 LEU A  50     -12.510 -16.174 -10.424  1.00 66.44           H  
ATOM    809  HB3 LEU A  50     -11.417 -15.426 -11.538  1.00 66.44           H  
ATOM    810  O   LEU A  50     -10.499 -12.483 -10.746  1.00 66.44           O  
ATOM    811  CG  LEU A  50     -10.404 -16.493  -9.948  1.00 66.44           C  
ATOM    812  HG  LEU A  50      -9.940 -16.017  -9.085  1.00 66.44           H  
ATOM    813  CD1 LEU A  50     -10.912 -17.864  -9.486  1.00 66.44           C  
ATOM    814 HD11 LEU A  50     -11.277 -17.777  -8.463  1.00 66.44           H  
ATOM    815 HD12 LEU A  50     -10.102 -18.593  -9.503  1.00 66.44           H  
ATOM    816 HD13 LEU A  50     -11.722 -18.218 -10.124  1.00 66.44           H  
ATOM    817  CD2 LEU A  50      -9.308 -16.669 -11.003  1.00 66.44           C  
ATOM    818 HD21 LEU A  50      -8.349 -16.789 -10.499  1.00 66.44           H  
ATOM    819 HD22 LEU A  50      -9.235 -15.779 -11.628  1.00 66.44           H  
ATOM    820 HD23 LEU A  50      -9.505 -17.538 -11.631  1.00 66.44           H  
ATOM    821  N   ASP A  51     -12.639 -12.720 -11.382  1.00 62.12           N  
ATOM    822  H   ASP A  51     -13.465 -13.301 -11.347  1.00 62.12           H  
ATOM    823  CA  ASP A  51     -12.659 -11.553 -12.272  1.00 62.12           C  
ATOM    824  HA  ASP A  51     -11.842 -11.635 -12.988  1.00 62.12           H  
ATOM    825  C   ASP A  51     -12.475 -10.231 -11.517  1.00 62.12           C  
ATOM    826  CB  ASP A  51     -13.990 -11.491 -13.039  1.00 62.12           C  
ATOM    827  HB2 ASP A  51     -14.814 -11.538 -12.326  1.00 62.12           H  
ATOM    828  HB3 ASP A  51     -14.046 -10.532 -13.554  1.00 62.12           H  
ATOM    829  O   ASP A  51     -11.878  -9.303 -12.051  1.00 62.12           O  
ATOM    830  CG  ASP A  51     -14.149 -12.590 -14.092  1.00 62.12           C  
ATOM    831  OD1 ASP A  51     -13.138 -12.922 -14.749  1.00 62.12           O  
ATOM    832  OD2 ASP A  51     -15.298 -13.061 -14.247  1.00 62.12           O  
ATOM    833  N   ASP A  52     -12.941 -10.137 -10.270  1.00 63.47           N  
ATOM    834  H   ASP A  52     -13.322 -10.967  -9.839  1.00 63.47           H  
ATOM    835  CA  ASP A  52     -12.754  -8.968  -9.409  1.00 63.47           C  
ATOM    836  HA  ASP A  52     -12.803  -8.061 -10.012  1.00 63.47           H  
ATOM    837  C   ASP A  52     -11.386  -8.991  -8.712  1.00 63.47           C  
ATOM    838  CB  ASP A  52     -13.878  -8.866  -8.372  1.00 63.47           C  
ATOM    839  HB2 ASP A  52     -13.594  -8.118  -7.632  1.00 63.47           H  
ATOM    840  HB3 ASP A  52     -13.964  -9.826  -7.861  1.00 63.47           H  
ATOM    841  O   ASP A  52     -10.833  -7.933  -8.443  1.00 63.47           O  
ATOM    842  CG  ASP A  52     -15.248  -8.451  -8.927  1.00 63.47           C  
ATOM    843  OD1 ASP A  52     -15.329  -7.917 -10.060  1.00 63.47           O  
ATOM    844  OD2 ASP A  52     -16.229  -8.614  -8.161  1.00 63.47           O  
ATOM    845  N   GLN A  53     -10.798 -10.168  -8.462  1.00 60.00           N  
ATOM    846  H   GLN A  53     -11.310 -11.008  -8.693  1.00 60.00           H  
ATOM    847  CA  GLN A  53      -9.419 -10.288  -7.967  1.00 60.00           C  
ATOM    848  HA  GLN A  53      -9.297  -9.656  -7.087  1.00 60.00           H  
ATOM    849  C   GLN A  53      -8.433  -9.823  -9.033  1.00 60.00           C  
ATOM    850  CB  GLN A  53      -9.082 -11.740  -7.594  1.00 60.00           C  
ATOM    851  HB2 GLN A  53      -9.289 -12.400  -8.436  1.00 60.00           H  
ATOM    852  HB3 GLN A  53      -8.015 -11.788  -7.377  1.00 60.00           H  
ATOM    853  O   GLN A  53      -7.556  -9.002  -8.760  1.00 60.00           O  
ATOM    854  CG  GLN A  53      -9.838 -12.251  -6.366  1.00 60.00           C  
ATOM    855  HG2 GLN A  53     -10.911 -12.205  -6.554  1.00 60.00           H  
ATOM    856  HG3 GLN A  53      -9.612 -11.609  -5.514  1.00 60.00           H  
ATOM    857  CD  GLN A  53      -9.460 -13.684  -6.005  1.00 60.00           C  
ATOM    858  NE2 GLN A  53     -10.218 -14.328  -5.156  1.00 60.00           N  
ATOM    859 HE21 GLN A  53     -11.083 -13.922  -4.829  1.00 60.00           H  
ATOM    860 HE22 GLN A  53      -9.947 -15.260  -4.878  1.00 60.00           H  
ATOM    861  OE1 GLN A  53      -8.488 -14.259  -6.475  1.00 60.00           O  
ATOM    862  N   VAL A  54      -8.625 -10.310 -10.266  1.00 59.84           N  
ATOM    863  H   VAL A  54      -9.338 -11.010 -10.408  1.00 59.84           H  
ATOM    864  CA  VAL A  54      -7.857  -9.847 -11.416  1.00 59.84           C  
ATOM    865  HA  VAL A  54      -6.798  -9.955 -11.184  1.00 59.84           H  
ATOM    866  C   VAL A  54      -8.115  -8.363 -11.622  1.00 59.84           C  
ATOM    867  CB  VAL A  54      -8.146 -10.659 -12.691  1.00 59.84           C  
ATOM    868  HB  VAL A  54      -9.213 -10.608 -12.910  1.00 59.84           H  
ATOM    869  O   VAL A  54      -7.142  -7.652 -11.766  1.00 59.84           O  
ATOM    870  CG1 VAL A  54      -7.372 -10.064 -13.878  1.00 59.84           C  
ATOM    871 HG11 VAL A  54      -7.764  -9.078 -14.126  1.00 59.84           H  
ATOM    872 HG12 VAL A  54      -6.321  -9.962 -13.607  1.00 59.84           H  
ATOM    873 HG13 VAL A  54      -7.477 -10.706 -14.752  1.00 59.84           H  
ATOM    874  CG2 VAL A  54      -7.740 -12.134 -12.522  1.00 59.84           C  
ATOM    875 HG21 VAL A  54      -7.469 -12.350 -11.488  1.00 59.84           H  
ATOM    876 HG22 VAL A  54      -8.587 -12.770 -12.781  1.00 59.84           H  
ATOM    877 HG23 VAL A  54      -6.893 -12.381 -13.161  1.00 59.84           H  
ATOM    878  N   ARG A  55      -9.358  -7.857 -11.558  1.00 59.31           N  
ATOM    879  H   ARG A  55     -10.131  -8.499 -11.457  1.00 59.31           H  
ATOM    880  CA  ARG A  55      -9.669  -6.421 -11.726  1.00 59.31           C  
ATOM    881  HA  ARG A  55      -9.128  -6.068 -12.605  1.00 59.31           H  
ATOM    882  C   ARG A  55      -9.252  -5.489 -10.604  1.00 59.31           C  
ATOM    883  CB  ARG A  55     -11.163  -6.212 -11.978  1.00 59.31           C  
ATOM    884  HB2 ARG A  55     -11.735  -6.834 -11.290  1.00 59.31           H  
ATOM    885  HB3 ARG A  55     -11.453  -5.177 -11.793  1.00 59.31           H  
ATOM    886  O   ARG A  55      -9.017  -4.331 -10.902  1.00 59.31           O  
ATOM    887  CG  ARG A  55     -11.504  -6.559 -13.428  1.00 59.31           C  
ATOM    888  HG2 ARG A  55     -11.023  -5.847 -14.098  1.00 59.31           H  
ATOM    889  HG3 ARG A  55     -11.144  -7.553 -13.691  1.00 59.31           H  
ATOM    890  CD  ARG A  55     -13.019  -6.471 -13.558  1.00 59.31           C  
ATOM    891  HD2 ARG A  55     -13.462  -7.307 -13.017  1.00 59.31           H  
ATOM    892  HD3 ARG A  55     -13.369  -5.541 -13.109  1.00 59.31           H  
ATOM    893  NE  ARG A  55     -13.428  -6.490 -14.965  1.00 59.31           N  
ATOM    894  HE  ARG A  55     -12.684  -6.522 -15.647  1.00 59.31           H  
ATOM    895  NH1 ARG A  55     -15.666  -6.729 -14.570  1.00 59.31           N  
ATOM    896 HH11 ARG A  55     -16.629  -6.709 -14.875  1.00 59.31           H  
ATOM    897 HH12 ARG A  55     -15.438  -6.902 -13.602  1.00 59.31           H  
ATOM    898  NH2 ARG A  55     -14.929  -6.489 -16.664  1.00 59.31           N  
ATOM    899 HH21 ARG A  55     -15.825  -6.803 -17.006  1.00 59.31           H  
ATOM    900 HH22 ARG A  55     -14.189  -6.267 -17.315  1.00 59.31           H  
ATOM    901  CZ  ARG A  55     -14.667  -6.575 -15.395  1.00 59.31           C  
ATOM    902  N   GLU A  56      -9.175  -5.913  -9.350  1.00 56.53           N  
ATOM    903  H   GLU A  56      -9.498  -6.841  -9.116  1.00 56.53           H  
ATOM    904  CA  GLU A  56      -8.644  -5.062  -8.272  1.00 56.53           C  
ATOM    905  HA  GLU A  56      -9.086  -4.068  -8.337  1.00 56.53           H  
ATOM    906  C   GLU A  56      -7.125  -4.910  -8.454  1.00 56.53           C  
ATOM    907  CB  GLU A  56      -9.025  -5.661  -6.907  1.00 56.53           C  
ATOM    908  HB2 GLU A  56      -8.486  -6.600  -6.779  1.00 56.53           H  
ATOM    909  HB3 GLU A  56     -10.089  -5.896  -6.903  1.00 56.53           H  
ATOM    910  O   GLU A  56      -6.567  -3.825  -8.286  1.00 56.53           O  
ATOM    911  CG  GLU A  56      -8.735  -4.757  -5.695  1.00 56.53           C  
ATOM    912  HG2 GLU A  56      -8.853  -5.368  -4.801  1.00 56.53           H  
ATOM    913  HG3 GLU A  56      -7.695  -4.431  -5.731  1.00 56.53           H  
ATOM    914  CD  GLU A  56      -9.670  -3.541  -5.557  1.00 56.53           C  
ATOM    915  OE1 GLU A  56      -9.400  -2.705  -4.664  1.00 56.53           O  
ATOM    916  OE2 GLU A  56     -10.705  -3.482  -6.266  1.00 56.53           O  
ATOM    917  N   TYR A  57      -6.482  -5.972  -8.950  1.00 53.75           N  
ATOM    918  H   TYR A  57      -7.002  -6.826  -9.097  1.00 53.75           H  
ATOM    919  CA  TYR A  57      -5.107  -5.951  -9.429  1.00 53.75           C  
ATOM    920  HA  TYR A  57      -4.481  -5.467  -8.678  1.00 53.75           H  
ATOM    921  C   TYR A  57      -4.959  -5.138 -10.748  1.00 53.75           C  
ATOM    922  CB  TYR A  57      -4.672  -7.420  -9.536  1.00 53.75           C  
ATOM    923  HB2 TYR A  57      -4.844  -7.907  -8.575  1.00 53.75           H  
ATOM    924  HB3 TYR A  57      -5.284  -7.940 -10.272  1.00 53.75           H  
ATOM    925  O   TYR A  57      -4.050  -4.321 -10.876  1.00 53.75           O  
ATOM    926  CG  TYR A  57      -3.222  -7.619  -9.888  1.00 53.75           C  
ATOM    927  CD1 TYR A  57      -2.857  -7.986 -11.195  1.00 53.75           C  
ATOM    928  HD1 TYR A  57      -3.610  -8.102 -11.960  1.00 53.75           H  
ATOM    929  CD2 TYR A  57      -2.245  -7.438  -8.892  1.00 53.75           C  
ATOM    930  HD2 TYR A  57      -2.551  -7.181  -7.889  1.00 53.75           H  
ATOM    931  CE1 TYR A  57      -1.501  -8.197 -11.491  1.00 53.75           C  
ATOM    932  HE1 TYR A  57      -1.213  -8.532 -12.476  1.00 53.75           H  
ATOM    933  CE2 TYR A  57      -0.884  -7.583  -9.210  1.00 53.75           C  
ATOM    934  HE2 TYR A  57      -0.136  -7.405  -8.451  1.00 53.75           H  
ATOM    935  OH  TYR A  57       0.792  -8.193 -10.797  1.00 53.75           O  
ATOM    936  HH  TYR A  57       1.346  -8.052 -10.026  1.00 53.75           H  
ATOM    937  CZ  TYR A  57      -0.514  -7.981 -10.509  1.00 53.75           C  
ATOM    938  N   ASP A  58      -5.906  -5.277 -11.688  1.00 47.72           N  
ATOM    939  H   ASP A  58      -6.572  -6.018 -11.523  1.00 47.72           H  
ATOM    940  CA  ASP A  58      -5.995  -4.609 -13.001  1.00 47.72           C  
ATOM    941  HA  ASP A  58      -4.990  -4.563 -13.421  1.00 47.72           H  
ATOM    942  C   ASP A  58      -6.544  -3.184 -12.913  1.00 47.72           C  
ATOM    943  CB  ASP A  58      -6.902  -5.407 -13.973  1.00 47.72           C  
ATOM    944  HB2 ASP A  58      -6.877  -6.467 -13.724  1.00 47.72           H  
ATOM    945  HB3 ASP A  58      -7.928  -5.046 -13.900  1.00 47.72           H  
ATOM    946  O   ASP A  58      -6.490  -2.453 -13.887  1.00 47.72           O  
ATOM    947  CG  ASP A  58      -6.517  -5.363 -15.436  1.00 47.72           C  
ATOM    948  OD1 ASP A  58      -5.332  -5.632 -15.664  1.00 47.72           O  
ATOM    949  OD2 ASP A  58      -7.376  -5.215 -16.333  1.00 47.72           O  
ATOM    950  N   SER A  59      -7.071  -2.720 -11.780  1.00 44.09           N  
ATOM    951  H   SER A  59      -7.206  -3.371 -11.020  1.00 44.09           H  
ATOM    952  CA  SER A  59      -7.515  -1.326 -11.638  1.00 44.09           C  
ATOM    953  HA  SER A  59      -7.999  -1.040 -12.572  1.00 44.09           H  
ATOM    954  C   SER A  59      -6.352  -0.353 -11.476  1.00 44.09           C  
ATOM    955  CB  SER A  59      -8.568  -1.123 -10.566  1.00 44.09           C  
ATOM    956  HB2 SER A  59      -8.983  -0.128 -10.728  1.00 44.09           H  
ATOM    957  HB3 SER A  59      -9.376  -1.847 -10.666  1.00 44.09           H  
ATOM    958  O   SER A  59      -6.569   0.850 -11.401  1.00 44.09           O  
ATOM    959  OG  SER A  59      -8.033  -1.185  -9.268  1.00 44.09           O  
ATOM    960  HG  SER A  59      -7.468  -1.954  -9.167  1.00 44.09           H  
ATOM    961  N   GLY A  60      -5.118  -0.858 -11.525  1.00 44.81           N  
ATOM    962  H   GLY A  60      -5.039  -1.865 -11.514  1.00 44.81           H  
ATOM    963  CA  GLY A  60      -3.930  -0.110 -11.926  1.00 44.81           C  
ATOM    964  HA2 GLY A  60      -3.916   0.863 -11.435  1.00 44.81           H  
ATOM    965  HA3 GLY A  60      -3.058  -0.663 -11.578  1.00 44.81           H  
ATOM    966  C   GLY A  60      -3.787   0.085 -13.449  1.00 44.81           C  
ATOM    967  O   GLY A  60      -2.967   0.890 -13.867  1.00 44.81           O  
ATOM    968  N   ARG A  61      -4.586  -0.594 -14.288  1.00 40.84           N  
ATOM    969  H   ARG A  61      -5.169  -1.301 -13.864  1.00 40.84           H  
ATOM    970  CA  ARG A  61      -4.558  -0.642 -15.770  1.00 40.84           C  
ATOM    971  HA  ARG A  61      -3.686  -0.098 -16.131  1.00 40.84           H  
ATOM    972  C   ARG A  61      -5.796  -0.044 -16.462  1.00 40.84           C  
ATOM    973  CB  ARG A  61      -4.403  -2.100 -16.268  1.00 40.84           C  
ATOM    974  HB2 ARG A  61      -5.315  -2.669 -16.089  1.00 40.84           H  
ATOM    975  HB3 ARG A  61      -4.253  -2.066 -17.347  1.00 40.84           H  
ATOM    976  O   ARG A  61      -6.435  -0.725 -17.265  1.00 40.84           O  
ATOM    977  CG  ARG A  61      -3.241  -2.893 -15.704  1.00 40.84           C  
ATOM    978  HG2 ARG A  61      -3.484  -3.212 -14.691  1.00 40.84           H  
ATOM    979  HG3 ARG A  61      -2.339  -2.282 -15.701  1.00 40.84           H  
ATOM    980  CD  ARG A  61      -3.034  -4.097 -16.607  1.00 40.84           C  
ATOM    981  HD2 ARG A  61      -2.435  -3.733 -17.442  1.00 40.84           H  
ATOM    982  HD3 ARG A  61      -3.970  -4.444 -17.043  1.00 40.84           H  
ATOM    983  NE  ARG A  61      -2.298  -5.169 -15.943  1.00 40.84           N  
ATOM    984  HE  ARG A  61      -1.474  -4.824 -15.472  1.00 40.84           H  
ATOM    985  NH1 ARG A  61      -3.345  -6.985 -16.826  1.00 40.84           N  
ATOM    986 HH11 ARG A  61      -4.189  -6.509 -16.541  1.00 40.84           H  
ATOM    987 HH12 ARG A  61      -3.378  -7.881 -17.289  1.00 40.84           H  
ATOM    988  NH2 ARG A  61      -1.183  -7.119 -16.333  1.00 40.84           N  
ATOM    989 HH21 ARG A  61      -1.166  -8.013 -16.802  1.00 40.84           H  
ATOM    990 HH22 ARG A  61      -0.332  -6.594 -16.194  1.00 40.84           H  
ATOM    991  CZ  ARG A  61      -2.282  -6.423 -16.358  1.00 40.84           C  
ATOM    992  N   CYS A  62      -6.154   1.229 -16.259  1.00 32.50           N  
ATOM    993  H   CYS A  62      -5.636   1.777 -15.588  1.00 32.50           H  
ATOM    994  CA  CYS A  62      -7.239   1.803 -17.082  1.00 32.50           C  
ATOM    995  HA  CYS A  62      -8.108   1.157 -16.954  1.00 32.50           H  
ATOM    996  C   CYS A  62      -6.903   1.786 -18.584  1.00 32.50           C  
ATOM    997  CB  CYS A  62      -7.672   3.210 -16.657  1.00 32.50           C  
ATOM    998  HB2 CYS A  62      -7.794   3.834 -17.543  1.00 32.50           H  
ATOM    999  HB3 CYS A  62      -6.905   3.664 -16.030  1.00 32.50           H  
ATOM   1000  O   CYS A  62      -6.223   2.667 -19.107  1.00 32.50           O  
ATOM   1001  SG  CYS A  62      -9.298   3.146 -15.839  1.00 32.50           S  
ATOM   1002  HG  CYS A  62      -9.414   4.463 -15.646  1.00 32.50           H  
ATOM   1003  N   ARG A  63      -7.499   0.822 -19.288  1.00 34.78           N  
ATOM   1004  H   ARG A  63      -7.804   0.033 -18.736  1.00 34.78           H  
ATOM   1005  CA  ARG A  63      -7.615   0.730 -20.747  1.00 34.78           C  
ATOM   1006  HA  ARG A  63      -6.712   1.161 -21.179  1.00 34.78           H  
ATOM   1007  C   ARG A  63      -8.788   1.584 -21.277  1.00 34.78           C  
ATOM   1008  CB  ARG A  63      -7.693  -0.771 -21.131  1.00 34.78           C  
ATOM   1009  HB2 ARG A  63      -7.735  -1.384 -20.231  1.00 34.78           H  
ATOM   1010  HB3 ARG A  63      -8.604  -0.989 -21.688  1.00 34.78           H  
ATOM   1011  O   ARG A  63      -9.750   1.075 -21.841  1.00 34.78           O  
ATOM   1012  CG  ARG A  63      -6.505  -1.238 -21.982  1.00 34.78           C  
ATOM   1013  HG2 ARG A  63      -5.579  -1.128 -21.417  1.00 34.78           H  
ATOM   1014  HG3 ARG A  63      -6.456  -0.638 -22.891  1.00 34.78           H  
ATOM   1015  CD  ARG A  63      -6.712  -2.714 -22.325  1.00 34.78           C  
ATOM   1016  HD2 ARG A  63      -6.697  -3.281 -21.394  1.00 34.78           H  
ATOM   1017  HD3 ARG A  63      -7.682  -2.834 -22.808  1.00 34.78           H  
ATOM   1018  NE  ARG A  63      -5.648  -3.231 -23.201  1.00 34.78           N  
ATOM   1019  HE  ARG A  63      -5.038  -2.556 -23.640  1.00 34.78           H  
ATOM   1020  NH1 ARG A  63      -6.232  -5.421 -22.988  1.00 34.78           N  
ATOM   1021 HH11 ARG A  63      -6.869  -5.163 -22.248  1.00 34.78           H  
ATOM   1022 HH12 ARG A  63      -6.115  -6.406 -23.180  1.00 34.78           H  
ATOM   1023  NH2 ARG A  63      -4.455  -4.894 -24.213  1.00 34.78           N  
ATOM   1024 HH21 ARG A  63      -4.300  -5.880 -24.362  1.00 34.78           H  
ATOM   1025 HH22 ARG A  63      -3.699  -4.249 -24.397  1.00 34.78           H  
ATOM   1026  CZ  ARG A  63      -5.448  -4.511 -23.464  1.00 34.78           C  
ATOM   1027  N   SER A  64      -8.723   2.908 -21.119  1.00 26.16           N  
ATOM   1028  H   SER A  64      -7.935   3.271 -20.601  1.00 26.16           H  
ATOM   1029  CA  SER A  64      -9.520   3.856 -21.926  1.00 26.16           C  
ATOM   1030  HA  SER A  64      -9.846   3.339 -22.828  1.00 26.16           H  
ATOM   1031  C   SER A  64      -8.629   5.050 -22.294  1.00 26.16           C  
ATOM   1032  CB  SER A  64     -10.801   4.317 -21.212  1.00 26.16           C  
ATOM   1033  HB2 SER A  64     -11.436   3.457 -20.998  1.00 26.16           H  
ATOM   1034  HB3 SER A  64     -11.350   4.991 -21.871  1.00 26.16           H  
ATOM   1035  O   SER A  64      -8.088   5.661 -21.368  1.00 26.16           O  
ATOM   1036  OG  SER A  64     -10.511   5.002 -20.011  1.00 26.16           O  
ATOM   1037  HG  SER A  64      -9.578   5.230 -20.012  1.00 26.16           H  
ATOM   1038  N   PRO A  65      -8.485   5.424 -23.586  1.00 29.08           N  
ATOM   1039  CA  PRO A  65      -7.486   6.407 -24.034  1.00 29.08           C  
ATOM   1040  HA  PRO A  65      -6.507   6.118 -23.653  1.00 29.08           H  
ATOM   1041  C   PRO A  65      -7.748   7.844 -23.548  1.00 29.08           C  
ATOM   1042  CB  PRO A  65      -7.447   6.320 -25.569  1.00 29.08           C  
ATOM   1043  HB2 PRO A  65      -7.725   7.273 -26.019  1.00 29.08           H  
ATOM   1044  HB3 PRO A  65      -6.448   6.041 -25.903  1.00 29.08           H  
ATOM   1045  O   PRO A  65      -6.911   8.716 -23.739  1.00 29.08           O  
ATOM   1046  CG  PRO A  65      -8.442   5.233 -25.974  1.00 29.08           C  
ATOM   1047  HG2 PRO A  65      -9.084   5.571 -26.788  1.00 29.08           H  
ATOM   1048  HG3 PRO A  65      -7.899   4.337 -26.273  1.00 29.08           H  
ATOM   1049  CD  PRO A  65      -9.254   4.927 -24.721  1.00 29.08           C  
ATOM   1050  HD2 PRO A  65     -10.209   5.452 -24.758  1.00 29.08           H  
ATOM   1051  HD3 PRO A  65      -9.404   3.848 -24.685  1.00 29.08           H  
ATOM   1052  N   SER A  66      -8.891   8.104 -22.910  1.00 27.42           N  
ATOM   1053  H   SER A  66      -9.555   7.351 -22.801  1.00 27.42           H  
ATOM   1054  CA  SER A  66      -9.287   9.423 -22.407  1.00 27.42           C  
ATOM   1055  HA  SER A  66      -8.679  10.174 -22.913  1.00 27.42           H  
ATOM   1056  C   SER A  66      -9.092   9.638 -20.901  1.00 27.42           C  
ATOM   1057  CB  SER A  66     -10.733   9.691 -22.825  1.00 27.42           C  
ATOM   1058  HB2 SER A  66     -10.748   9.747 -23.914  1.00 27.42           H  
ATOM   1059  HB3 SER A  66     -11.091  10.640 -22.428  1.00 27.42           H  
ATOM   1060  O   SER A  66      -9.174  10.776 -20.457  1.00 27.42           O  
ATOM   1061  OG  SER A  66     -11.577   8.619 -22.431  1.00 27.42           O  
ATOM   1062  HG  SER A  66     -12.106   8.903 -21.681  1.00 27.42           H  
ATOM   1063  N   PHE A  67      -8.832   8.590 -20.109  1.00 27.09           N  
ATOM   1064  H   PHE A  67      -8.755   7.678 -20.536  1.00 27.09           H  
ATOM   1065  CA  PHE A  67      -8.613   8.704 -18.659  1.00 27.09           C  
ATOM   1066  HA  PHE A  67      -8.126   9.660 -18.467  1.00 27.09           H  
ATOM   1067  C   PHE A  67      -7.634   7.635 -18.138  1.00 27.09           C  
ATOM   1068  CB  PHE A  67      -9.967   8.726 -17.918  1.00 27.09           C  
ATOM   1069  HB2 PHE A  67      -9.826   8.341 -16.908  1.00 27.09           H  
ATOM   1070  HB3 PHE A  67     -10.673   8.060 -18.414  1.00 27.09           H  
ATOM   1071  O   PHE A  67      -7.972   6.790 -17.314  1.00 27.09           O  
ATOM   1072  CG  PHE A  67     -10.574  10.111 -17.751  1.00 27.09           C  
ATOM   1073  CD1 PHE A  67     -10.170  10.924 -16.675  1.00 27.09           C  
ATOM   1074  HD1 PHE A  67      -9.427  10.565 -15.978  1.00 27.09           H  
ATOM   1075  CD2 PHE A  67     -11.527  10.602 -18.662  1.00 27.09           C  
ATOM   1076  HD2 PHE A  67     -11.830   9.994 -19.501  1.00 27.09           H  
ATOM   1077  CE1 PHE A  67     -10.712  12.211 -16.508  1.00 27.09           C  
ATOM   1078  HE1 PHE A  67     -10.390  12.830 -15.684  1.00 27.09           H  
ATOM   1079  CE2 PHE A  67     -12.062  11.893 -18.503  1.00 27.09           C  
ATOM   1080  HE2 PHE A  67     -12.774  12.274 -19.221  1.00 27.09           H  
ATOM   1081  CZ  PHE A  67     -11.658  12.699 -17.426  1.00 27.09           C  
ATOM   1082  HZ  PHE A  67     -12.064  13.693 -17.308  1.00 27.09           H  
ATOM   1083  N   GLY A  68      -6.390   7.666 -18.612  1.00 23.34           N  
ATOM   1084  H   GLY A  68      -6.153   8.358 -19.309  1.00 23.34           H  
ATOM   1085  CA  GLY A  68      -5.321   6.755 -18.188  1.00 23.34           C  
ATOM   1086  HA2 GLY A  68      -4.585   6.667 -18.987  1.00 23.34           H  
ATOM   1087  HA3 GLY A  68      -5.751   5.769 -18.010  1.00 23.34           H  
ATOM   1088  C   GLY A  68      -4.586   7.189 -16.915  1.00 23.34           C  
ATOM   1089  O   GLY A  68      -3.367   7.203 -16.907  1.00 23.34           O  
ATOM   1090  N   HIS A  69      -5.294   7.561 -15.842  1.00 31.20           N  
ATOM   1091  H   HIS A  69      -6.301   7.508 -15.890  1.00 31.20           H  
ATOM   1092  CA  HIS A  69      -4.664   8.007 -14.584  1.00 31.20           C  
ATOM   1093  HA  HIS A  69      -3.582   7.915 -14.674  1.00 31.20           H  
ATOM   1094  C   HIS A  69      -5.032   7.135 -13.381  1.00 31.20           C  
ATOM   1095  CB  HIS A  69      -4.949   9.491 -14.319  1.00 31.20           C  
ATOM   1096  HB2 HIS A  69      -4.519   9.775 -13.358  1.00 31.20           H  
ATOM   1097  HB3 HIS A  69      -6.027   9.644 -14.266  1.00 31.20           H  
ATOM   1098  O   HIS A  69      -5.101   7.615 -12.247  1.00 31.20           O  
ATOM   1099  CG  HIS A  69      -4.373  10.419 -15.351  1.00 31.20           C  
ATOM   1100  CD2 HIS A  69      -3.161  11.058 -15.297  1.00 31.20           C  
ATOM   1101  HD2 HIS A  69      -2.419  10.960 -14.519  1.00 31.20           H  
ATOM   1102  ND1 HIS A  69      -5.002  10.835 -16.500  1.00 31.20           N  
ATOM   1103  HD1 HIS A  69      -5.920  10.552 -16.813  1.00 31.20           H  
ATOM   1104  CE1 HIS A  69      -4.199  11.709 -17.124  1.00 31.20           C  
ATOM   1105  HE1 HIS A  69      -4.429  12.225 -18.045  1.00 31.20           H  
ATOM   1106  NE2 HIS A  69      -3.079  11.892 -16.417  1.00 31.20           N  
ATOM   1107  N   THR A  70      -5.278   5.846 -13.582  1.00 27.97           N  
ATOM   1108  H   THR A  70      -5.198   5.460 -14.512  1.00 27.97           H  
ATOM   1109  CA  THR A  70      -5.620   4.953 -12.477  1.00 27.97           C  
ATOM   1110  HA  THR A  70      -6.132   5.555 -11.726  1.00 27.97           H  
ATOM   1111  C   THR A  70      -4.344   4.479 -11.801  1.00 27.97           C  
ATOM   1112  CB  THR A  70      -6.616   3.852 -12.850  1.00 27.97           C  
ATOM   1113  HB  THR A  70      -6.120   2.944 -13.192  1.00 27.97           H  
ATOM   1114  O   THR A  70      -3.838   3.393 -12.021  1.00 27.97           O  
ATOM   1115  CG2 THR A  70      -7.571   3.584 -11.689  1.00 27.97           C  
ATOM   1116 HG21 THR A  70      -8.066   4.506 -11.381  1.00 27.97           H  
ATOM   1117 HG22 THR A  70      -7.009   3.187 -10.844  1.00 27.97           H  
ATOM   1118 HG23 THR A  70      -8.324   2.851 -11.979  1.00 27.97           H  
ATOM   1119  OG1 THR A  70      -7.443   4.363 -13.854  1.00 27.97           O  
ATOM   1120  HG1 THR A  70      -8.110   4.916 -13.440  1.00 27.97           H  
ATOM   1121  N   ARG A  71      -3.805   5.390 -10.978  1.00 38.78           N  
ATOM   1122  H   ARG A  71      -4.141   6.325 -11.159  1.00 38.78           H  
ATOM   1123  CA  ARG A  71      -3.477   5.122  -9.569  1.00 38.78           C  
ATOM   1124  HA  ARG A  71      -2.709   5.817  -9.230  1.00 38.78           H  
ATOM   1125  C   ARG A  71      -2.826   3.758  -9.311  1.00 38.78           C  
ATOM   1126  CB  ARG A  71      -4.750   5.409  -8.751  1.00 38.78           C  
ATOM   1127  HB2 ARG A  71      -5.598   4.924  -9.235  1.00 38.78           H  
ATOM   1128  HB3 ARG A  71      -4.643   5.001  -7.746  1.00 38.78           H  
ATOM   1129  O   ARG A  71      -3.342   2.980  -8.517  1.00 38.78           O  
ATOM   1130  CG  ARG A  71      -4.965   6.927  -8.672  1.00 38.78           C  
ATOM   1131  HG2 ARG A  71      -4.069   7.380  -8.246  1.00 38.78           H  
ATOM   1132  HG3 ARG A  71      -5.113   7.323  -9.677  1.00 38.78           H  
ATOM   1133  CD  ARG A  71      -6.192   7.310  -7.852  1.00 38.78           C  
ATOM   1134  HD2 ARG A  71      -7.076   7.202  -8.481  1.00 38.78           H  
ATOM   1135  HD3 ARG A  71      -6.307   6.643  -6.998  1.00 38.78           H  
ATOM   1136  NE  ARG A  71      -6.097   8.722  -7.442  1.00 38.78           N  
ATOM   1137  HE  ARG A  71      -5.520   9.324  -8.010  1.00 38.78           H  
ATOM   1138  NH1 ARG A  71      -7.178   8.564  -5.441  1.00 38.78           N  
ATOM   1139 HH11 ARG A  71      -7.392   7.609  -5.689  1.00 38.78           H  
ATOM   1140 HH12 ARG A  71      -7.187   8.856  -4.475  1.00 38.78           H  
ATOM   1141  NH2 ARG A  71      -6.249  10.501  -6.049  1.00 38.78           N  
ATOM   1142 HH21 ARG A  71      -5.619  10.998  -6.662  1.00 38.78           H  
ATOM   1143 HH22 ARG A  71      -6.301  10.824  -5.093  1.00 38.78           H  
ATOM   1144  CZ  ARG A  71      -6.519   9.258  -6.316  1.00 38.78           C  
ATOM   1145  N   ARG A  72      -1.672   3.500  -9.943  1.00 37.81           N  
ATOM   1146  H   ARG A  72      -1.318   4.181 -10.599  1.00 37.81           H  
ATOM   1147  CA  ARG A  72      -0.821   2.354  -9.605  1.00 37.81           C  
ATOM   1148  HA  ARG A  72      -1.448   1.464  -9.543  1.00 37.81           H  
ATOM   1149  C   ARG A  72      -0.168   2.605  -8.246  1.00 37.81           C  
ATOM   1150  CB  ARG A  72       0.241   2.147 -10.680  1.00 37.81           C  
ATOM   1151  HB2 ARG A  72       0.950   1.414 -10.296  1.00 37.81           H  
ATOM   1152  HB3 ARG A  72       0.739   3.108 -10.808  1.00 37.81           H  
ATOM   1153  O   ARG A  72       0.772   3.380  -8.135  1.00 37.81           O  
ATOM   1154  CG  ARG A  72      -0.234   1.672 -12.058  1.00 37.81           C  
ATOM   1155  HG2 ARG A  72      -0.895   2.410 -12.513  1.00 37.81           H  
ATOM   1156  HG3 ARG A  72      -0.762   0.722 -11.972  1.00 37.81           H  
ATOM   1157  CD  ARG A  72       1.003   1.509 -12.943  1.00 37.81           C  
ATOM   1158  HD2 ARG A  72       1.695   0.815 -12.465  1.00 37.81           H  
ATOM   1159  HD3 ARG A  72       1.474   2.489 -13.025  1.00 37.81           H  
ATOM   1160  NE  ARG A  72       0.706   0.971 -14.283  1.00 37.81           N  
ATOM   1161  HE  ARG A  72       0.431   0.002 -14.350  1.00 37.81           H  
ATOM   1162  NH1 ARG A  72       1.359   2.766 -15.586  1.00 37.81           N  
ATOM   1163 HH11 ARG A  72       1.585   3.133 -16.499  1.00 37.81           H  
ATOM   1164 HH12 ARG A  72       1.590   3.296 -14.758  1.00 37.81           H  
ATOM   1165  NH2 ARG A  72       0.738   0.857 -16.535  1.00 37.81           N  
ATOM   1166 HH21 ARG A  72       1.022   1.233 -17.428  1.00 37.81           H  
ATOM   1167 HH22 ARG A  72       0.581  -0.139 -16.477  1.00 37.81           H  
ATOM   1168  CZ  ARG A  72       0.925   1.541 -15.452  1.00 37.81           C  
ATOM   1169  N   ASN A  73      -0.669   1.958  -7.202  1.00 39.72           N  
ATOM   1170  H   ASN A  73      -1.452   1.336  -7.343  1.00 39.72           H  
ATOM   1171  CA  ASN A  73      -0.046   2.010  -5.887  1.00 39.72           C  
ATOM   1172  HA  ASN A  73       0.348   3.011  -5.713  1.00 39.72           H  
ATOM   1173  C   ASN A  73       1.135   1.035  -5.880  1.00 39.72           C  
ATOM   1174  CB  ASN A  73      -1.081   1.716  -4.788  1.00 39.72           C  
ATOM   1175  HB2 ASN A  73      -1.574   0.769  -5.005  1.00 39.72           H  
ATOM   1176  HB3 ASN A  73      -0.563   1.613  -3.835  1.00 39.72           H  
ATOM   1177  O   ASN A  73       0.982  -0.155  -5.604  1.00 39.72           O  
ATOM   1178  CG  ASN A  73      -2.109   2.825  -4.632  1.00 39.72           C  
ATOM   1179  ND2 ASN A  73      -3.346   2.485  -4.385  1.00 39.72           N  
ATOM   1180 HD21 ASN A  73      -3.615   1.521  -4.249  1.00 39.72           H  
ATOM   1181 HD22 ASN A  73      -3.980   3.212  -4.084  1.00 39.72           H  
ATOM   1182  OD1 ASN A  73      -1.827   4.014  -4.679  1.00 39.72           O  
ATOM   1183  N   ILE A  74       2.323   1.534  -6.209  1.00 38.06           N  
ATOM   1184  H   ILE A  74       2.377   2.491  -6.530  1.00 38.06           H  
ATOM   1185  CA  ILE A  74       3.552   0.822  -5.879  1.00 38.06           C  
ATOM   1186  HA  ILE A  74       3.501  -0.177  -6.313  1.00 38.06           H  
ATOM   1187  C   ILE A  74       3.557   0.689  -4.360  1.00 38.06           C  
ATOM   1188  CB  ILE A  74       4.793   1.524  -6.456  1.00 38.06           C  
ATOM   1189  HB  ILE A  74       4.687   2.598  -6.301  1.00 38.06           H  
ATOM   1190  O   ILE A  74       3.406   1.675  -3.638  1.00 38.06           O  
ATOM   1191  CG1 ILE A  74       4.812   1.208  -7.962  1.00 38.06           C  
ATOM   1192 HG12 ILE A  74       3.835   1.397  -8.408  1.00 38.06           H  
ATOM   1193 HG13 ILE A  74       5.048   0.157  -8.127  1.00 38.06           H  
ATOM   1194  CG2 ILE A  74       6.102   1.054  -5.783  1.00 38.06           C  
ATOM   1195 HG21 ILE A  74       6.955   1.615  -6.167  1.00 38.06           H  
ATOM   1196 HG22 ILE A  74       6.073   1.247  -4.711  1.00 38.06           H  
ATOM   1197 HG23 ILE A  74       6.269  -0.009  -5.952  1.00 38.06           H  
ATOM   1198  CD1 ILE A  74       5.811   2.062  -8.704  1.00 38.06           C  
ATOM   1199 HD11 ILE A  74       5.510   3.108  -8.638  1.00 38.06           H  
ATOM   1200 HD12 ILE A  74       6.809   1.941  -8.284  1.00 38.06           H  
ATOM   1201 HD13 ILE A  74       5.846   1.747  -9.746  1.00 38.06           H  
ATOM   1202  N   CYS A  75       3.704  -0.544  -3.887  1.00 39.09           N  
ATOM   1203  H   CYS A  75       3.838  -1.302  -4.541  1.00 39.09           H  
ATOM   1204  CA  CYS A  75       3.853  -0.849  -2.481  1.00 39.09           C  
ATOM   1205  HA  CYS A  75       2.889  -0.682  -2.001  1.00 39.09           H  
ATOM   1206  C   CYS A  75       4.890   0.026  -1.796  1.00 39.09           C  
ATOM   1207  CB  CYS A  75       4.295  -2.313  -2.381  1.00 39.09           C  
ATOM   1208  HB2 CYS A  75       5.174  -2.540  -2.984  1.00 39.09           H  
ATOM   1209  HB3 CYS A  75       4.500  -2.555  -1.338  1.00 39.09           H  
ATOM   1210  O   CYS A  75       6.090  -0.108  -2.039  1.00 39.09           O  
ATOM   1211  SG  CYS A  75       2.869  -3.295  -2.828  1.00 39.09           S  
ATOM   1212  HG  CYS A  75       2.271  -2.382  -3.599  1.00 39.09           H  
ATOM   1213  N   TYR A  76       4.408   0.895  -0.911  1.00 44.88           N  
ATOM   1214  H   TYR A  76       3.416   1.078  -0.882  1.00 44.88           H  
ATOM   1215  CA  TYR A  76       5.279   1.745  -0.112  1.00 44.88           C  
ATOM   1216  HA  TYR A  76       5.975   2.255  -0.779  1.00 44.88           H  
ATOM   1217  C   TYR A  76       6.075   0.869   0.847  1.00 44.88           C  
ATOM   1218  CB  TYR A  76       4.471   2.840   0.600  1.00 44.88           C  
ATOM   1219  HB2 TYR A  76       3.774   2.412   1.320  1.00 44.88           H  
ATOM   1220  HB3 TYR A  76       5.155   3.501   1.131  1.00 44.88           H  
ATOM   1221  O   TYR A  76       5.499   0.173   1.665  1.00 44.88           O  
ATOM   1222  CG  TYR A  76       3.718   3.639  -0.439  1.00 44.88           C  
ATOM   1223  CD1 TYR A  76       4.374   4.681  -1.117  1.00 44.88           C  
ATOM   1224  HD1 TYR A  76       5.380   4.958  -0.836  1.00 44.88           H  
ATOM   1225  CD2 TYR A  76       2.423   3.242  -0.825  1.00 44.88           C  
ATOM   1226  HD2 TYR A  76       1.943   2.406  -0.338  1.00 44.88           H  
ATOM   1227  CE1 TYR A  76       3.699   5.361  -2.147  1.00 44.88           C  
ATOM   1228  HE1 TYR A  76       4.145   6.226  -2.616  1.00 44.88           H  
ATOM   1229  CE2 TYR A  76       1.763   3.915  -1.861  1.00 44.88           C  
ATOM   1230  HE2 TYR A  76       0.773   3.621  -2.178  1.00 44.88           H  
ATOM   1231  OH  TYR A  76       1.630   5.729  -3.328  1.00 44.88           O  
ATOM   1232  HH  TYR A  76       0.729   5.403  -3.380  1.00 44.88           H  
ATOM   1233  CZ  TYR A  76       2.380   4.998  -2.485  1.00 44.88           C  
ATOM   1234  N   ALA A  77       7.387   0.882   0.660  1.00 38.25           N  
ATOM   1235  H   ALA A  77       7.654   1.291  -0.224  1.00 38.25           H  
ATOM   1236  CA  ALA A  77       8.483   0.390   1.481  1.00 38.25           C  
ATOM   1237  HA  ALA A  77       8.721  -0.630   1.179  1.00 38.25           H  
ATOM   1238  C   ALA A  77       8.283   0.417   3.003  1.00 38.25           C  
ATOM   1239  CB  ALA A  77       9.650   1.288   1.113  1.00 38.25           C  
ATOM   1240  HB1 ALA A  77      10.515   1.062   1.737  1.00 38.25           H  
ATOM   1241  HB2 ALA A  77       9.916   1.151   0.065  1.00 38.25           H  
ATOM   1242  HB3 ALA A  77       9.379   2.333   1.266  1.00 38.25           H  
ATOM   1243  O   ALA A  77       7.883   1.425   3.583  1.00 38.25           O  
ATOM   1244  N   ARG A  78       8.728  -0.662   3.660  1.00 37.97           N  
ATOM   1245  H   ARG A  78       9.069  -1.438   3.111  1.00 37.97           H  
ATOM   1246  CA  ARG A  78       8.825  -0.766   5.120  1.00 37.97           C  
ATOM   1247  HA  ARG A  78       7.846  -0.550   5.548  1.00 37.97           H  
ATOM   1248  C   ARG A  78       9.837   0.251   5.663  1.00 37.97           C  
ATOM   1249  CB  ARG A  78       9.212  -2.218   5.456  1.00 37.97           C  
ATOM   1250  HB2 ARG A  78      10.203  -2.426   5.053  1.00 37.97           H  
ATOM   1251  HB3 ARG A  78       8.504  -2.891   4.973  1.00 37.97           H  
ATOM   1252  O   ARG A  78      11.002   0.210   5.264  1.00 37.97           O  
ATOM   1253  CG  ARG A  78       9.222  -2.535   6.957  1.00 37.97           C  
ATOM   1254  HG2 ARG A  78       9.962  -1.917   7.465  1.00 37.97           H  
ATOM   1255  HG3 ARG A  78       8.237  -2.333   7.377  1.00 37.97           H  
ATOM   1256  CD  ARG A  78       9.566  -4.019   7.144  1.00 37.97           C  
ATOM   1257  HD2 ARG A  78       8.813  -4.626   6.642  1.00 37.97           H  
ATOM   1258  HD3 ARG A  78      10.529  -4.210   6.670  1.00 37.97           H  
ATOM   1259  NE  ARG A  78       9.671  -4.375   8.571  1.00 37.97           N  
ATOM   1260  HE  ARG A  78      10.465  -3.996   9.067  1.00 37.97           H  
ATOM   1261  NH1 ARG A  78       7.674  -5.490   8.818  1.00 37.97           N  
ATOM   1262 HH11 ARG A  78       6.921  -5.736   9.444  1.00 37.97           H  
ATOM   1263 HH12 ARG A  78       7.491  -5.404   7.828  1.00 37.97           H  
ATOM   1264  NH2 ARG A  78       9.001  -5.205  10.578  1.00 37.97           N  
ATOM   1265 HH21 ARG A  78       8.245  -5.459  11.198  1.00 37.97           H  
ATOM   1266 HH22 ARG A  78       9.806  -4.776  11.010  1.00 37.97           H  
ATOM   1267  CZ  ARG A  78       8.780  -5.019   9.307  1.00 37.97           C  
ATOM   1268  N   PHE A  79       9.417   1.107   6.602  1.00 39.00           N  
ATOM   1269  H   PHE A  79       8.434   1.104   6.832  1.00 39.00           H  
ATOM   1270  CA  PHE A  79      10.242   2.198   7.149  1.00 39.00           C  
ATOM   1271  HA  PHE A  79      11.073   2.314   6.453  1.00 39.00           H  
ATOM   1272  C   PHE A  79      10.937   1.889   8.499  1.00 39.00           C  
ATOM   1273  CB  PHE A  79       9.493   3.546   7.090  1.00 39.00           C  
ATOM   1274  HB2 PHE A  79       8.816   3.626   7.941  1.00 39.00           H  
ATOM   1275  HB3 PHE A  79       8.903   3.601   6.175  1.00 39.00           H  
ATOM   1276  O   PHE A  79      11.347   2.776   9.240  1.00 39.00           O  
ATOM   1277  CG  PHE A  79      10.478   4.698   7.071  1.00 39.00           C  
ATOM   1278  CD1 PHE A  79      10.756   5.407   8.254  1.00 39.00           C  
ATOM   1279  HD1 PHE A  79      10.147   5.256   9.133  1.00 39.00           H  
ATOM   1280  CD2 PHE A  79      11.265   4.913   5.923  1.00 39.00           C  
ATOM   1281  HD2 PHE A  79      11.043   4.392   5.003  1.00 39.00           H  
ATOM   1282  CE1 PHE A  79      11.890   6.229   8.323  1.00 39.00           C  
ATOM   1283  HE1 PHE A  79      12.129   6.734   9.248  1.00 39.00           H  
ATOM   1284  CE2 PHE A  79      12.397   5.739   5.997  1.00 39.00           C  
ATOM   1285  HE2 PHE A  79      13.058   5.841   5.149  1.00 39.00           H  
ATOM   1286  CZ  PHE A  79      12.718   6.372   7.203  1.00 39.00           C  
ATOM   1287  HZ  PHE A  79      13.619   6.962   7.283  1.00 39.00           H  
ATOM   1288  N   ARG A  80      11.164   0.613   8.821  1.00 31.78           N  
ATOM   1289  H   ARG A  80      10.778  -0.104   8.224  1.00 31.78           H  
ATOM   1290  CA  ARG A  80      12.053   0.225   9.928  1.00 31.78           C  
ATOM   1291  HA  ARG A  80      12.683   1.078  10.179  1.00 31.78           H  
ATOM   1292  C   ARG A  80      13.009  -0.877   9.496  1.00 31.78           C  
ATOM   1293  CB  ARG A  80      11.231  -0.124  11.186  1.00 31.78           C  
ATOM   1294  HB2 ARG A  80      11.597  -1.059  11.610  1.00 31.78           H  
ATOM   1295  HB3 ARG A  80      10.180  -0.267  10.936  1.00 31.78           H  
ATOM   1296  O   ARG A  80      12.586  -2.002   9.256  1.00 31.78           O  
ATOM   1297  CG  ARG A  80      11.357   0.975  12.255  1.00 31.78           C  
ATOM   1298  HG2 ARG A  80      10.901   1.895  11.888  1.00 31.78           H  
ATOM   1299  HG3 ARG A  80      12.411   1.153  12.469  1.00 31.78           H  
ATOM   1300  CD  ARG A  80      10.659   0.539  13.548  1.00 31.78           C  
ATOM   1301  HD2 ARG A  80       9.602   0.384  13.336  1.00 31.78           H  
ATOM   1302  HD3 ARG A  80      11.102  -0.401  13.876  1.00 31.78           H  
ATOM   1303  NE  ARG A  80      10.808   1.537  14.625  1.00 31.78           N  
ATOM   1304  HE  ARG A  80      11.250   2.409  14.370  1.00 31.78           H  
ATOM   1305  NH1 ARG A  80       9.663   0.377  16.236  1.00 31.78           N  
ATOM   1306 HH11 ARG A  80       9.223   0.344  17.144  1.00 31.78           H  
ATOM   1307 HH12 ARG A  80       9.428  -0.313  15.536  1.00 31.78           H  
ATOM   1308  NH2 ARG A  80      10.565   2.349  16.740  1.00 31.78           N  
ATOM   1309 HH21 ARG A  80      11.026   3.203  16.461  1.00 31.78           H  
ATOM   1310 HH22 ARG A  80      10.212   2.248  17.681  1.00 31.78           H  
ATOM   1311  CZ  ARG A  80      10.346   1.419  15.858  1.00 31.78           C  
ATOM   1312  N   GLY A  81      14.295  -0.534   9.400  1.00 35.59           N  
ATOM   1313  H   GLY A  81      14.530   0.425   9.612  1.00 35.59           H  
ATOM   1314  CA  GLY A  81      15.388  -1.479   9.125  1.00 35.59           C  
ATOM   1315  HA2 GLY A  81      15.089  -2.486   9.416  1.00 35.59           H  
ATOM   1316  HA3 GLY A  81      16.231  -1.206   9.761  1.00 35.59           H  
ATOM   1317  C   GLY A  81      15.919  -1.531   7.684  1.00 35.59           C  
ATOM   1318  O   GLY A  81      16.650  -2.452   7.346  1.00 35.59           O  
ATOM   1319  N   GLY A  82      15.614  -0.533   6.847  1.00 35.31           N  
ATOM   1320  H   GLY A  82      14.966   0.172   7.168  1.00 35.31           H  
ATOM   1321  CA  GLY A  82      16.439  -0.215   5.676  1.00 35.31           C  
ATOM   1322  HA2 GLY A  82      17.479  -0.131   5.992  1.00 35.31           H  
ATOM   1323  HA3 GLY A  82      16.136   0.760   5.295  1.00 35.31           H  
ATOM   1324  C   GLY A  82      16.395  -1.190   4.495  1.00 35.31           C  
ATOM   1325  O   GLY A  82      17.305  -1.130   3.685  1.00 35.31           O  
ATOM   1326  N   THR A  83      15.391  -2.062   4.346  1.00 34.25           N  
ATOM   1327  H   THR A  83      14.763  -2.204   5.124  1.00 34.25           H  
ATOM   1328  CA  THR A  83      15.507  -3.171   3.371  1.00 34.25           C  
ATOM   1329  HA  THR A  83      16.516  -3.150   2.958  1.00 34.25           H  
ATOM   1330  C   THR A  83      14.617  -3.093   2.121  1.00 34.25           C  
ATOM   1331  CB  THR A  83      15.398  -4.555   4.048  1.00 34.25           C  
ATOM   1332  HB  THR A  83      14.453  -5.011   3.755  1.00 34.25           H  
ATOM   1333  O   THR A  83      14.862  -3.841   1.201  1.00 34.25           O  
ATOM   1334  CG2 THR A  83      16.550  -5.478   3.645  1.00 34.25           C  
ATOM   1335 HG21 THR A  83      16.259  -6.515   3.815  1.00 34.25           H  
ATOM   1336 HG22 THR A  83      16.763  -5.362   2.582  1.00 34.25           H  
ATOM   1337 HG23 THR A  83      17.458  -5.247   4.202  1.00 34.25           H  
ATOM   1338  OG1 THR A  83      15.414  -4.445   5.461  1.00 34.25           O  
ATOM   1339  HG1 THR A  83      16.302  -4.195   5.727  1.00 34.25           H  
ATOM   1340  N   CYS A  84      13.640  -2.188   1.980  1.00 38.31           N  
ATOM   1341  H   CYS A  84      13.486  -1.519   2.721  1.00 38.31           H  
ATOM   1342  CA  CYS A  84      12.826  -2.148   0.737  1.00 38.31           C  
ATOM   1343  HA  CYS A  84      12.964  -3.067   0.167  1.00 38.31           H  
ATOM   1344  C   CYS A  84      13.256  -1.039  -0.232  1.00 38.31           C  
ATOM   1345  CB  CYS A  84      11.329  -2.068   1.064  1.00 38.31           C  
ATOM   1346  HB2 CYS A  84      11.172  -1.609   2.040  1.00 38.31           H  
ATOM   1347  HB3 CYS A  84      10.835  -1.464   0.302  1.00 38.31           H  
ATOM   1348  O   CYS A  84      13.492  -1.296  -1.408  1.00 38.31           O  
ATOM   1349  SG  CYS A  84      10.577  -3.716   1.015  1.00 38.31           S  
ATOM   1350  HG  CYS A  84       9.756  -3.474  -0.010  1.00 38.31           H  
ATOM   1351  N   CYS A  85      13.394   0.201   0.251  1.00 39.72           N  
ATOM   1352  H   CYS A  85      13.126   0.401   1.204  1.00 39.72           H  
ATOM   1353  CA  CYS A  85      13.893   1.293  -0.590  1.00 39.72           C  
ATOM   1354  HA  CYS A  85      13.350   1.300  -1.535  1.00 39.72           H  
ATOM   1355  C   CYS A  85      15.368   1.105  -0.937  1.00 39.72           C  
ATOM   1356  CB  CYS A  85      13.684   2.654   0.090  1.00 39.72           C  
ATOM   1357  HB2 CYS A  85      14.067   2.650   1.111  1.00 39.72           H  
ATOM   1358  HB3 CYS A  85      14.208   3.417  -0.485  1.00 39.72           H  
ATOM   1359  O   CYS A  85      15.780   1.520  -2.008  1.00 39.72           O  
ATOM   1360  SG  CYS A  85      11.931   3.065   0.067  1.00 39.72           S  
ATOM   1361  HG  CYS A  85      12.009   4.316   0.529  1.00 39.72           H  
ATOM   1362  N   PHE A  86      16.163   0.500  -0.049  1.00 36.94           N  
ATOM   1363  H   PHE A  86      15.767   0.122   0.800  1.00 36.94           H  
ATOM   1364  CA  PHE A  86      17.601   0.343  -0.264  1.00 36.94           C  
ATOM   1365  HA  PHE A  86      17.990   1.289  -0.641  1.00 36.94           H  
ATOM   1366  C   PHE A  86      17.924  -0.736  -1.307  1.00 36.94           C  
ATOM   1367  CB  PHE A  86      18.288   0.065   1.073  1.00 36.94           C  
ATOM   1368  HB2 PHE A  86      18.155  -0.987   1.325  1.00 36.94           H  
ATOM   1369  HB3 PHE A  86      17.809   0.659   1.851  1.00 36.94           H  
ATOM   1370  O   PHE A  86      18.836  -0.549  -2.100  1.00 36.94           O  
ATOM   1371  CG  PHE A  86      19.764   0.404   1.088  1.00 36.94           C  
ATOM   1372  CD1 PHE A  86      20.720  -0.577   0.773  1.00 36.94           C  
ATOM   1373  HD1 PHE A  86      20.406  -1.574   0.503  1.00 36.94           H  
ATOM   1374  CD2 PHE A  86      20.181   1.711   1.403  1.00 36.94           C  
ATOM   1375  HD2 PHE A  86      19.448   2.469   1.634  1.00 36.94           H  
ATOM   1376  CE1 PHE A  86      22.088  -0.252   0.782  1.00 36.94           C  
ATOM   1377  HE1 PHE A  86      22.817  -1.003   0.515  1.00 36.94           H  
ATOM   1378  CE2 PHE A  86      21.550   2.035   1.414  1.00 36.94           C  
ATOM   1379  HE2 PHE A  86      21.868   3.039   1.653  1.00 36.94           H  
ATOM   1380  CZ  PHE A  86      22.505   1.052   1.101  1.00 36.94           C  
ATOM   1381  HZ  PHE A  86      23.556   1.298   1.087  1.00 36.94           H  
ATOM   1382  N   GLU A  87      17.143  -1.819  -1.367  1.00 37.19           N  
ATOM   1383  H   GLU A  87      16.422  -1.960  -0.673  1.00 37.19           H  
ATOM   1384  CA  GLU A  87      17.320  -2.881  -2.367  1.00 37.19           C  
ATOM   1385  HA  GLU A  87      18.360  -3.207  -2.376  1.00 37.19           H  
ATOM   1386  C   GLU A  87      16.996  -2.383  -3.779  1.00 37.19           C  
ATOM   1387  CB  GLU A  87      16.436  -4.080  -1.998  1.00 37.19           C  
ATOM   1388  HB2 GLU A  87      15.437  -3.720  -1.755  1.00 37.19           H  
ATOM   1389  HB3 GLU A  87      16.368  -4.746  -2.858  1.00 37.19           H  
ATOM   1390  O   GLU A  87      17.825  -2.509  -4.680  1.00 37.19           O  
ATOM   1391  CG  GLU A  87      17.014  -4.862  -0.806  1.00 37.19           C  
ATOM   1392  HG2 GLU A  87      17.996  -5.242  -1.085  1.00 37.19           H  
ATOM   1393  HG3 GLU A  87      17.154  -4.178   0.031  1.00 37.19           H  
ATOM   1394  CD  GLU A  87      16.118  -6.035  -0.358  1.00 37.19           C  
ATOM   1395  OE1 GLU A  87      16.548  -6.747   0.579  1.00 37.19           O  
ATOM   1396  OE2 GLU A  87      15.004  -6.203  -0.912  1.00 37.19           O  
ATOM   1397  N   LEU A  88      15.843  -1.720  -3.951  1.00 45.12           N  
ATOM   1398  H   LEU A  88      15.184  -1.699  -3.186  1.00 45.12           H  
ATOM   1399  CA  LEU A  88      15.521  -0.995  -5.184  1.00 45.12           C  
ATOM   1400  HA  LEU A  88      15.535  -1.701  -6.015  1.00 45.12           H  
ATOM   1401  C   LEU A  88      16.584   0.070  -5.495  1.00 45.12           C  
ATOM   1402  CB  LEU A  88      14.119  -0.358  -5.056  1.00 45.12           C  
ATOM   1403  HB2 LEU A  88      14.045   0.504  -5.719  1.00 45.12           H  
ATOM   1404  HB3 LEU A  88      13.999   0.014  -4.039  1.00 45.12           H  
ATOM   1405  O   LEU A  88      16.989   0.208  -6.643  1.00 45.12           O  
ATOM   1406  CG  LEU A  88      12.953  -1.309  -5.394  1.00 45.12           C  
ATOM   1407  HG  LEU A  88      13.089  -2.260  -4.880  1.00 45.12           H  
ATOM   1408  CD1 LEU A  88      11.643  -0.684  -4.915  1.00 45.12           C  
ATOM   1409 HD11 LEU A  88      10.798  -1.294  -5.236  1.00 45.12           H  
ATOM   1410 HD12 LEU A  88      11.532   0.322  -5.320  1.00 45.12           H  
ATOM   1411 HD13 LEU A  88      11.643  -0.634  -3.826  1.00 45.12           H  
ATOM   1412  CD2 LEU A  88      12.846  -1.561  -6.902  1.00 45.12           C  
ATOM   1413 HD21 LEU A  88      13.770  -2.003  -7.274  1.00 45.12           H  
ATOM   1414 HD22 LEU A  88      12.033  -2.258  -7.104  1.00 45.12           H  
ATOM   1415 HD23 LEU A  88      12.669  -0.625  -7.432  1.00 45.12           H  
ATOM   1416  N   ARG A  89      17.084   0.794  -4.487  1.00 44.78           N  
ATOM   1417  H   ARG A  89      16.709   0.646  -3.561  1.00 44.78           H  
ATOM   1418  CA  ARG A  89      18.100   1.836  -4.683  1.00 44.78           C  
ATOM   1419  HA  ARG A  89      17.696   2.488  -5.458  1.00 44.78           H  
ATOM   1420  C   ARG A  89      19.435   1.281  -5.186  1.00 44.78           C  
ATOM   1421  CB  ARG A  89      18.269   2.664  -3.403  1.00 44.78           C  
ATOM   1422  HB2 ARG A  89      17.285   3.012  -3.089  1.00 44.78           H  
ATOM   1423  HB3 ARG A  89      18.706   2.040  -2.623  1.00 44.78           H  
ATOM   1424  O   ARG A  89      20.025   1.867  -6.087  1.00 44.78           O  
ATOM   1425  CG  ARG A  89      19.130   3.914  -3.585  1.00 44.78           C  
ATOM   1426  HG2 ARG A  89      20.151   3.633  -3.842  1.00 44.78           H  
ATOM   1427  HG3 ARG A  89      18.701   4.523  -4.380  1.00 44.78           H  
ATOM   1428  CD  ARG A  89      19.124   4.717  -2.283  1.00 44.78           C  
ATOM   1429  HD2 ARG A  89      19.624   4.130  -1.513  1.00 44.78           H  
ATOM   1430  HD3 ARG A  89      18.091   4.904  -1.991  1.00 44.78           H  
ATOM   1431  NE  ARG A  89      19.812   6.005  -2.448  1.00 44.78           N  
ATOM   1432  HE  ARG A  89      20.084   6.253  -3.389  1.00 44.78           H  
ATOM   1433  NH1 ARG A  89      19.581   6.754  -0.295  1.00 44.78           N  
ATOM   1434 HH11 ARG A  89      19.546   7.558   0.315  1.00 44.78           H  
ATOM   1435 HH12 ARG A  89      18.969   5.968  -0.127  1.00 44.78           H  
ATOM   1436  NH2 ARG A  89      20.627   8.019  -1.783  1.00 44.78           N  
ATOM   1437 HH21 ARG A  89      20.833   8.233  -2.748  1.00 44.78           H  
ATOM   1438 HH22 ARG A  89      20.585   8.782  -1.122  1.00 44.78           H  
ATOM   1439  CZ  ARG A  89      19.998   6.918  -1.513  1.00 44.78           C  
ATOM   1440  N   GLU A  90      19.902   0.168  -4.631  1.00 41.62           N  
ATOM   1441  H   GLU A  90      19.390  -0.250  -3.867  1.00 41.62           H  
ATOM   1442  CA  GLU A  90      21.159  -0.460  -5.047  1.00 41.62           C  
ATOM   1443  HA  GLU A  90      21.908   0.326  -5.143  1.00 41.62           H  
ATOM   1444  C   GLU A  90      21.011  -1.119  -6.427  1.00 41.62           C  
ATOM   1445  CB  GLU A  90      21.643  -1.447  -3.967  1.00 41.62           C  
ATOM   1446  HB2 GLU A  90      21.519  -1.003  -2.979  1.00 41.62           H  
ATOM   1447  HB3 GLU A  90      21.017  -2.339  -4.003  1.00 41.62           H  
ATOM   1448  O   GLU A  90      21.865  -0.942  -7.289  1.00 41.62           O  
ATOM   1449  CG  GLU A  90      23.123  -1.854  -4.109  1.00 41.62           C  
ATOM   1450  HG2 GLU A  90      23.339  -2.583  -3.329  1.00 41.62           H  
ATOM   1451  HG3 GLU A  90      23.262  -2.348  -5.071  1.00 41.62           H  
ATOM   1452  CD  GLU A  90      24.128  -0.680  -3.988  1.00 41.62           C  
ATOM   1453  OE1 GLU A  90      25.309  -0.866  -4.357  1.00 41.62           O  
ATOM   1454  OE2 GLU A  90      23.746   0.429  -3.537  1.00 41.62           O  
ATOM   1455  N   SER A  91      19.874  -1.768  -6.692  1.00 45.69           N  
ATOM   1456  H   SER A  91      19.192  -1.862  -5.952  1.00 45.69           H  
ATOM   1457  CA  SER A  91      19.577  -2.394  -7.990  1.00 45.69           C  
ATOM   1458  HA  SER A  91      20.402  -3.047  -8.273  1.00 45.69           H  
ATOM   1459  C   SER A  91      19.397  -1.366  -9.118  1.00 45.69           C  
ATOM   1460  CB  SER A  91      18.317  -3.245  -7.843  1.00 45.69           C  
ATOM   1461  HB2 SER A  91      18.072  -3.707  -8.798  1.00 45.69           H  
ATOM   1462  HB3 SER A  91      17.485  -2.615  -7.526  1.00 45.69           H  
ATOM   1463  O   SER A  91      19.899  -1.559 -10.227  1.00 45.69           O  
ATOM   1464  OG  SER A  91      18.548  -4.247  -6.874  1.00 45.69           O  
ATOM   1465  HG  SER A  91      18.838  -3.837  -6.056  1.00 45.69           H  
ATOM   1466  N   ILE A  92      18.752  -0.223  -8.836  1.00 48.34           N  
ATOM   1467  H   ILE A  92      18.332  -0.128  -7.922  1.00 48.34           H  
ATOM   1468  CA  ILE A  92      18.607   0.885  -9.797  1.00 48.34           C  
ATOM   1469  HA  ILE A  92      18.254   0.453 -10.733  1.00 48.34           H  
ATOM   1470  C   ILE A  92      19.961   1.486 -10.160  1.00 48.34           C  
ATOM   1471  CB  ILE A  92      17.549   1.924  -9.343  1.00 48.34           C  
ATOM   1472  HB  ILE A  92      17.797   2.222  -8.324  1.00 48.34           H  
ATOM   1473  O   ILE A  92      20.200   1.824 -11.318  1.00 48.34           O  
ATOM   1474  CG1 ILE A  92      16.124   1.313  -9.334  1.00 48.34           C  
ATOM   1475 HG12 ILE A  92      15.743   1.292 -10.355  1.00 48.34           H  
ATOM   1476 HG13 ILE A  92      16.149   0.278  -8.993  1.00 48.34           H  
ATOM   1477  CG2 ILE A  92      17.534   3.198 -10.230  1.00 48.34           C  
ATOM   1478 HG21 ILE A  92      16.526   3.442 -10.562  1.00 48.34           H  
ATOM   1479 HG22 ILE A  92      18.123   3.081 -11.140  1.00 48.34           H  
ATOM   1480 HG23 ILE A  92      17.929   4.048  -9.674  1.00 48.34           H  
ATOM   1481  CD1 ILE A  92      15.112   2.071  -8.465  1.00 48.34           C  
ATOM   1482 HD11 ILE A  92      14.956   1.532  -7.530  1.00 48.34           H  
ATOM   1483 HD12 ILE A  92      15.473   3.069  -8.216  1.00 48.34           H  
ATOM   1484 HD13 ILE A  92      14.156   2.140  -8.983  1.00 48.34           H  
ATOM   1485  N   ARG A  93      20.891   1.525  -9.206  1.00 46.09           N  
ATOM   1486  H   ARG A  93      20.656   1.169  -8.291  1.00 46.09           H  
ATOM   1487  CA  ARG A  93      22.217   2.108  -9.419  1.00 46.09           C  
ATOM   1488  HA  ARG A  93      22.090   3.113  -9.822  1.00 46.09           H  
ATOM   1489  C   ARG A  93      23.054   1.343 -10.438  1.00 46.09           C  
ATOM   1490  CB  ARG A  93      22.936   2.160  -8.069  1.00 46.09           C  
ATOM   1491  HB2 ARG A  93      22.222   2.373  -7.274  1.00 46.09           H  
ATOM   1492  HB3 ARG A  93      23.397   1.195  -7.856  1.00 46.09           H  
ATOM   1493  O   ARG A  93      23.955   1.931 -11.027  1.00 46.09           O  
ATOM   1494  CG  ARG A  93      23.998   3.257  -8.073  1.00 46.09           C  
ATOM   1495  HG2 ARG A  93      24.756   3.040  -8.827  1.00 46.09           H  
ATOM   1496  HG3 ARG A  93      23.533   4.219  -8.288  1.00 46.09           H  
ATOM   1497  CD  ARG A  93      24.630   3.278  -6.686  1.00 46.09           C  
ATOM   1498  HD2 ARG A  93      23.871   3.573  -5.961  1.00 46.09           H  
ATOM   1499  HD3 ARG A  93      24.961   2.266  -6.450  1.00 46.09           H  
ATOM   1500  NE  ARG A  93      25.776   4.198  -6.637  1.00 46.09           N  
ATOM   1501  HE  ARG A  93      25.870   4.841  -7.410  1.00 46.09           H  
ATOM   1502  NH1 ARG A  93      26.575   3.482  -4.619  1.00 46.09           N  
ATOM   1503 HH11 ARG A  93      27.220   3.544  -3.844  1.00 46.09           H  
ATOM   1504 HH12 ARG A  93      25.896   2.735  -4.596  1.00 46.09           H  
ATOM   1505  NH2 ARG A  93      27.669   5.076  -5.738  1.00 46.09           N  
ATOM   1506 HH21 ARG A  93      28.372   5.074  -5.014  1.00 46.09           H  
ATOM   1507 HH22 ARG A  93      27.838   5.554  -6.612  1.00 46.09           H  
ATOM   1508  CZ  ARG A  93      26.665   4.244  -5.665  1.00 46.09           C  
ATOM   1509  N   ILE A  94      22.773   0.053 -10.608  1.00 45.47           N  
ATOM   1510  H   ILE A  94      22.033  -0.343 -10.047  1.00 45.47           H  
ATOM   1511  CA  ILE A  94      23.566  -0.860 -11.432  1.00 45.47           C  
ATOM   1512  HA  ILE A  94      24.582  -0.474 -11.502  1.00 45.47           H  
ATOM   1513  C   ILE A  94      23.033  -0.937 -12.873  1.00 45.47           C  
ATOM   1514  CB  ILE A  94      23.642  -2.242 -10.729  1.00 45.47           C  
ATOM   1515  HB  ILE A  94      22.627  -2.608 -10.573  1.00 45.47           H  
ATOM   1516  O   ILE A  94      23.812  -1.185 -13.787  1.00 45.47           O  
ATOM   1517  CG1 ILE A  94      24.349  -2.131  -9.353  1.00 45.47           C  
ATOM   1518 HG12 ILE A  94      23.988  -1.260  -8.806  1.00 45.47           H  
ATOM   1519 HG13 ILE A  94      25.415  -1.981  -9.525  1.00 45.47           H  
ATOM   1520  CG2 ILE A  94      24.394  -3.259 -11.613  1.00 45.47           C  
ATOM   1521 HG21 ILE A  94      25.271  -2.797 -12.064  1.00 45.47           H  
ATOM   1522 HG22 ILE A  94      23.734  -3.609 -12.408  1.00 45.47           H  
ATOM   1523 HG23 ILE A  94      24.709  -4.133 -11.043  1.00 45.47           H  
ATOM   1524  CD1 ILE A  94      24.149  -3.341  -8.424  1.00 45.47           C  
ATOM   1525 HD11 ILE A  94      23.997  -4.264  -8.983  1.00 45.47           H  
ATOM   1526 HD12 ILE A  94      25.022  -3.448  -7.781  1.00 45.47           H  
ATOM   1527 HD13 ILE A  94      23.272  -3.177  -7.799  1.00 45.47           H  
ATOM   1528  N   THR A  95      21.738  -0.685 -13.107  1.00 47.88           N  
ATOM   1529  H   THR A  95      21.165  -0.384 -12.331  1.00 47.88           H  
ATOM   1530  CA  THR A  95      21.092  -1.044 -14.389  1.00 47.88           C  
ATOM   1531  HA  THR A  95      21.775  -1.687 -14.946  1.00 47.88           H  
ATOM   1532  C   THR A  95      20.773   0.147 -15.310  1.00 47.88           C  
ATOM   1533  CB  THR A  95      19.808  -1.877 -14.184  1.00 47.88           C  
ATOM   1534  HB  THR A  95      18.966  -1.188 -14.123  1.00 47.88           H  
ATOM   1535  O   THR A  95      20.558  -0.060 -16.501  1.00 47.88           O  
ATOM   1536  CG2 THR A  95      19.531  -2.852 -15.338  1.00 47.88           C  
ATOM   1537 HG21 THR A  95      18.470  -2.850 -15.585  1.00 47.88           H  
ATOM   1538 HG22 THR A  95      19.814  -3.866 -15.055  1.00 47.88           H  
ATOM   1539 HG23 THR A  95      20.091  -2.586 -16.234  1.00 47.88           H  
ATOM   1540  OG1 THR A  95      19.803  -2.657 -13.006  1.00 47.88           O  
ATOM   1541  HG1 THR A  95      20.231  -2.192 -12.283  1.00 47.88           H  
ATOM   1542  N   VAL A  96      20.718   1.392 -14.813  1.00 51.03           N  
ATOM   1543  H   VAL A  96      20.991   1.547 -13.853  1.00 51.03           H  
ATOM   1544  CA  VAL A  96      20.307   2.551 -15.641  1.00 51.03           C  
ATOM   1545  HA  VAL A  96      19.941   2.179 -16.598  1.00 51.03           H  
ATOM   1546  C   VAL A  96      21.462   3.493 -15.930  1.00 51.03           C  
ATOM   1547  CB  VAL A  96      19.162   3.368 -15.031  1.00 51.03           C  
ATOM   1548  HB  VAL A  96      19.577   4.057 -14.295  1.00 51.03           H  
ATOM   1549  O   VAL A  96      22.258   3.791 -15.040  1.00 51.03           O  
ATOM   1550  CG1 VAL A  96      18.430   4.208 -16.063  1.00 51.03           C  
ATOM   1551 HG11 VAL A  96      18.202   5.135 -15.537  1.00 51.03           H  
ATOM   1552 HG12 VAL A  96      19.045   4.481 -16.920  1.00 51.03           H  
ATOM   1553 HG13 VAL A  96      17.523   3.722 -16.423  1.00 51.03           H  
ATOM   1554  CG2 VAL A  96      18.109   2.533 -14.339  1.00 51.03           C  
ATOM   1555 HG21 VAL A  96      18.548   2.237 -13.386  1.00 51.03           H  
ATOM   1556 HG22 VAL A  96      17.207   3.111 -14.133  1.00 51.03           H  
ATOM   1557 HG23 VAL A  96      17.869   1.671 -14.962  1.00 51.03           H  
ATOM   1558  N   ASP A  97      21.471   4.045 -17.144  1.00 55.97           N  
ATOM   1559  H   ASP A  97      20.791   3.718 -17.815  1.00 55.97           H  
ATOM   1560  CA  ASP A  97      22.252   5.225 -17.495  1.00 55.97           C  
ATOM   1561  HA  ASP A  97      23.292   4.912 -17.587  1.00 55.97           H  
ATOM   1562  C   ASP A  97      22.163   6.301 -16.394  1.00 55.97           C  
ATOM   1563  CB  ASP A  97      21.784   5.765 -18.858  1.00 55.97           C  
ATOM   1564  HB2 ASP A  97      21.623   4.929 -19.539  1.00 55.97           H  
ATOM   1565  HB3 ASP A  97      20.834   6.283 -18.731  1.00 55.97           H  
ATOM   1566  O   ASP A  97      21.098   6.551 -15.810  1.00 55.97           O  
ATOM   1567  CG  ASP A  97      22.805   6.708 -19.505  1.00 55.97           C  
ATOM   1568  OD1 ASP A  97      23.921   6.841 -18.949  1.00 55.97           O  
ATOM   1569  OD2 ASP A  97      22.435   7.323 -20.526  1.00 55.97           O  
ATOM   1570  N   ALA A  98      23.297   6.931 -16.089  1.00 56.38           N  
ATOM   1571  H   ALA A  98      24.069   6.785 -16.723  1.00 56.38           H  
ATOM   1572  CA  ALA A  98      23.499   7.731 -14.879  1.00 56.38           C  
ATOM   1573  HA  ALA A  98      23.444   7.069 -14.015  1.00 56.38           H  
ATOM   1574  C   ALA A  98      22.427   8.826 -14.707  1.00 56.38           C  
ATOM   1575  CB  ALA A  98      24.909   8.335 -14.938  1.00 56.38           C  
ATOM   1576  HB1 ALA A  98      25.027   8.929 -15.844  1.00 56.38           H  
ATOM   1577  HB2 ALA A  98      25.073   8.973 -14.070  1.00 56.38           H  
ATOM   1578  HB3 ALA A  98      25.658   7.543 -14.933  1.00 56.38           H  
ATOM   1579  O   ALA A  98      21.985   9.107 -13.592  1.00 56.38           O  
ATOM   1580  N   CYS A  99      21.962   9.418 -15.812  1.00 54.34           N  
ATOM   1581  H   CYS A  99      22.368   9.139 -16.694  1.00 54.34           H  
ATOM   1582  CA  CYS A  99      20.941  10.465 -15.814  1.00 54.34           C  
ATOM   1583  HA  CYS A  99      21.255  11.250 -15.126  1.00 54.34           H  
ATOM   1584  C   CYS A  99      19.558   9.989 -15.342  1.00 54.34           C  
ATOM   1585  CB  CYS A  99      20.834  11.059 -17.223  1.00 54.34           C  
ATOM   1586  HB2 CYS A  99      20.003  11.763 -17.260  1.00 54.34           H  
ATOM   1587  HB3 CYS A  99      20.654  10.264 -17.946  1.00 54.34           H  
ATOM   1588  O   CYS A  99      18.884  10.719 -14.614  1.00 54.34           O  
ATOM   1589  SG  CYS A  99      22.364  11.929 -17.663  1.00 54.34           S  
ATOM   1590  HG  CYS A  99      22.483  12.772 -16.633  1.00 54.34           H  
ATOM   1591  N   PHE A 100      19.120   8.785 -15.711  1.00 61.25           N  
ATOM   1592  H   PHE A 100      19.733   8.166 -16.222  1.00 61.25           H  
ATOM   1593  CA  PHE A 100      17.776   8.319 -15.353  1.00 61.25           C  
ATOM   1594  HA  PHE A 100      17.109   9.179 -15.297  1.00 61.25           H  
ATOM   1595  C   PHE A 100      17.754   7.698 -13.947  1.00 61.25           C  
ATOM   1596  CB  PHE A 100      17.223   7.465 -16.495  1.00 61.25           C  
ATOM   1597  HB2 PHE A 100      17.162   8.114 -17.368  1.00 61.25           H  
ATOM   1598  HB3 PHE A 100      17.926   6.687 -16.793  1.00 61.25           H  
ATOM   1599  O   PHE A 100      16.787   7.888 -13.205  1.00 61.25           O  
ATOM   1600  CG  PHE A 100      15.836   6.907 -16.253  1.00 61.25           C  
ATOM   1601  CD1 PHE A 100      15.587   5.809 -15.401  1.00 61.25           C  
ATOM   1602  HD1 PHE A 100      16.367   5.338 -14.822  1.00 61.25           H  
ATOM   1603  CD2 PHE A 100      14.754   7.559 -16.867  1.00 61.25           C  
ATOM   1604  HD2 PHE A 100      14.913   8.403 -17.522  1.00 61.25           H  
ATOM   1605  CE1 PHE A 100      14.290   5.330 -15.214  1.00 61.25           C  
ATOM   1606  HE1 PHE A 100      14.120   4.465 -14.590  1.00 61.25           H  
ATOM   1607  CE2 PHE A 100      13.446   7.127 -16.622  1.00 61.25           C  
ATOM   1608  HE2 PHE A 100      12.616   7.637 -17.088  1.00 61.25           H  
ATOM   1609  CZ  PHE A 100      13.223   6.010 -15.800  1.00 61.25           C  
ATOM   1610  HZ  PHE A 100      12.222   5.658 -15.602  1.00 61.25           H  
ATOM   1611  N   SER A 101      18.876   7.109 -13.514  1.00 64.06           N  
ATOM   1612  H   SER A 101      19.611   6.917 -14.180  1.00 64.06           H  
ATOM   1613  CA  SER A 101      19.132   6.776 -12.110  1.00 64.06           C  
ATOM   1614  HA  SER A 101      18.476   5.962 -11.802  1.00 64.06           H  
ATOM   1615  C   SER A 101      18.871   7.965 -11.175  1.00 64.06           C  
ATOM   1616  CB  SER A 101      20.584   6.311 -11.957  1.00 64.06           C  
ATOM   1617  HB2 SER A 101      21.259   6.958 -12.518  1.00 64.06           H  
ATOM   1618  HB3 SER A 101      20.851   6.351 -10.901  1.00 64.06           H  
ATOM   1619  O   SER A 101      18.172   7.820 -10.175  1.00 64.06           O  
ATOM   1620  OG  SER A 101      20.742   4.980 -12.375  1.00 64.06           O  
ATOM   1621  HG  SER A 101      21.317   4.913 -13.142  1.00 64.06           H  
ATOM   1622  N   HIS A 102      19.363   9.167 -11.503  1.00 66.75           N  
ATOM   1623  H   HIS A 102      19.955   9.241 -12.318  1.00 66.75           H  
ATOM   1624  CA  HIS A 102      19.168  10.350 -10.654  1.00 66.75           C  
ATOM   1625  HA  HIS A 102      19.535  10.115  -9.654  1.00 66.75           H  
ATOM   1626  C   HIS A 102      17.702  10.768 -10.480  1.00 66.75           C  
ATOM   1627  CB  HIS A 102      19.984  11.531 -11.197  1.00 66.75           C  
ATOM   1628  HB2 HIS A 102      19.532  12.460 -10.850  1.00 66.75           H  
ATOM   1629  HB3 HIS A 102      19.966  11.539 -12.287  1.00 66.75           H  
ATOM   1630  O   HIS A 102      17.307  11.125  -9.371  1.00 66.75           O  
ATOM   1631  CG  HIS A 102      21.404  11.545 -10.707  1.00 66.75           C  
ATOM   1632  CD2 HIS A 102      22.538  11.299 -11.429  1.00 66.75           C  
ATOM   1633  HD2 HIS A 102      22.574  11.082 -12.487  1.00 66.75           H  
ATOM   1634  ND1 HIS A 102      21.800  11.890  -9.439  1.00 66.75           N  
ATOM   1635  HD1 HIS A 102      21.182  12.156  -8.685  1.00 66.75           H  
ATOM   1636  CE1 HIS A 102      23.141  11.841  -9.391  1.00 66.75           C  
ATOM   1637  HE1 HIS A 102      23.743  12.069  -8.524  1.00 66.75           H  
ATOM   1638  NE2 HIS A 102      23.637  11.476 -10.582  1.00 66.75           N  
ATOM   1639  N   VAL A 103      16.894  10.741 -11.543  1.00 68.00           N  
ATOM   1640  H   VAL A 103      17.266  10.403 -12.419  1.00 68.00           H  
ATOM   1641  CA  VAL A 103      15.467  11.113 -11.471  1.00 68.00           C  
ATOM   1642  HA  VAL A 103      15.377  12.086 -10.987  1.00 68.00           H  
ATOM   1643  C   VAL A 103      14.705  10.103 -10.615  1.00 68.00           C  
ATOM   1644  CB  VAL A 103      14.850  11.219 -12.879  1.00 68.00           C  
ATOM   1645  HB  VAL A 103      15.012  10.274 -13.397  1.00 68.00           H  
ATOM   1646  O   VAL A 103      13.957  10.488  -9.717  1.00 68.00           O  
ATOM   1647  CG1 VAL A 103      13.336  11.504 -12.859  1.00 68.00           C  
ATOM   1648 HG11 VAL A 103      13.089  12.397 -13.432  1.00 68.00           H  
ATOM   1649 HG12 VAL A 103      12.811  10.657 -13.302  1.00 68.00           H  
ATOM   1650 HG13 VAL A 103      12.959  11.635 -11.845  1.00 68.00           H  
ATOM   1651  CG2 VAL A 103      15.549  12.324 -13.683  1.00 68.00           C  
ATOM   1652 HG21 VAL A 103      16.612  12.110 -13.797  1.00 68.00           H  
ATOM   1653 HG22 VAL A 103      15.427  13.285 -13.184  1.00 68.00           H  
ATOM   1654 HG23 VAL A 103      15.109  12.376 -14.679  1.00 68.00           H  
ATOM   1655  N   VAL A 104      14.953   8.814 -10.847  1.00 65.94           N  
ATOM   1656  H   VAL A 104      15.579   8.569 -11.601  1.00 65.94           H  
ATOM   1657  CA  VAL A 104      14.373   7.727 -10.057  1.00 65.94           C  
ATOM   1658  HA  VAL A 104      13.286   7.798 -10.113  1.00 65.94           H  
ATOM   1659  C   VAL A 104      14.740   7.848  -8.577  1.00 65.94           C  
ATOM   1660  CB  VAL A 104      14.806   6.383 -10.660  1.00 65.94           C  
ATOM   1661  HB  VAL A 104      15.858   6.434 -10.941  1.00 65.94           H  
ATOM   1662  O   VAL A 104      13.854   7.803  -7.724  1.00 65.94           O  
ATOM   1663  CG1 VAL A 104      14.670   5.233  -9.666  1.00 65.94           C  
ATOM   1664 HG11 VAL A 104      15.614   5.158  -9.126  1.00 65.94           H  
ATOM   1665 HG12 VAL A 104      13.881   5.408  -8.935  1.00 65.94           H  
ATOM   1666 HG13 VAL A 104      14.504   4.297 -10.199  1.00 65.94           H  
ATOM   1667  CG2 VAL A 104      14.013   6.102 -11.938  1.00 65.94           C  
ATOM   1668 HG21 VAL A 104      12.945   6.071 -11.720  1.00 65.94           H  
ATOM   1669 HG22 VAL A 104      14.215   6.871 -12.684  1.00 65.94           H  
ATOM   1670 HG23 VAL A 104      14.324   5.142 -12.352  1.00 65.94           H  
ATOM   1671  N   PHE A 105      16.023   8.042  -8.259  1.00 68.38           N  
ATOM   1672  H   PHE A 105      16.719   8.021  -8.991  1.00 68.38           H  
ATOM   1673  CA  PHE A 105      16.468   8.180  -6.871  1.00 68.38           C  
ATOM   1674  HA  PHE A 105      16.127   7.314  -6.304  1.00 68.38           H  
ATOM   1675  C   PHE A 105      15.861   9.379  -6.171  1.00 68.38           C  
ATOM   1676  CB  PHE A 105      17.994   8.281  -6.803  1.00 68.38           C  
ATOM   1677  HB2 PHE A 105      18.321   9.079  -7.470  1.00 68.38           H  
ATOM   1678  HB3 PHE A 105      18.287   8.556  -5.790  1.00 68.38           H  
ATOM   1679  O   PHE A 105      15.459   9.255  -5.020  1.00 68.38           O  
ATOM   1680  CG  PHE A 105      18.716   7.005  -7.155  1.00 68.38           C  
ATOM   1681  CD1 PHE A 105      18.228   5.767  -6.707  1.00 68.38           C  
ATOM   1682  HD1 PHE A 105      17.328   5.689  -6.115  1.00 68.38           H  
ATOM   1683  CD2 PHE A 105      19.885   7.051  -7.938  1.00 68.38           C  
ATOM   1684  HD2 PHE A 105      20.258   7.996  -8.305  1.00 68.38           H  
ATOM   1685  CE1 PHE A 105      18.895   4.600  -7.073  1.00 68.38           C  
ATOM   1686  HE1 PHE A 105      18.495   3.638  -6.788  1.00 68.38           H  
ATOM   1687  CE2 PHE A 105      20.568   5.874  -8.267  1.00 68.38           C  
ATOM   1688  HE2 PHE A 105      21.462   5.915  -8.871  1.00 68.38           H  
ATOM   1689  CZ  PHE A 105      20.063   4.648  -7.831  1.00 68.38           C  
ATOM   1690  HZ  PHE A 105      20.565   3.731  -8.104  1.00 68.38           H  
ATOM   1691  N   ARG A 106      15.744  10.512  -6.869  1.00 73.44           N  
ATOM   1692  H   ARG A 106      16.108  10.549  -7.810  1.00 73.44           H  
ATOM   1693  CA  ARG A 106      15.092  11.692  -6.307  1.00 73.44           C  
ATOM   1694  HA  ARG A 106      15.566  11.948  -5.359  1.00 73.44           H  
ATOM   1695  C   ARG A 106      13.636  11.427  -5.953  1.00 73.44           C  
ATOM   1696  CB  ARG A 106      15.208  12.869  -7.270  1.00 73.44           C  
ATOM   1697  HB2 ARG A 106      14.979  12.555  -8.288  1.00 73.44           H  
ATOM   1698  HB3 ARG A 106      14.470  13.612  -6.970  1.00 73.44           H  
ATOM   1699  O   ARG A 106      13.238  11.774  -4.853  1.00 73.44           O  
ATOM   1700  CG  ARG A 106      16.612  13.492  -7.208  1.00 73.44           C  
ATOM   1701  HG2 ARG A 106      16.860  13.731  -6.174  1.00 73.44           H  
ATOM   1702  HG3 ARG A 106      17.365  12.789  -7.566  1.00 73.44           H  
ATOM   1703  CD  ARG A 106      16.641  14.772  -8.041  1.00 73.44           C  
ATOM   1704  HD2 ARG A 106      17.671  15.125  -8.098  1.00 73.44           H  
ATOM   1705  HD3 ARG A 106      16.277  14.543  -9.043  1.00 73.44           H  
ATOM   1706  NE  ARG A 106      15.813  15.797  -7.375  1.00 73.44           N  
ATOM   1707  HE  ARG A 106      15.706  15.679  -6.378  1.00 73.44           H  
ATOM   1708  NH1 ARG A 106      14.923  16.872  -9.193  1.00 73.44           N  
ATOM   1709 HH11 ARG A 106      14.163  17.400  -9.597  1.00 73.44           H  
ATOM   1710 HH12 ARG A 106      15.544  16.333  -9.779  1.00 73.44           H  
ATOM   1711  NH2 ARG A 106      14.227  17.391  -7.143  1.00 73.44           N  
ATOM   1712 HH21 ARG A 106      14.039  17.094  -6.196  1.00 73.44           H  
ATOM   1713 HH22 ARG A 106      13.512  17.979  -7.547  1.00 73.44           H  
ATOM   1714  CZ  ARG A 106      14.993  16.679  -7.911  1.00 73.44           C  
ATOM   1715  N   ILE A 107      12.873  10.774  -6.831  1.00 68.75           N  
ATOM   1716  H   ILE A 107      13.270  10.512  -7.722  1.00 68.75           H  
ATOM   1717  CA  ILE A 107      11.472  10.438  -6.544  1.00 68.75           C  
ATOM   1718  HA  ILE A 107      10.952  11.348  -6.246  1.00 68.75           H  
ATOM   1719  C   ILE A 107      11.387   9.477  -5.355  1.00 68.75           C  
ATOM   1720  CB  ILE A 107      10.771   9.873  -7.800  1.00 68.75           C  
ATOM   1721  HB  ILE A 107      11.360   9.043  -8.191  1.00 68.75           H  
ATOM   1722  O   ILE A 107      10.590   9.696  -4.450  1.00 68.75           O  
ATOM   1723  CG1 ILE A 107      10.655  10.970  -8.881  1.00 68.75           C  
ATOM   1724 HG12 ILE A 107      11.581  11.543  -8.942  1.00 68.75           H  
ATOM   1725 HG13 ILE A 107       9.859  11.661  -8.604  1.00 68.75           H  
ATOM   1726  CG2 ILE A 107       9.362   9.359  -7.440  1.00 68.75           C  
ATOM   1727 HG21 ILE A 107       8.783   9.113  -8.330  1.00 68.75           H  
ATOM   1728 HG22 ILE A 107       9.434   8.460  -6.827  1.00 68.75           H  
ATOM   1729 HG23 ILE A 107       8.822  10.121  -6.878  1.00 68.75           H  
ATOM   1730  CD1 ILE A 107      10.378  10.421 -10.281  1.00 68.75           C  
ATOM   1731 HD11 ILE A 107      11.227   9.826 -10.617  1.00 68.75           H  
ATOM   1732 HD12 ILE A 107      10.251  11.268 -10.956  1.00 68.75           H  
ATOM   1733 HD13 ILE A 107       9.475   9.811 -10.301  1.00 68.75           H  
ATOM   1734  N   LEU A 108      12.231   8.441  -5.313  1.00 66.31           N  
ATOM   1735  H   LEU A 108      12.859   8.293  -6.089  1.00 66.31           H  
ATOM   1736  CA  LEU A 108      12.275   7.514  -4.179  1.00 66.31           C  
ATOM   1737  HA  LEU A 108      11.281   7.094  -4.029  1.00 66.31           H  
ATOM   1738  C   LEU A 108      12.627   8.218  -2.863  1.00 66.31           C  
ATOM   1739  CB  LEU A 108      13.275   6.381  -4.472  1.00 66.31           C  
ATOM   1740  HB2 LEU A 108      13.471   5.848  -3.541  1.00 66.31           H  
ATOM   1741  HB3 LEU A 108      14.215   6.825  -4.799  1.00 66.31           H  
ATOM   1742  O   LEU A 108      11.978   7.960  -1.853  1.00 66.31           O  
ATOM   1743  CG  LEU A 108      12.808   5.355  -5.521  1.00 66.31           C  
ATOM   1744  HG  LEU A 108      12.554   5.856  -6.455  1.00 66.31           H  
ATOM   1745  CD1 LEU A 108      13.945   4.368  -5.788  1.00 66.31           C  
ATOM   1746 HD11 LEU A 108      14.753   4.879  -6.312  1.00 66.31           H  
ATOM   1747 HD12 LEU A 108      14.327   3.963  -4.851  1.00 66.31           H  
ATOM   1748 HD13 LEU A 108      13.585   3.555  -6.419  1.00 66.31           H  
ATOM   1749  CD2 LEU A 108      11.585   4.568  -5.046  1.00 66.31           C  
ATOM   1750 HD21 LEU A 108      11.795   4.088  -4.090  1.00 66.31           H  
ATOM   1751 HD22 LEU A 108      11.324   3.814  -5.789  1.00 66.31           H  
ATOM   1752 HD23 LEU A 108      10.728   5.233  -4.939  1.00 66.31           H  
ATOM   1753  N   ASP A 109      13.618   9.107  -2.862  1.00 68.25           N  
ATOM   1754  H   ASP A 109      14.145   9.260  -3.710  1.00 68.25           H  
ATOM   1755  CA  ASP A 109      13.995   9.871  -1.672  1.00 68.25           C  
ATOM   1756  HA  ASP A 109      14.145   9.177  -0.845  1.00 68.25           H  
ATOM   1757  C   ASP A 109      12.857  10.818  -1.239  1.00 68.25           C  
ATOM   1758  CB  ASP A 109      15.332  10.606  -1.913  1.00 68.25           C  
ATOM   1759  HB2 ASP A 109      15.280  11.143  -2.860  1.00 68.25           H  
ATOM   1760  HB3 ASP A 109      15.459  11.340  -1.117  1.00 68.25           H  
ATOM   1761  O   ASP A 109      12.485  10.838  -0.066  1.00 68.25           O  
ATOM   1762  CG  ASP A 109      16.587   9.698  -1.898  1.00 68.25           C  
ATOM   1763  OD1 ASP A 109      16.568   8.621  -1.250  1.00 68.25           O  
ATOM   1764  OD2 ASP A 109      17.633  10.105  -2.463  1.00 68.25           O  
ATOM   1765  N   GLU A 110      12.219  11.515  -2.183  1.00 72.69           N  
ATOM   1766  H   GLU A 110      12.558  11.461  -3.133  1.00 72.69           H  
ATOM   1767  CA  GLU A 110      11.062  12.387  -1.924  1.00 72.69           C  
ATOM   1768  HA  GLU A 110      11.327  13.099  -1.143  1.00 72.69           H  
ATOM   1769  C   GLU A 110       9.837  11.613  -1.394  1.00 72.69           C  
ATOM   1770  CB  GLU A 110      10.708  13.187  -3.199  1.00 72.69           C  
ATOM   1771  HB2 GLU A 110       9.724  13.637  -3.067  1.00 72.69           H  
ATOM   1772  HB3 GLU A 110      10.651  12.503  -4.045  1.00 72.69           H  
ATOM   1773  O   GLU A 110       9.071  12.145  -0.592  1.00 72.69           O  
ATOM   1774  CG  GLU A 110      11.725  14.312  -3.504  1.00 72.69           C  
ATOM   1775  HG2 GLU A 110      12.730  13.890  -3.473  1.00 72.69           H  
ATOM   1776  HG3 GLU A 110      11.670  15.060  -2.714  1.00 72.69           H  
ATOM   1777  CD  GLU A 110      11.519  15.030  -4.857  1.00 72.69           C  
ATOM   1778  OE1 GLU A 110      12.456  15.762  -5.292  1.00 72.69           O  
ATOM   1779  OE2 GLU A 110      10.439  14.877  -5.470  1.00 72.69           O  
ATOM   1780  N   MET A 111       9.669  10.337  -1.765  1.00 67.94           N  
ATOM   1781  H   MET A 111      10.272   9.980  -2.492  1.00 67.94           H  
ATOM   1782  CA  MET A 111       8.635   9.455  -1.202  1.00 67.94           C  
ATOM   1783  HA  MET A 111       7.690   9.996  -1.152  1.00 67.94           H  
ATOM   1784  C   MET A 111       8.954   8.998   0.222  1.00 67.94           C  
ATOM   1785  CB  MET A 111       8.455   8.215  -2.090  1.00 67.94           C  
ATOM   1786  HB2 MET A 111       9.422   7.744  -2.269  1.00 67.94           H  
ATOM   1787  HB3 MET A 111       7.821   7.496  -1.571  1.00 67.94           H  
ATOM   1788  O   MET A 111       8.045   8.755   1.021  1.00 67.94           O  
ATOM   1789  CG  MET A 111       7.802   8.549  -3.428  1.00 67.94           C  
ATOM   1790  HG2 MET A 111       8.338   9.375  -3.896  1.00 67.94           H  
ATOM   1791  HG3 MET A 111       6.789   8.900  -3.231  1.00 67.94           H  
ATOM   1792  SD  MET A 111       7.736   7.176  -4.614  1.00 67.94           S  
ATOM   1793  CE  MET A 111       6.262   6.344  -4.000  1.00 67.94           C  
ATOM   1794  HE1 MET A 111       6.077   5.446  -4.589  1.00 67.94           H  
ATOM   1795  HE2 MET A 111       5.419   7.028  -4.103  1.00 67.94           H  
ATOM   1796  HE3 MET A 111       6.398   6.086  -2.950  1.00 67.94           H  
ATOM   1797  N   VAL A 112      10.240   8.835   0.534  1.00 68.25           N  
ATOM   1798  H   VAL A 112      10.929   9.070  -0.166  1.00 68.25           H  
ATOM   1799  CA  VAL A 112      10.702   8.304   1.815  1.00 68.25           C  
ATOM   1800  HA  VAL A 112      10.025   7.508   2.124  1.00 68.25           H  
ATOM   1801  C   VAL A 112      10.640   9.360   2.913  1.00 68.25           C  
ATOM   1802  CB  VAL A 112      12.107   7.696   1.652  1.00 68.25           C  
ATOM   1803  HB  VAL A 112      12.762   8.372   1.101  1.00 68.25           H  
ATOM   1804  O   VAL A 112      10.307   9.016   4.048  1.00 68.25           O  
ATOM   1805  CG1 VAL A 112      12.753   7.370   2.998  1.00 68.25           C  
ATOM   1806 HG11 VAL A 112      12.016   6.840   3.601  1.00 68.25           H  
ATOM   1807 HG12 VAL A 112      13.644   6.759   2.856  1.00 68.25           H  
ATOM   1808 HG13 VAL A 112      13.031   8.296   3.500  1.00 68.25           H  
ATOM   1809  CG2 VAL A 112      11.998   6.364   0.904  1.00 68.25           C  
ATOM   1810 HG21 VAL A 112      11.407   6.472  -0.006  1.00 68.25           H  
ATOM   1811 HG22 VAL A 112      11.496   5.634   1.539  1.00 68.25           H  
ATOM   1812 HG23 VAL A 112      12.994   6.014   0.632  1.00 68.25           H  
ATOM   1813  N   GLU A 113      10.930  10.624   2.599  1.00 71.62           N  
ATOM   1814  H   GLU A 113      11.246  10.830   1.662  1.00 71.62           H  
ATOM   1815  CA  GLU A 113      10.958  11.711   3.589  1.00 71.62           C  
ATOM   1816  HA  GLU A 113      11.687  11.442   4.354  1.00 71.62           H  
ATOM   1817  C   GLU A 113       9.638  11.884   4.365  1.00 71.62           C  
ATOM   1818  CB  GLU A 113      11.433  13.027   2.944  1.00 71.62           C  
ATOM   1819  HB2 GLU A 113      10.914  13.189   1.999  1.00 71.62           H  
ATOM   1820  HB3 GLU A 113      11.174  13.854   3.606  1.00 71.62           H  
ATOM   1821  O   GLU A 113       9.676  11.803   5.591  1.00 71.62           O  
ATOM   1822  CG  GLU A 113      12.945  13.076   2.656  1.00 71.62           C  
ATOM   1823  HG2 GLU A 113      13.185  14.066   2.268  1.00 71.62           H  
ATOM   1824  HG3 GLU A 113      13.177  12.357   1.870  1.00 71.62           H  
ATOM   1825  CD  GLU A 113      13.843  12.782   3.874  1.00 71.62           C  
ATOM   1826  OE1 GLU A 113      14.944  12.204   3.689  1.00 71.62           O  
ATOM   1827  OE2 GLU A 113      13.440  13.043   5.027  1.00 71.62           O  
ATOM   1828  N   PRO A 114       8.452  11.979   3.735  1.00 73.12           N  
ATOM   1829  CA  PRO A 114       7.183  12.092   4.465  1.00 73.12           C  
ATOM   1830  HA  PRO A 114       7.186  13.018   5.040  1.00 73.12           H  
ATOM   1831  C   PRO A 114       6.901  10.909   5.407  1.00 73.12           C  
ATOM   1832  CB  PRO A 114       6.109  12.163   3.375  1.00 73.12           C  
ATOM   1833  HB2 PRO A 114       5.728  11.163   3.166  1.00 73.12           H  
ATOM   1834  HB3 PRO A 114       5.301  12.845   3.640  1.00 73.12           H  
ATOM   1835  O   PRO A 114       6.350  11.066   6.498  1.00 73.12           O  
ATOM   1836  CG  PRO A 114       6.842  12.674   2.141  1.00 73.12           C  
ATOM   1837  HG2 PRO A 114       6.888  13.763   2.152  1.00 73.12           H  
ATOM   1838  HG3 PRO A 114       6.366  12.332   1.221  1.00 73.12           H  
ATOM   1839  CD  PRO A 114       8.246  12.119   2.305  1.00 73.12           C  
ATOM   1840  HD2 PRO A 114       8.318  11.145   1.820  1.00 73.12           H  
ATOM   1841  HD3 PRO A 114       8.945  12.828   1.861  1.00 73.12           H  
ATOM   1842  N   MET A 115       7.302   9.701   4.999  1.00 71.31           N  
ATOM   1843  H   MET A 115       7.811   9.645   4.129  1.00 71.31           H  
ATOM   1844  CA  MET A 115       7.172   8.495   5.823  1.00 71.31           C  
ATOM   1845  HA  MET A 115       6.180   8.487   6.276  1.00 71.31           H  
ATOM   1846  C   MET A 115       8.189   8.490   6.972  1.00 71.31           C  
ATOM   1847  CB  MET A 115       7.332   7.239   4.946  1.00 71.31           C  
ATOM   1848  HB2 MET A 115       8.244   7.323   4.356  1.00 71.31           H  
ATOM   1849  HB3 MET A 115       7.431   6.367   5.593  1.00 71.31           H  
ATOM   1850  O   MET A 115       7.881   7.988   8.052  1.00 71.31           O  
ATOM   1851  CG  MET A 115       6.145   7.011   4.002  1.00 71.31           C  
ATOM   1852  HG2 MET A 115       5.953   7.932   3.451  1.00 71.31           H  
ATOM   1853  HG3 MET A 115       6.428   6.249   3.276  1.00 71.31           H  
ATOM   1854  SD  MET A 115       4.603   6.495   4.811  1.00 71.31           S  
ATOM   1855  CE  MET A 115       4.930   4.742   5.127  1.00 71.31           C  
ATOM   1856  HE1 MET A 115       5.844   4.635   5.713  1.00 71.31           H  
ATOM   1857  HE2 MET A 115       4.096   4.318   5.686  1.00 71.31           H  
ATOM   1858  HE3 MET A 115       5.036   4.211   4.181  1.00 71.31           H  
ATOM   1859  N   ARG A 116       9.381   9.067   6.767  1.00 74.31           N  
ATOM   1860  H   ARG A 116       9.559   9.474   5.860  1.00 74.31           H  
ATOM   1861  CA  ARG A 116      10.409   9.231   7.800  1.00 74.31           C  
ATOM   1862  HA  ARG A 116      10.528   8.280   8.321  1.00 74.31           H  
ATOM   1863  C   ARG A 116       9.989  10.234   8.856  1.00 74.31           C  
ATOM   1864  CB  ARG A 116      11.741   9.644   7.153  1.00 74.31           C  
ATOM   1865  HB2 ARG A 116      11.616  10.597   6.638  1.00 74.31           H  
ATOM   1866  HB3 ARG A 116      12.024   8.902   6.406  1.00 74.31           H  
ATOM   1867  O   ARG A 116      10.155   9.955  10.039  1.00 74.31           O  
ATOM   1868  CG  ARG A 116      12.873   9.811   8.184  1.00 74.31           C  
ATOM   1869  HG2 ARG A 116      13.053   8.873   8.709  1.00 74.31           H  
ATOM   1870  HG3 ARG A 116      12.594  10.566   8.919  1.00 74.31           H  
ATOM   1871  CD  ARG A 116      14.165  10.280   7.520  1.00 74.31           C  
ATOM   1872  HD2 ARG A 116      13.940  11.165   6.925  1.00 74.31           H  
ATOM   1873  HD3 ARG A 116      14.881  10.566   8.292  1.00 74.31           H  
ATOM   1874  NE  ARG A 116      14.756   9.229   6.673  1.00 74.31           N  
ATOM   1875  HE  ARG A 116      14.320   8.319   6.723  1.00 74.31           H  
ATOM   1876  NH1 ARG A 116      16.099  10.613   5.496  1.00 74.31           N  
ATOM   1877 HH11 ARG A 116      15.989  11.056   4.595  1.00 74.31           H  
ATOM   1878 HH12 ARG A 116      15.889  11.304   6.202  1.00 74.31           H  
ATOM   1879  NH2 ARG A 116      15.828   8.526   4.786  1.00 74.31           N  
ATOM   1880 HH21 ARG A 116      16.364   8.763   3.964  1.00 74.31           H  
ATOM   1881 HH22 ARG A 116      15.436   7.603   4.907  1.00 74.31           H  
ATOM   1882  CZ  ARG A 116      15.549   9.463   5.649  1.00 74.31           C  
ATOM   1883  N   GLU A 117       9.466  11.375   8.430  1.00 77.44           N  
ATOM   1884  H   GLU A 117       9.459  11.560   7.438  1.00 77.44           H  
ATOM   1885  CA  GLU A 117       8.988  12.425   9.327  1.00 77.44           C  
ATOM   1886  HA  GLU A 117       9.788  12.727  10.002  1.00 77.44           H  
ATOM   1887  C   GLU A 117       7.828  11.929  10.188  1.00 77.44           C  
ATOM   1888  CB  GLU A 117       8.537  13.644   8.515  1.00 77.44           C  
ATOM   1889  HB2 GLU A 117       8.010  14.321   9.187  1.00 77.44           H  
ATOM   1890  HB3 GLU A 117       7.843  13.324   7.737  1.00 77.44           H  
ATOM   1891  O   GLU A 117       7.831  12.116  11.405  1.00 77.44           O  
ATOM   1892  CG  GLU A 117       9.709  14.406   7.880  1.00 77.44           C  
ATOM   1893  HG2 GLU A 117      10.369  14.752   8.676  1.00 77.44           H  
ATOM   1894  HG3 GLU A 117      10.285  13.733   7.245  1.00 77.44           H  
ATOM   1895  CD  GLU A 117       9.238  15.609   7.047  1.00 77.44           C  
ATOM   1896  OE1 GLU A 117      10.121  16.322   6.524  1.00 77.44           O  
ATOM   1897  OE2 GLU A 117       8.008  15.840   6.961  1.00 77.44           O  
ATOM   1898  N   LEU A 118       6.854  11.246   9.577  1.00 79.12           N  
ATOM   1899  H   LEU A 118       6.853  11.186   8.569  1.00 79.12           H  
ATOM   1900  CA  LEU A 118       5.720  10.737  10.337  1.00 79.12           C  
ATOM   1901  HA  LEU A 118       5.463  11.518  11.052  1.00 79.12           H  
ATOM   1902  C   LEU A 118       6.079   9.497  11.169  1.00 79.12           C  
ATOM   1903  CB  LEU A 118       4.533  10.527   9.390  1.00 79.12           C  
ATOM   1904  HB2 LEU A 118       4.701   9.620   8.809  1.00 79.12           H  
ATOM   1905  HB3 LEU A 118       4.481  11.367   8.698  1.00 79.12           H  
ATOM   1906  O   LEU A 118       5.471   9.271  12.213  1.00 79.12           O  
ATOM   1907  CG  LEU A 118       3.193  10.439  10.137  1.00 79.12           C  
ATOM   1908  HG  LEU A 118       3.249   9.644  10.881  1.00 79.12           H  
ATOM   1909  CD1 LEU A 118       2.789  11.743  10.827  1.00 79.12           C  
ATOM   1910 HD11 LEU A 118       1.821  11.634  11.317  1.00 79.12           H  
ATOM   1911 HD12 LEU A 118       3.512  12.026  11.592  1.00 79.12           H  
ATOM   1912 HD13 LEU A 118       2.734  12.548  10.095  1.00 79.12           H  
ATOM   1913  CD2 LEU A 118       2.087  10.079   9.172  1.00 79.12           C  
ATOM   1914 HD21 LEU A 118       2.316   9.107   8.735  1.00 79.12           H  
ATOM   1915 HD22 LEU A 118       1.990  10.832   8.391  1.00 79.12           H  
ATOM   1916 HD23 LEU A 118       1.154  10.017   9.732  1.00 79.12           H  
ATOM   1917  N   ASN A 119       7.077   8.713  10.756  1.00 78.62           N  
ATOM   1918  H   ASN A 119       7.530   8.953   9.885  1.00 78.62           H  
ATOM   1919  CA  ASN A 119       7.567   7.526  11.460  1.00 78.62           C  
ATOM   1920  HA  ASN A 119       8.163   6.947  10.755  1.00 78.62           H  
ATOM   1921  C   ASN A 119       6.422   6.601  11.920  1.00 78.62           C  
ATOM   1922  CB  ASN A 119       8.494   8.003  12.589  1.00 78.62           C  
ATOM   1923  HB2 ASN A 119       7.913   8.578  13.310  1.00 78.62           H  
ATOM   1924  HB3 ASN A 119       9.248   8.669  12.168  1.00 78.62           H  
ATOM   1925  O   ASN A 119       6.194   6.461  13.127  1.00 78.62           O  
ATOM   1926  CG  ASN A 119       9.221   6.881  13.306  1.00 78.62           C  
ATOM   1927  ND2 ASN A 119       9.349   6.967  14.604  1.00 78.62           N  
ATOM   1928 HD21 ASN A 119       8.843   7.679  15.112  1.00 78.62           H  
ATOM   1929 HD22 ASN A 119       9.875   6.224  15.042  1.00 78.62           H  
ATOM   1930  OD1 ASN A 119       9.747   5.942  12.731  1.00 78.62           O  
ATOM   1931  N   PRO A 120       5.643   6.030  10.979  1.00 82.00           N  
ATOM   1932  CA  PRO A 120       4.577   5.113  11.328  1.00 82.00           C  
ATOM   1933  HA  PRO A 120       3.922   5.619  12.036  1.00 82.00           H  
ATOM   1934  C   PRO A 120       5.142   3.840  11.958  1.00 82.00           C  
ATOM   1935  CB  PRO A 120       3.798   4.843  10.042  1.00 82.00           C  
ATOM   1936  HB2 PRO A 120       3.381   3.837  10.006  1.00 82.00           H  
ATOM   1937  HB3 PRO A 120       2.995   5.574   9.951  1.00 82.00           H  
ATOM   1938  O   PRO A 120       6.191   3.345  11.533  1.00 82.00           O  
ATOM   1939  CG  PRO A 120       4.831   5.069   8.941  1.00 82.00           C  
ATOM   1940  HG2 PRO A 120       4.350   5.416   8.026  1.00 82.00           H  
ATOM   1941  HG3 PRO A 120       5.388   4.149   8.764  1.00 82.00           H  
ATOM   1942  CD  PRO A 120       5.753   6.140   9.531  1.00 82.00           C  
ATOM   1943  HD2 PRO A 120       6.777   5.977   9.196  1.00 82.00           H  
ATOM   1944  HD3 PRO A 120       5.399   7.124   9.224  1.00 82.00           H  
ATOM   1945  N   ASP A 121       4.453   3.292  12.956  1.00 84.25           N  
ATOM   1946  H   ASP A 121       3.595   3.738  13.247  1.00 84.25           H  
ATOM   1947  CA  ASP A 121       4.814   1.973  13.480  1.00 84.25           C  
ATOM   1948  HA  ASP A 121       5.902   1.927  13.526  1.00 84.25           H  
ATOM   1949  C   ASP A 121       4.388   0.841  12.521  1.00 84.25           C  
ATOM   1950  CB  ASP A 121       4.345   1.812  14.936  1.00 84.25           C  
ATOM   1951  HB2 ASP A 121       4.663   2.688  15.502  1.00 84.25           H  
ATOM   1952  HB3 ASP A 121       4.850   0.947  15.365  1.00 84.25           H  
ATOM   1953  O   ASP A 121       3.737   1.067  11.497  1.00 84.25           O  
ATOM   1954  CG  ASP A 121       2.845   1.613  15.138  1.00 84.25           C  
ATOM   1955  OD1 ASP A 121       2.202   0.959  14.291  1.00 84.25           O  
ATOM   1956  OD2 ASP A 121       2.360   1.969  16.230  1.00 84.25           O  
ATOM   1957  N   ASP A 122       4.770  -0.401  12.835  1.00 80.44           N  
ATOM   1958  H   ASP A 122       5.291  -0.546  13.688  1.00 80.44           H  
ATOM   1959  CA  ASP A 122       4.468  -1.558  11.981  1.00 80.44           C  
ATOM   1960  HA  ASP A 122       4.887  -1.383  10.990  1.00 80.44           H  
ATOM   1961  C   ASP A 122       2.954  -1.775  11.799  1.00 80.44           C  
ATOM   1962  CB  ASP A 122       5.108  -2.836  12.562  1.00 80.44           C  
ATOM   1963  HB2 ASP A 122       4.837  -2.936  13.613  1.00 80.44           H  
ATOM   1964  HB3 ASP A 122       4.694  -3.694  12.034  1.00 80.44           H  
ATOM   1965  O   ASP A 122       2.526  -2.242  10.744  1.00 80.44           O  
ATOM   1966  CG  ASP A 122       6.636  -2.927  12.416  1.00 80.44           C  
ATOM   1967  OD1 ASP A 122       7.209  -2.311  11.491  1.00 80.44           O  
ATOM   1968  OD2 ASP A 122       7.250  -3.715  13.171  1.00 80.44           O  
ATOM   1969  N   THR A 123       2.140  -1.421  12.797  1.00 85.31           N  
ATOM   1970  H   THR A 123       2.514  -0.814  13.512  1.00 85.31           H  
ATOM   1971  CA  THR A 123       0.681  -1.571  12.771  1.00 85.31           C  
ATOM   1972  HA  THR A 123       0.436  -2.540  12.336  1.00 85.31           H  
ATOM   1973  C   THR A 123       0.037  -0.475  11.929  1.00 85.31           C  
ATOM   1974  CB  THR A 123       0.088  -1.537  14.188  1.00 85.31           C  
ATOM   1975  HB  THR A 123       0.306  -0.582  14.665  1.00 85.31           H  
ATOM   1976  O   THR A 123      -0.797  -0.768  11.068  1.00 85.31           O  
ATOM   1977  CG2 THR A 123      -1.427  -1.742  14.188  1.00 85.31           C  
ATOM   1978 HG21 THR A 123      -1.918  -0.812  13.903  1.00 85.31           H  
ATOM   1979 HG22 THR A 123      -1.702  -2.526  13.483  1.00 85.31           H  
ATOM   1980 HG23 THR A 123      -1.761  -2.013  15.190  1.00 85.31           H  
ATOM   1981  OG1 THR A 123       0.643  -2.560  14.985  1.00 85.31           O  
ATOM   1982  HG1 THR A 123       1.045  -2.105  15.728  1.00 85.31           H  
ATOM   1983  N   GLU A 124       0.435   0.780  12.148  1.00 86.81           N  
ATOM   1984  H   GLU A 124       1.111   0.938  12.881  1.00 86.81           H  
ATOM   1985  CA  GLU A 124       0.017   1.930  11.343  1.00 86.81           C  
ATOM   1986  HA  GLU A 124      -1.062   2.056  11.426  1.00 86.81           H  
ATOM   1987  C   GLU A 124       0.351   1.694   9.860  1.00 86.81           C  
ATOM   1988  CB  GLU A 124       0.711   3.210  11.839  1.00 86.81           C  
ATOM   1989  HB2 GLU A 124       0.527   3.992  11.102  1.00 86.81           H  
ATOM   1990  HB3 GLU A 124       1.786   3.029  11.865  1.00 86.81           H  
ATOM   1991  O   GLU A 124      -0.513   1.832   8.991  1.00 86.81           O  
ATOM   1992  CG  GLU A 124       0.227   3.702  13.220  1.00 86.81           C  
ATOM   1993  HG2 GLU A 124      -0.848   3.877  13.189  1.00 86.81           H  
ATOM   1994  HG3 GLU A 124       0.421   2.927  13.962  1.00 86.81           H  
ATOM   1995  CD  GLU A 124       0.943   4.988  13.663  1.00 86.81           C  
ATOM   1996  OE1 GLU A 124       0.313   5.905  14.240  1.00 86.81           O  
ATOM   1997  OE2 GLU A 124       2.144   5.125  13.353  1.00 86.81           O  
ATOM   1998  N   TYR A 125       1.574   1.239   9.575  1.00 83.38           N  
ATOM   1999  H   TYR A 125       2.233   1.148  10.336  1.00 83.38           H  
ATOM   2000  CA  TYR A 125       2.049   0.949   8.227  1.00 83.38           C  
ATOM   2001  HA  TYR A 125       1.971   1.852   7.621  1.00 83.38           H  
ATOM   2002  C   TYR A 125       1.231  -0.141   7.525  1.00 83.38           C  
ATOM   2003  CB  TYR A 125       3.528   0.550   8.319  1.00 83.38           C  
ATOM   2004  HB2 TYR A 125       4.112   1.429   8.591  1.00 83.38           H  
ATOM   2005  HB3 TYR A 125       3.649  -0.186   9.114  1.00 83.38           H  
ATOM   2006  O   TYR A 125       0.770   0.073   6.401  1.00 83.38           O  
ATOM   2007  CG  TYR A 125       4.092  -0.029   7.032  1.00 83.38           C  
ATOM   2008  CD1 TYR A 125       4.177  -1.424   6.885  1.00 83.38           C  
ATOM   2009  HD1 TYR A 125       3.855  -2.065   7.692  1.00 83.38           H  
ATOM   2010  CD2 TYR A 125       4.557   0.807   6.003  1.00 83.38           C  
ATOM   2011  HD2 TYR A 125       4.503   1.878   6.131  1.00 83.38           H  
ATOM   2012  CE1 TYR A 125       4.695  -1.991   5.714  1.00 83.38           C  
ATOM   2013  HE1 TYR A 125       4.781  -3.063   5.616  1.00 83.38           H  
ATOM   2014  CE2 TYR A 125       5.101   0.253   4.827  1.00 83.38           C  
ATOM   2015  HE2 TYR A 125       5.481   0.891   4.044  1.00 83.38           H  
ATOM   2016  OH  TYR A 125       5.714  -1.751   3.604  1.00 83.38           O  
ATOM   2017  HH  TYR A 125       5.644  -2.707   3.651  1.00 83.38           H  
ATOM   2018  CZ  TYR A 125       5.151  -1.153   4.683  1.00 83.38           C  
ATOM   2019  N   VAL A 126       1.001  -1.300   8.158  1.00 82.12           N  
ATOM   2020  H   VAL A 126       1.369  -1.433   9.089  1.00 82.12           H  
ATOM   2021  CA  VAL A 126       0.261  -2.391   7.484  1.00 82.12           C  
ATOM   2022  HA  VAL A 126       0.724  -2.554   6.511  1.00 82.12           H  
ATOM   2023  C   VAL A 126      -1.200  -2.005   7.221  1.00 82.12           C  
ATOM   2024  CB  VAL A 126       0.325  -3.737   8.230  1.00 82.12           C  
ATOM   2025  HB  VAL A 126      -0.260  -4.441   7.637  1.00 82.12           H  
ATOM   2026  O   VAL A 126      -1.784  -2.415   6.216  1.00 82.12           O  
ATOM   2027  CG1 VAL A 126       1.737  -4.323   8.275  1.00 82.12           C  
ATOM   2028 HG11 VAL A 126       2.037  -4.625   7.271  1.00 82.12           H  
ATOM   2029 HG12 VAL A 126       2.452  -3.594   8.655  1.00 82.12           H  
ATOM   2030 HG13 VAL A 126       1.766  -5.204   8.916  1.00 82.12           H  
ATOM   2031  CG2 VAL A 126      -0.284  -3.700   9.634  1.00 82.12           C  
ATOM   2032 HG21 VAL A 126      -1.331  -3.399   9.597  1.00 82.12           H  
ATOM   2033 HG22 VAL A 126      -0.219  -4.684  10.097  1.00 82.12           H  
ATOM   2034 HG23 VAL A 126       0.262  -2.982  10.247  1.00 82.12           H  
ATOM   2035  N   CYS A 127      -1.781  -1.178   8.095  1.00 86.69           N  
ATOM   2036  H   CYS A 127      -1.246  -0.879   8.898  1.00 86.69           H  
ATOM   2037  CA  CYS A 127      -3.117  -0.618   7.925  1.00 86.69           C  
ATOM   2038  HA  CYS A 127      -3.817  -1.416   7.676  1.00 86.69           H  
ATOM   2039  C   CYS A 127      -3.158   0.385   6.765  1.00 86.69           C  
ATOM   2040  CB  CYS A 127      -3.556   0.029   9.246  1.00 86.69           C  
ATOM   2041  HB2 CYS A 127      -4.458   0.616   9.077  1.00 86.69           H  
ATOM   2042  HB3 CYS A 127      -2.765   0.681   9.617  1.00 86.69           H  
ATOM   2043  O   CYS A 127      -4.033   0.286   5.906  1.00 86.69           O  
ATOM   2044  SG  CYS A 127      -3.915  -1.235  10.500  1.00 86.69           S  
ATOM   2045  HG  CYS A 127      -2.886  -0.940  11.298  1.00 86.69           H  
ATOM   2046  N   LEU A 128      -2.190   1.303   6.684  1.00 83.88           N  
ATOM   2047  H   LEU A 128      -1.504   1.347   7.424  1.00 83.88           H  
ATOM   2048  CA  LEU A 128      -2.055   2.238   5.561  1.00 83.88           C  
ATOM   2049  HA  LEU A 128      -2.960   2.840   5.484  1.00 83.88           H  
ATOM   2050  C   LEU A 128      -1.892   1.509   4.221  1.00 83.88           C  
ATOM   2051  CB  LEU A 128      -0.850   3.162   5.803  1.00 83.88           C  
ATOM   2052  HB2 LEU A 128       0.003   2.568   6.131  1.00 83.88           H  
ATOM   2053  HB3 LEU A 128      -0.570   3.613   4.851  1.00 83.88           H  
ATOM   2054  O   LEU A 128      -2.546   1.862   3.237  1.00 83.88           O  
ATOM   2055  CG  LEU A 128      -1.073   4.308   6.803  1.00 83.88           C  
ATOM   2056  HG  LEU A 128      -1.375   3.914   7.774  1.00 83.88           H  
ATOM   2057  CD1 LEU A 128       0.262   5.041   6.978  1.00 83.88           C  
ATOM   2058 HD11 LEU A 128       0.809   4.581   7.801  1.00 83.88           H  
ATOM   2059 HD12 LEU A 128       0.108   6.094   7.215  1.00 83.88           H  
ATOM   2060 HD13 LEU A 128       0.873   4.972   6.078  1.00 83.88           H  
ATOM   2061  CD2 LEU A 128      -2.193   5.240   6.324  1.00 83.88           C  
ATOM   2062 HD21 LEU A 128      -3.127   4.970   6.817  1.00 83.88           H  
ATOM   2063 HD22 LEU A 128      -1.971   6.282   6.554  1.00 83.88           H  
ATOM   2064 HD23 LEU A 128      -2.323   5.156   5.245  1.00 83.88           H  
ATOM   2065  N   LYS A 129      -1.069   0.453   4.195  1.00 79.31           N  
ATOM   2066  H   LYS A 129      -0.531   0.261   5.027  1.00 79.31           H  
ATOM   2067  CA  LYS A 129      -0.885  -0.407   3.018  1.00 79.31           C  
ATOM   2068  HA  LYS A 129      -0.547   0.211   2.186  1.00 79.31           H  
ATOM   2069  C   LYS A 129      -2.209  -1.052   2.587  1.00 79.31           C  
ATOM   2070  CB  LYS A 129       0.212  -1.436   3.336  1.00 79.31           C  
ATOM   2071  HB2 LYS A 129       1.100  -0.909   3.686  1.00 79.31           H  
ATOM   2072  HB3 LYS A 129      -0.132  -2.089   4.138  1.00 79.31           H  
ATOM   2073  O   LYS A 129      -2.534  -1.027   1.404  1.00 79.31           O  
ATOM   2074  CG  LYS A 129       0.614  -2.293   2.128  1.00 79.31           C  
ATOM   2075  HG2 LYS A 129       1.036  -1.659   1.347  1.00 79.31           H  
ATOM   2076  HG3 LYS A 129      -0.272  -2.790   1.733  1.00 79.31           H  
ATOM   2077  CD  LYS A 129       1.657  -3.345   2.542  1.00 79.31           C  
ATOM   2078  HD2 LYS A 129       1.262  -3.928   3.374  1.00 79.31           H  
ATOM   2079  HD3 LYS A 129       2.565  -2.840   2.872  1.00 79.31           H  
ATOM   2080  CE  LYS A 129       1.984  -4.287   1.374  1.00 79.31           C  
ATOM   2081  HE2 LYS A 129       1.051  -4.611   0.913  1.00 79.31           H  
ATOM   2082  HE3 LYS A 129       2.555  -3.738   0.625  1.00 79.31           H  
ATOM   2083  NZ  LYS A 129       2.738  -5.481   1.843  1.00 79.31           N  
ATOM   2084  HZ1 LYS A 129       3.319  -5.293   2.648  1.00 79.31           H  
ATOM   2085  HZ2 LYS A 129       3.292  -5.907   1.114  1.00 79.31           H  
ATOM   2086  HZ3 LYS A 129       2.111  -6.185   2.204  1.00 79.31           H  
ATOM   2087  N   ALA A 130      -3.010  -1.560   3.528  1.00 82.00           N  
ATOM   2088  H   ALA A 130      -2.681  -1.569   4.484  1.00 82.00           H  
ATOM   2089  CA  ALA A 130      -4.339  -2.114   3.249  1.00 82.00           C  
ATOM   2090  HA  ALA A 130      -4.265  -2.857   2.456  1.00 82.00           H  
ATOM   2091  C   ALA A 130      -5.330  -1.064   2.724  1.00 82.00           C  
ATOM   2092  CB  ALA A 130      -4.843  -2.823   4.511  1.00 82.00           C  
ATOM   2093  HB1 ALA A 130      -5.739  -3.400   4.279  1.00 82.00           H  
ATOM   2094  HB2 ALA A 130      -4.074  -3.500   4.882  1.00 82.00           H  
ATOM   2095  HB3 ALA A 130      -5.079  -2.096   5.288  1.00 82.00           H  
ATOM   2096  O   ALA A 130      -6.011  -1.310   1.733  1.00 82.00           O  
ATOM   2097  N   ILE A 131      -5.377   0.126   3.327  1.00 83.88           N  
ATOM   2098  H   ILE A 131      -4.802   0.265   4.146  1.00 83.88           H  
ATOM   2099  CA  ILE A 131      -6.250   1.230   2.887  1.00 83.88           C  
ATOM   2100  HA  ILE A 131      -7.282   0.880   2.867  1.00 83.88           H  
ATOM   2101  C   ILE A 131      -5.906   1.681   1.462  1.00 83.88           C  
ATOM   2102  CB  ILE A 131      -6.141   2.409   3.882  1.00 83.88           C  
ATOM   2103  HB  ILE A 131      -5.085   2.654   3.999  1.00 83.88           H  
ATOM   2104  O   ILE A 131      -6.806   1.994   0.681  1.00 83.88           O  
ATOM   2105  CG1 ILE A 131      -6.723   2.016   5.260  1.00 83.88           C  
ATOM   2106 HG12 ILE A 131      -6.456   0.990   5.513  1.00 83.88           H  
ATOM   2107 HG13 ILE A 131      -7.811   2.057   5.215  1.00 83.88           H  
ATOM   2108  CG2 ILE A 131      -6.869   3.680   3.389  1.00 83.88           C  
ATOM   2109 HG21 ILE A 131      -7.945   3.514   3.355  1.00 83.88           H  
ATOM   2110 HG22 ILE A 131      -6.519   3.982   2.401  1.00 83.88           H  
ATOM   2111 HG23 ILE A 131      -6.659   4.515   4.058  1.00 83.88           H  
ATOM   2112  CD1 ILE A 131      -6.232   2.911   6.405  1.00 83.88           C  
ATOM   2113 HD11 ILE A 131      -6.414   3.963   6.189  1.00 83.88           H  
ATOM   2114 HD12 ILE A 131      -5.162   2.769   6.555  1.00 83.88           H  
ATOM   2115 HD13 ILE A 131      -6.753   2.632   7.321  1.00 83.88           H  
ATOM   2116  N   LEU A 132      -4.614   1.724   1.128  1.00 78.38           N  
ATOM   2117  H   LEU A 132      -3.930   1.500   1.836  1.00 78.38           H  
ATOM   2118  CA  LEU A 132      -4.142   2.044  -0.218  1.00 78.38           C  
ATOM   2119  HA  LEU A 132      -4.644   2.942  -0.579  1.00 78.38           H  
ATOM   2120  C   LEU A 132      -4.454   0.936  -1.218  1.00 78.38           C  
ATOM   2121  CB  LEU A 132      -2.628   2.277  -0.177  1.00 78.38           C  
ATOM   2122  HB2 LEU A 132      -2.169   1.516   0.454  1.00 78.38           H  
ATOM   2123  HB3 LEU A 132      -2.229   2.136  -1.182  1.00 78.38           H  
ATOM   2124  O   LEU A 132      -4.825   1.232  -2.351  1.00 78.38           O  
ATOM   2125  CG  LEU A 132      -2.229   3.676   0.310  1.00 78.38           C  
ATOM   2126  HG  LEU A 132      -2.753   3.912   1.236  1.00 78.38           H  
ATOM   2127  CD1 LEU A 132      -0.730   3.650   0.583  1.00 78.38           C  
ATOM   2128 HD11 LEU A 132      -0.536   3.033   1.460  1.00 78.38           H  
ATOM   2129 HD12 LEU A 132      -0.228   3.209  -0.279  1.00 78.38           H  
ATOM   2130 HD13 LEU A 132      -0.333   4.648   0.764  1.00 78.38           H  
ATOM   2131  CD2 LEU A 132      -2.568   4.735  -0.751  1.00 78.38           C  
ATOM   2132 HD21 LEU A 132      -1.971   5.635  -0.604  1.00 78.38           H  
ATOM   2133 HD22 LEU A 132      -2.360   4.354  -1.751  1.00 78.38           H  
ATOM   2134 HD23 LEU A 132      -3.621   5.004  -0.675  1.00 78.38           H  
ATOM   2135  N   PHE A 133      -4.289  -0.321  -0.812  1.00 76.12           N  
ATOM   2136  H   PHE A 133      -3.909  -0.494   0.108  1.00 76.12           H  
ATOM   2137  CA  PHE A 133      -4.569  -1.469  -1.659  1.00 76.12           C  
ATOM   2138  HA  PHE A 133      -4.026  -1.360  -2.597  1.00 76.12           H  
ATOM   2139  C   PHE A 133      -6.055  -1.558  -2.022  1.00 76.12           C  
ATOM   2140  CB  PHE A 133      -4.056  -2.726  -0.956  1.00 76.12           C  
ATOM   2141  HB2 PHE A 133      -4.573  -2.859  -0.006  1.00 76.12           H  
ATOM   2142  HB3 PHE A 133      -2.995  -2.596  -0.744  1.00 76.12           H  
ATOM   2143  O   PHE A 133      -6.388  -1.567  -3.199  1.00 76.12           O  
ATOM   2144  CG  PHE A 133      -4.217  -3.968  -1.792  1.00 76.12           C  
ATOM   2145  CD1 PHE A 133      -5.304  -4.831  -1.576  1.00 76.12           C  
ATOM   2146  HD1 PHE A 133      -6.029  -4.613  -0.805  1.00 76.12           H  
ATOM   2147  CD2 PHE A 133      -3.284  -4.247  -2.806  1.00 76.12           C  
ATOM   2148  HD2 PHE A 133      -2.443  -3.590  -2.971  1.00 76.12           H  
ATOM   2149  CE1 PHE A 133      -5.471  -5.962  -2.386  1.00 76.12           C  
ATOM   2150  HE1 PHE A 133      -6.318  -6.613  -2.227  1.00 76.12           H  
ATOM   2151  CE2 PHE A 133      -3.458  -5.375  -3.623  1.00 76.12           C  
ATOM   2152  HE2 PHE A 133      -2.755  -5.581  -4.417  1.00 76.12           H  
ATOM   2153  CZ  PHE A 133      -4.558  -6.225  -3.421  1.00 76.12           C  
ATOM   2154  HZ  PHE A 133      -4.705  -7.074  -4.072  1.00 76.12           H  
ATOM   2155  N   PHE A 134      -6.948  -1.522  -1.028  1.00 75.06           N  
ATOM   2156  H   PHE A 134      -6.596  -1.486  -0.083  1.00 75.06           H  
ATOM   2157  CA  PHE A 134      -8.406  -1.539  -1.217  1.00 75.06           C  
ATOM   2158  HA  PHE A 134      -8.635  -2.193  -2.059  1.00 75.06           H  
ATOM   2159  C   PHE A 134      -8.950  -0.153  -1.599  1.00 75.06           C  
ATOM   2160  CB  PHE A 134      -9.083  -2.119   0.036  1.00 75.06           C  
ATOM   2161  HB2 PHE A 134      -8.774  -1.542   0.908  1.00 75.06           H  
ATOM   2162  HB3 PHE A 134     -10.163  -2.009  -0.061  1.00 75.06           H  
ATOM   2163  O   PHE A 134      -9.802   0.418  -0.912  1.00 75.06           O  
ATOM   2164  CG  PHE A 134      -8.788  -3.587   0.254  1.00 75.06           C  
ATOM   2165  CD1 PHE A 134      -9.430  -4.555  -0.539  1.00 75.06           C  
ATOM   2166  HD1 PHE A 134     -10.113  -4.251  -1.319  1.00 75.06           H  
ATOM   2167  CD2 PHE A 134      -7.855  -3.997   1.221  1.00 75.06           C  
ATOM   2168  HD2 PHE A 134      -7.355  -3.268   1.840  1.00 75.06           H  
ATOM   2169  CE1 PHE A 134      -9.159  -5.922  -0.350  1.00 75.06           C  
ATOM   2170  HE1 PHE A 134      -9.647  -6.658  -0.972  1.00 75.06           H  
ATOM   2171  CE2 PHE A 134      -7.567  -5.360   1.400  1.00 75.06           C  
ATOM   2172  HE2 PHE A 134      -6.831  -5.662   2.130  1.00 75.06           H  
ATOM   2173  CZ  PHE A 134      -8.226  -6.326   0.622  1.00 75.06           C  
ATOM   2174  HZ  PHE A 134      -8.002  -7.374   0.756  1.00 75.06           H  
ATOM   2175  N   ASN A 135      -8.442   0.429  -2.682  1.00 71.06           N  
ATOM   2176  H   ASN A 135      -7.794  -0.115  -3.234  1.00 71.06           H  
ATOM   2177  CA  ASN A 135      -8.929   1.703  -3.189  1.00 71.06           C  
ATOM   2178  HA  ASN A 135      -9.279   2.299  -2.347  1.00 71.06           H  
ATOM   2179  C   ASN A 135     -10.079   1.470  -4.177  1.00 71.06           C  
ATOM   2180  CB  ASN A 135      -7.768   2.458  -3.837  1.00 71.06           C  
ATOM   2181  HB2 ASN A 135      -6.927   2.486  -3.144  1.00 71.06           H  
ATOM   2182  HB3 ASN A 135      -7.452   1.930  -4.737  1.00 71.06           H  
ATOM   2183  O   ASN A 135      -9.821   0.952  -5.257  1.00 71.06           O  
ATOM   2184  CG  ASN A 135      -8.123   3.888  -4.190  1.00 71.06           C  
ATOM   2185  ND2 ASN A 135      -7.292   4.514  -4.989  1.00 71.06           N  
ATOM   2186 HD21 ASN A 135      -6.564   3.967  -5.424  1.00 71.06           H  
ATOM   2187 HD22 ASN A 135      -7.591   5.428  -5.297  1.00 71.06           H  
ATOM   2188  OD1 ASN A 135      -9.099   4.483  -3.743  1.00 71.06           O  
ATOM   2189  N   PRO A 136     -11.328   1.883  -3.881  1.00 59.16           N  
ATOM   2190  CA  PRO A 136     -12.459   1.576  -4.747  1.00 59.16           C  
ATOM   2191  HA  PRO A 136     -12.520   0.496  -4.884  1.00 59.16           H  
ATOM   2192  C   PRO A 136     -12.306   2.210  -6.131  1.00 59.16           C  
ATOM   2193  CB  PRO A 136     -13.696   2.052  -3.981  1.00 59.16           C  
ATOM   2194  HB2 PRO A 136     -14.079   1.228  -3.379  1.00 59.16           H  
ATOM   2195  HB3 PRO A 136     -14.478   2.426  -4.642  1.00 59.16           H  
ATOM   2196  O   PRO A 136     -12.636   3.379  -6.344  1.00 59.16           O  
ATOM   2197  CG  PRO A 136     -13.162   3.134  -3.046  1.00 59.16           C  
ATOM   2198  HG2 PRO A 136     -13.780   3.237  -2.155  1.00 59.16           H  
ATOM   2199  HG3 PRO A 136     -13.092   4.082  -3.581  1.00 59.16           H  
ATOM   2200  CD  PRO A 136     -11.764   2.621  -2.707  1.00 59.16           C  
ATOM   2201  HD2 PRO A 136     -11.110   3.465  -2.492  1.00 59.16           H  
ATOM   2202  HD3 PRO A 136     -11.811   1.936  -1.861  1.00 59.16           H  
ATOM   2203  N   SER A 137     -11.859   1.406  -7.086  1.00 57.91           N  
ATOM   2204  H   SER A 137     -11.497   0.501  -6.820  1.00 57.91           H  
ATOM   2205  CA  SER A 137     -12.007   1.676  -8.501  1.00 57.91           C  
ATOM   2206  HA  SER A 137     -11.852   2.742  -8.669  1.00 57.91           H  
ATOM   2207  C   SER A 137     -13.448   1.332  -8.909  1.00 57.91           C  
ATOM   2208  CB  SER A 137     -10.915   0.947  -9.281  1.00 57.91           C  
ATOM   2209  HB2 SER A 137     -10.970   1.211 -10.337  1.00 57.91           H  
ATOM   2210  HB3 SER A 137      -9.942   1.245  -8.891  1.00 57.91           H  
ATOM   2211  O   SER A 137     -14.109   0.458  -8.355  1.00 57.91           O  
ATOM   2212  OG  SER A 137     -11.067  -0.440  -9.132  1.00 57.91           O  
ATOM   2213  HG  SER A 137     -10.224  -0.840  -8.904  1.00 57.91           H  
ATOM   2214  N   LEU A 138     -13.987   2.149  -9.807  1.00 51.06           N  
ATOM   2215  H   LEU A 138     -13.359   2.888 -10.087  1.00 51.06           H  
ATOM   2216  CA  LEU A 138     -15.372   2.303 -10.287  1.00 51.06           C  
ATOM   2217  HA  LEU A 138     -15.875   3.010  -9.627  1.00 51.06           H  
ATOM   2218  C   LEU A 138     -16.338   1.086 -10.354  1.00 51.06           C  
ATOM   2219  CB  LEU A 138     -15.211   2.969 -11.672  1.00 51.06           C  
ATOM   2220  HB2 LEU A 138     -14.500   2.372 -12.243  1.00 51.06           H  
ATOM   2221  HB3 LEU A 138     -16.159   2.948 -12.210  1.00 51.06           H  
ATOM   2222  O   LEU A 138     -17.539   1.332 -10.476  1.00 51.06           O  
ATOM   2223  CG  LEU A 138     -14.710   4.431 -11.597  1.00 51.06           C  
ATOM   2224  HG  LEU A 138     -13.875   4.502 -10.900  1.00 51.06           H  
ATOM   2225  CD1 LEU A 138     -14.196   4.896 -12.958  1.00 51.06           C  
ATOM   2226 HD11 LEU A 138     -14.983   4.831 -13.709  1.00 51.06           H  
ATOM   2227 HD12 LEU A 138     -13.362   4.265 -13.266  1.00 51.06           H  
ATOM   2228 HD13 LEU A 138     -13.836   5.922 -12.890  1.00 51.06           H  
ATOM   2229  CD2 LEU A 138     -15.816   5.372 -11.109  1.00 51.06           C  
ATOM   2230 HD21 LEU A 138     -15.461   6.402 -11.143  1.00 51.06           H  
ATOM   2231 HD22 LEU A 138     -16.699   5.268 -11.740  1.00 51.06           H  
ATOM   2232 HD23 LEU A 138     -16.077   5.134 -10.078  1.00 51.06           H  
ATOM   2233  N   LEU A 139     -15.912  -0.177 -10.250  1.00 50.31           N  
ATOM   2234  H   LEU A 139     -14.952  -0.326  -9.975  1.00 50.31           H  
ATOM   2235  CA  LEU A 139     -16.733  -1.353 -10.581  1.00 50.31           C  
ATOM   2236  HA  LEU A 139     -17.703  -1.007 -10.937  1.00 50.31           H  
ATOM   2237  C   LEU A 139     -17.091  -2.268  -9.375  1.00 50.31           C  
ATOM   2238  CB  LEU A 139     -16.065  -2.065 -11.781  1.00 50.31           C  
ATOM   2239  HB2 LEU A 139     -15.043  -2.325 -11.504  1.00 50.31           H  
ATOM   2240  HB3 LEU A 139     -16.599  -2.990 -11.996  1.00 50.31           H  
ATOM   2241  O   LEU A 139     -18.269  -2.577  -9.201  1.00 50.31           O  
ATOM   2242  CG  LEU A 139     -16.030  -1.199 -13.068  1.00 50.31           C  
ATOM   2243  HG  LEU A 139     -15.526  -0.254 -12.865  1.00 50.31           H  
ATOM   2244  CD1 LEU A 139     -15.247  -1.888 -14.185  1.00 50.31           C  
ATOM   2245 HD11 LEU A 139     -15.032  -1.170 -14.976  1.00 50.31           H  
ATOM   2246 HD12 LEU A 139     -14.297  -2.262 -13.803  1.00 50.31           H  
ATOM   2247 HD13 LEU A 139     -15.820  -2.718 -14.597  1.00 50.31           H  
ATOM   2248  CD2 LEU A 139     -17.438  -0.893 -13.597  1.00 50.31           C  
ATOM   2249 HD21 LEU A 139     -17.381  -0.478 -14.603  1.00 50.31           H  
ATOM   2250 HD22 LEU A 139     -17.923  -0.160 -12.952  1.00 50.31           H  
ATOM   2251 HD23 LEU A 139     -18.037  -1.804 -13.618  1.00 50.31           H  
ATOM   2252  N   SER A 140     -16.173  -2.597  -8.457  1.00 59.19           N  
ATOM   2253  H   SER A 140     -15.210  -2.331  -8.608  1.00 59.19           H  
ATOM   2254  CA  SER A 140     -16.413  -3.460  -7.269  1.00 59.19           C  
ATOM   2255  HA  SER A 140     -17.285  -4.081  -7.471  1.00 59.19           H  
ATOM   2256  C   SER A 140     -16.732  -2.656  -5.990  1.00 59.19           C  
ATOM   2257  CB  SER A 140     -15.226  -4.417  -7.074  1.00 59.19           C  
ATOM   2258  HB2 SER A 140     -15.189  -5.113  -7.912  1.00 59.19           H  
ATOM   2259  HB3 SER A 140     -15.337  -4.976  -6.145  1.00 59.19           H  
ATOM   2260  O   SER A 140     -16.181  -2.848  -4.904  1.00 59.19           O  
ATOM   2261  OG  SER A 140     -14.056  -3.632  -7.024  1.00 59.19           O  
ATOM   2262  HG  SER A 140     -13.313  -4.109  -6.647  1.00 59.19           H  
ATOM   2263  N   ARG A 141     -17.682  -1.719  -6.101  1.00 65.19           N  
ATOM   2264  H   ARG A 141     -18.117  -1.659  -7.010  1.00 65.19           H  
ATOM   2265  CA  ARG A 141     -17.833  -0.598  -5.156  1.00 65.19           C  
ATOM   2266  HA  ARG A 141     -16.861  -0.109  -5.086  1.00 65.19           H  
ATOM   2267  C   ARG A 141     -18.174  -0.939  -3.711  1.00 65.19           C  
ATOM   2268  CB  ARG A 141     -18.859   0.404  -5.707  1.00 65.19           C  
ATOM   2269  HB2 ARG A 141     -19.684  -0.118  -6.191  1.00 65.19           H  
ATOM   2270  HB3 ARG A 141     -19.269   0.987  -4.882  1.00 65.19           H  
ATOM   2271  O   ARG A 141     -17.859  -0.127  -2.851  1.00 65.19           O  
ATOM   2272  CG  ARG A 141     -18.197   1.379  -6.687  1.00 65.19           C  
ATOM   2273  HG2 ARG A 141     -17.322   1.821  -6.210  1.00 65.19           H  
ATOM   2274  HG3 ARG A 141     -17.858   0.844  -7.575  1.00 65.19           H  
ATOM   2275  CD  ARG A 141     -19.139   2.528  -7.057  1.00 65.19           C  
ATOM   2276  HD2 ARG A 141     -19.800   2.764  -6.223  1.00 65.19           H  
ATOM   2277  HD3 ARG A 141     -18.497   3.385  -7.260  1.00 65.19           H  
ATOM   2278  NE  ARG A 141     -19.959   2.229  -8.245  1.00 65.19           N  
ATOM   2279  HE  ARG A 141     -20.064   1.259  -8.507  1.00 65.19           H  
ATOM   2280  NH1 ARG A 141     -19.985   4.354  -9.086  1.00 65.19           N  
ATOM   2281 HH11 ARG A 141     -20.179   4.992  -9.844  1.00 65.19           H  
ATOM   2282 HH12 ARG A 141     -19.543   4.659  -8.231  1.00 65.19           H  
ATOM   2283  NH2 ARG A 141     -21.042   2.745 -10.173  1.00 65.19           N  
ATOM   2284 HH21 ARG A 141     -21.393   1.799 -10.216  1.00 65.19           H  
ATOM   2285 HH22 ARG A 141     -21.217   3.360 -10.955  1.00 65.19           H  
ATOM   2286  CZ  ARG A 141     -20.313   3.103  -9.167  1.00 65.19           C  
ATOM   2287  N   ILE A 142     -18.864  -2.038  -3.413  1.00 74.75           N  
ATOM   2288  H   ILE A 142     -19.071  -2.688  -4.158  1.00 74.75           H  
ATOM   2289  CA  ILE A 142     -19.452  -2.223  -2.073  1.00 74.75           C  
ATOM   2290  HA  ILE A 142     -19.556  -1.241  -1.611  1.00 74.75           H  
ATOM   2291  C   ILE A 142     -18.495  -2.979  -1.156  1.00 74.75           C  
ATOM   2292  CB  ILE A 142     -20.886  -2.790  -2.127  1.00 74.75           C  
ATOM   2293  HB  ILE A 142     -20.858  -3.775  -2.592  1.00 74.75           H  
ATOM   2294  O   ILE A 142     -18.128  -2.435  -0.118  1.00 74.75           O  
ATOM   2295  CG1 ILE A 142     -21.777  -1.861  -2.987  1.00 74.75           C  
ATOM   2296 HG12 ILE A 142     -21.321  -1.733  -3.969  1.00 74.75           H  
ATOM   2297 HG13 ILE A 142     -21.843  -0.879  -2.519  1.00 74.75           H  
ATOM   2298  CG2 ILE A 142     -21.444  -2.935  -0.700  1.00 74.75           C  
ATOM   2299 HG21 ILE A 142     -22.523  -3.086  -0.711  1.00 74.75           H  
ATOM   2300 HG22 ILE A 142     -20.991  -3.800  -0.215  1.00 74.75           H  
ATOM   2301 HG23 ILE A 142     -21.218  -2.052  -0.103  1.00 74.75           H  
ATOM   2302  CD1 ILE A 142     -23.191  -2.397  -3.233  1.00 74.75           C  
ATOM   2303 HD11 ILE A 142     -23.868  -2.041  -2.456  1.00 74.75           H  
ATOM   2304 HD12 ILE A 142     -23.192  -3.486  -3.242  1.00 74.75           H  
ATOM   2305 HD13 ILE A 142     -23.546  -2.045  -4.202  1.00 74.75           H  
ATOM   2306  N   LYS A 143     -18.021  -4.163  -1.563  1.00 75.25           N  
ATOM   2307  H   LYS A 143     -18.331  -4.522  -2.455  1.00 75.25           H  
ATOM   2308  CA  LYS A 143     -17.100  -4.991  -0.762  1.00 75.25           C  
ATOM   2309  HA  LYS A 143     -17.527  -5.111   0.234  1.00 75.25           H  
ATOM   2310  C   LYS A 143     -15.734  -4.326  -0.556  1.00 75.25           C  
ATOM   2311  CB  LYS A 143     -16.926  -6.389  -1.383  1.00 75.25           C  
ATOM   2312  HB2 LYS A 143     -16.603  -6.291  -2.419  1.00 75.25           H  
ATOM   2313  HB3 LYS A 143     -16.135  -6.919  -0.852  1.00 75.25           H  
ATOM   2314  O   LYS A 143     -15.277  -4.257   0.578  1.00 75.25           O  
ATOM   2315  CG  LYS A 143     -18.219  -7.223  -1.304  1.00 75.25           C  
ATOM   2316  HG2 LYS A 143     -18.565  -7.267  -0.272  1.00 75.25           H  
ATOM   2317  HG3 LYS A 143     -18.999  -6.768  -1.914  1.00 75.25           H  
ATOM   2318  CD  LYS A 143     -17.937  -8.647  -1.814  1.00 75.25           C  
ATOM   2319  HD2 LYS A 143     -17.178  -9.111  -1.185  1.00 75.25           H  
ATOM   2320  HD3 LYS A 143     -17.567  -8.593  -2.838  1.00 75.25           H  
ATOM   2321  CE  LYS A 143     -19.183  -9.540  -1.776  1.00 75.25           C  
ATOM   2322  HE2 LYS A 143     -19.598  -9.533  -0.767  1.00 75.25           H  
ATOM   2323  HE3 LYS A 143     -19.931  -9.121  -2.449  1.00 75.25           H  
ATOM   2324  NZ  LYS A 143     -18.845 -10.935  -2.176  1.00 75.25           N  
ATOM   2325  HZ1 LYS A 143     -19.672 -11.477  -2.382  1.00 75.25           H  
ATOM   2326  HZ2 LYS A 143     -18.247 -10.936  -2.990  1.00 75.25           H  
ATOM   2327  HZ3 LYS A 143     -18.327 -11.400  -1.444  1.00 75.25           H  
ATOM   2328  N   VAL A 144     -15.128  -3.755  -1.607  1.00 77.06           N  
ATOM   2329  H   VAL A 144     -15.511  -3.893  -2.531  1.00 77.06           H  
ATOM   2330  CA  VAL A 144     -13.831  -3.051  -1.498  1.00 77.06           C  
ATOM   2331  HA  VAL A 144     -13.095  -3.712  -1.041  1.00 77.06           H  
ATOM   2332  C   VAL A 144     -13.953  -1.818  -0.605  1.00 77.06           C  
ATOM   2333  CB  VAL A 144     -13.304  -2.656  -2.890  1.00 77.06           C  
ATOM   2334  HB  VAL A 144     -14.053  -2.044  -3.393  1.00 77.06           H  
ATOM   2335  O   VAL A 144     -13.117  -1.580   0.266  1.00 77.06           O  
ATOM   2336  CG1 VAL A 144     -12.007  -1.847  -2.805  1.00 77.06           C  
ATOM   2337 HG11 VAL A 144     -11.602  -1.696  -3.805  1.00 77.06           H  
ATOM   2338 HG12 VAL A 144     -12.172  -0.869  -2.353  1.00 77.06           H  
ATOM   2339 HG13 VAL A 144     -11.264  -2.396  -2.227  1.00 77.06           H  
ATOM   2340  CG2 VAL A 144     -13.059  -3.921  -3.714  1.00 77.06           C  
ATOM   2341 HG21 VAL A 144     -12.616  -3.644  -4.671  1.00 77.06           H  
ATOM   2342 HG22 VAL A 144     -12.360  -4.580  -3.198  1.00 77.06           H  
ATOM   2343 HG23 VAL A 144     -13.988  -4.453  -3.918  1.00 77.06           H  
ATOM   2344  N   LYS A 145     -15.047  -1.058  -0.748  1.00 81.50           N  
ATOM   2345  H   LYS A 145     -15.715  -1.311  -1.463  1.00 81.50           H  
ATOM   2346  CA  LYS A 145     -15.327   0.070   0.140  1.00 81.50           C  
ATOM   2347  HA  LYS A 145     -14.452   0.720   0.128  1.00 81.50           H  
ATOM   2348  C   LYS A 145     -15.493  -0.416   1.581  1.00 81.50           C  
ATOM   2349  CB  LYS A 145     -16.534   0.852  -0.389  1.00 81.50           C  
ATOM   2350  HB2 LYS A 145     -17.412   0.207  -0.364  1.00 81.50           H  
ATOM   2351  HB3 LYS A 145     -16.319   1.132  -1.420  1.00 81.50           H  
ATOM   2352  O   LYS A 145     -14.839   0.125   2.457  1.00 81.50           O  
ATOM   2353  CG  LYS A 145     -16.837   2.141   0.380  1.00 81.50           C  
ATOM   2354  HG2 LYS A 145     -15.961   2.788   0.337  1.00 81.50           H  
ATOM   2355  HG3 LYS A 145     -17.069   1.892   1.415  1.00 81.50           H  
ATOM   2356  CD  LYS A 145     -18.040   2.882  -0.229  1.00 81.50           C  
ATOM   2357  HD2 LYS A 145     -18.900   2.213  -0.235  1.00 81.50           H  
ATOM   2358  HD3 LYS A 145     -17.805   3.173  -1.253  1.00 81.50           H  
ATOM   2359  CE  LYS A 145     -18.365   4.125   0.613  1.00 81.50           C  
ATOM   2360  HE2 LYS A 145     -18.564   3.803   1.635  1.00 81.50           H  
ATOM   2361  HE3 LYS A 145     -17.490   4.775   0.631  1.00 81.50           H  
ATOM   2362  NZ  LYS A 145     -19.535   4.874   0.091  1.00 81.50           N  
ATOM   2363  HZ1 LYS A 145     -20.340   4.269   0.019  1.00 81.50           H  
ATOM   2364  HZ2 LYS A 145     -19.774   5.628   0.719  1.00 81.50           H  
ATOM   2365  HZ3 LYS A 145     -19.340   5.265  -0.819  1.00 81.50           H  
ATOM   2366  N   GLN A 146     -16.305  -1.438   1.837  1.00 84.31           N  
ATOM   2367  H   GLN A 146     -16.797  -1.865   1.066  1.00 84.31           H  
ATOM   2368  CA  GLN A 146     -16.485  -2.021   3.173  1.00 84.31           C  
ATOM   2369  HA  GLN A 146     -16.893  -1.264   3.843  1.00 84.31           H  
ATOM   2370  C   GLN A 146     -15.158  -2.477   3.788  1.00 84.31           C  
ATOM   2371  CB  GLN A 146     -17.473  -3.191   3.094  1.00 84.31           C  
ATOM   2372  HB2 GLN A 146     -17.387  -3.805   3.991  1.00 84.31           H  
ATOM   2373  HB3 GLN A 146     -17.217  -3.813   2.236  1.00 84.31           H  
ATOM   2374  O   GLN A 146     -14.877  -2.097   4.922  1.00 84.31           O  
ATOM   2375  CG  GLN A 146     -18.926  -2.712   2.976  1.00 84.31           C  
ATOM   2376  HG2 GLN A 146     -19.012  -1.946   2.206  1.00 84.31           H  
ATOM   2377  HG3 GLN A 146     -19.230  -2.257   3.919  1.00 84.31           H  
ATOM   2378  CD  GLN A 146     -19.896  -3.839   2.634  1.00 84.31           C  
ATOM   2379  NE2 GLN A 146     -21.180  -3.625   2.805  1.00 84.31           N  
ATOM   2380 HE21 GLN A 146     -21.776  -4.421   2.630  1.00 84.31           H  
ATOM   2381 HE22 GLN A 146     -21.511  -2.782   3.253  1.00 84.31           H  
ATOM   2382  OE1 GLN A 146     -19.550  -4.911   2.173  1.00 84.31           O  
ATOM   2383  N   ALA A 147     -14.317  -3.189   3.033  1.00 84.38           N  
ATOM   2384  H   ALA A 147     -14.629  -3.519   2.131  1.00 84.38           H  
ATOM   2385  CA  ALA A 147     -12.984  -3.586   3.479  1.00 84.38           C  
ATOM   2386  HA  ALA A 147     -13.083  -4.200   4.374  1.00 84.38           H  
ATOM   2387  C   ALA A 147     -12.125  -2.364   3.847  1.00 84.38           C  
ATOM   2388  CB  ALA A 147     -12.330  -4.441   2.387  1.00 84.38           C  
ATOM   2389  HB1 ALA A 147     -12.968  -5.291   2.145  1.00 84.38           H  
ATOM   2390  HB2 ALA A 147     -12.166  -3.854   1.484  1.00 84.38           H  
ATOM   2391  HB3 ALA A 147     -11.371  -4.818   2.741  1.00 84.38           H  
ATOM   2392  O   ALA A 147     -11.570  -2.307   4.943  1.00 84.38           O  
ATOM   2393  N   ARG A 148     -12.084  -1.332   2.991  1.00 86.00           N  
ATOM   2394  H   ARG A 148     -12.510  -1.446   2.082  1.00 86.00           H  
ATOM   2395  CA  ARG A 148     -11.359  -0.087   3.286  1.00 86.00           C  
ATOM   2396  HA  ARG A 148     -10.314  -0.343   3.457  1.00 86.00           H  
ATOM   2397  C   ARG A 148     -11.856   0.601   4.557  1.00 86.00           C  
ATOM   2398  CB  ARG A 148     -11.440   0.856   2.080  1.00 86.00           C  
ATOM   2399  HB2 ARG A 148     -11.204   0.289   1.180  1.00 86.00           H  
ATOM   2400  HB3 ARG A 148     -12.447   1.261   1.985  1.00 86.00           H  
ATOM   2401  O   ARG A 148     -11.040   1.025   5.367  1.00 86.00           O  
ATOM   2402  CG  ARG A 148     -10.423   1.997   2.218  1.00 86.00           C  
ATOM   2403  HG2 ARG A 148     -10.597   2.564   3.133  1.00 86.00           H  
ATOM   2404  HG3 ARG A 148      -9.427   1.558   2.277  1.00 86.00           H  
ATOM   2405  CD  ARG A 148     -10.447   2.962   1.033  1.00 86.00           C  
ATOM   2406  HD2 ARG A 148     -10.442   2.404   0.096  1.00 86.00           H  
ATOM   2407  HD3 ARG A 148      -9.526   3.544   1.083  1.00 86.00           H  
ATOM   2408  NE  ARG A 148     -11.606   3.875   1.055  1.00 86.00           N  
ATOM   2409  HE  ARG A 148     -12.271   3.740   1.802  1.00 86.00           H  
ATOM   2410  NH1 ARG A 148     -10.773   5.296  -0.519  1.00 86.00           N  
ATOM   2411 HH11 ARG A 148     -10.735   6.198  -0.973  1.00 86.00           H  
ATOM   2412 HH12 ARG A 148     -10.065   4.608  -0.732  1.00 86.00           H  
ATOM   2413  NH2 ARG A 148     -12.681   5.800   0.524  1.00 86.00           N  
ATOM   2414 HH21 ARG A 148     -12.643   6.716   0.099  1.00 86.00           H  
ATOM   2415 HH22 ARG A 148     -13.437   5.541   1.140  1.00 86.00           H  
ATOM   2416  CZ  ARG A 148     -11.684   4.984   0.351  1.00 86.00           C  
ATOM   2417  N   PHE A 149     -13.174   0.728   4.736  1.00 88.50           N  
ATOM   2418  H   PHE A 149     -13.786   0.315   4.047  1.00 88.50           H  
ATOM   2419  CA  PHE A 149     -13.753   1.330   5.946  1.00 88.50           C  
ATOM   2420  HA  PHE A 149     -13.294   2.304   6.118  1.00 88.50           H  
ATOM   2421  C   PHE A 149     -13.430   0.487   7.185  1.00 88.50           C  
ATOM   2422  CB  PHE A 149     -15.267   1.562   5.786  1.00 88.50           C  
ATOM   2423  HB2 PHE A 149     -15.719   1.571   6.778  1.00 88.50           H  
ATOM   2424  HB3 PHE A 149     -15.712   0.730   5.239  1.00 88.50           H  
ATOM   2425  O   PHE A 149     -13.076   1.053   8.210  1.00 88.50           O  
ATOM   2426  CG  PHE A 149     -15.622   2.884   5.111  1.00 88.50           C  
ATOM   2427  CD1 PHE A 149     -15.857   4.034   5.886  1.00 88.50           C  
ATOM   2428  HD1 PHE A 149     -15.780   3.977   6.961  1.00 88.50           H  
ATOM   2429  CD2 PHE A 149     -15.690   3.002   3.715  1.00 88.50           C  
ATOM   2430  HD2 PHE A 149     -15.503   2.139   3.095  1.00 88.50           H  
ATOM   2431  CE1 PHE A 149     -16.167   5.265   5.274  1.00 88.50           C  
ATOM   2432  HE1 PHE A 149     -16.330   6.138   5.888  1.00 88.50           H  
ATOM   2433  CE2 PHE A 149     -15.974   4.226   3.096  1.00 88.50           C  
ATOM   2434  HE2 PHE A 149     -15.965   4.298   2.018  1.00 88.50           H  
ATOM   2435  CZ  PHE A 149     -16.230   5.361   3.875  1.00 88.50           C  
ATOM   2436  HZ  PHE A 149     -16.456   6.311   3.414  1.00 88.50           H  
ATOM   2437  N   SER A 150     -13.444  -0.844   7.069  1.00 89.88           N  
ATOM   2438  H   SER A 150     -13.779  -1.256   6.210  1.00 89.88           H  
ATOM   2439  CA  SER A 150     -13.009  -1.747   8.139  1.00 89.88           C  
ATOM   2440  HA  SER A 150     -13.632  -1.571   9.015  1.00 89.88           H  
ATOM   2441  C   SER A 150     -11.549  -1.497   8.541  1.00 89.88           C  
ATOM   2442  CB  SER A 150     -13.204  -3.206   7.705  1.00 89.88           C  
ATOM   2443  HB2 SER A 150     -14.248  -3.368   7.438  1.00 89.88           H  
ATOM   2444  HB3 SER A 150     -12.592  -3.423   6.829  1.00 89.88           H  
ATOM   2445  O   SER A 150     -11.249  -1.458   9.728  1.00 89.88           O  
ATOM   2446  OG  SER A 150     -12.850  -4.106   8.737  1.00 89.88           O  
ATOM   2447  HG  SER A 150     -12.115  -3.746   9.238  1.00 89.88           H  
ATOM   2448  N   PHE A 151     -10.624  -1.308   7.592  1.00 89.75           N  
ATOM   2449  H   PHE A 151     -10.880  -1.427   6.622  1.00 89.75           H  
ATOM   2450  CA  PHE A 151      -9.224  -1.002   7.926  1.00 89.75           C  
ATOM   2451  HA  PHE A 151      -8.900  -1.691   8.705  1.00 89.75           H  
ATOM   2452  C   PHE A 151      -9.033   0.406   8.507  1.00 89.75           C  
ATOM   2453  CB  PHE A 151      -8.321  -1.214   6.704  1.00 89.75           C  
ATOM   2454  HB2 PHE A 151      -8.662  -0.568   5.895  1.00 89.75           H  
ATOM   2455  HB3 PHE A 151      -7.309  -0.907   6.968  1.00 89.75           H  
ATOM   2456  O   PHE A 151      -8.158   0.593   9.350  1.00 89.75           O  
ATOM   2457  CG  PHE A 151      -8.250  -2.651   6.226  1.00 89.75           C  
ATOM   2458  CD1 PHE A 151      -7.815  -3.667   7.098  1.00 89.75           C  
ATOM   2459  HD1 PHE A 151      -7.520  -3.415   8.106  1.00 89.75           H  
ATOM   2460  CD2 PHE A 151      -8.629  -2.984   4.915  1.00 89.75           C  
ATOM   2461  HD2 PHE A 151      -8.969  -2.215   4.236  1.00 89.75           H  
ATOM   2462  CE1 PHE A 151      -7.774  -5.006   6.668  1.00 89.75           C  
ATOM   2463  HE1 PHE A 151      -7.447  -5.784   7.343  1.00 89.75           H  
ATOM   2464  CE2 PHE A 151      -8.613  -4.324   4.495  1.00 89.75           C  
ATOM   2465  HE2 PHE A 151      -8.973  -4.581   3.510  1.00 89.75           H  
ATOM   2466  CZ  PHE A 151      -8.177  -5.337   5.364  1.00 89.75           C  
ATOM   2467  HZ  PHE A 151      -8.162  -6.365   5.032  1.00 89.75           H  
ATOM   2468  N   LEU A 152      -9.853   1.378   8.094  1.00 90.94           N  
ATOM   2469  H   LEU A 152     -10.548   1.151   7.398  1.00 90.94           H  
ATOM   2470  CA  LEU A 152      -9.850   2.728   8.669  1.00 90.94           C  
ATOM   2471  HA  LEU A 152      -8.828   3.109   8.679  1.00 90.94           H  
ATOM   2472  C   LEU A 152     -10.320   2.726  10.125  1.00 90.94           C  
ATOM   2473  CB  LEU A 152     -10.753   3.663   7.841  1.00 90.94           C  
ATOM   2474  HB2 LEU A 152     -10.987   4.541   8.442  1.00 90.94           H  
ATOM   2475  HB3 LEU A 152     -11.695   3.152   7.640  1.00 90.94           H  
ATOM   2476  O   LEU A 152      -9.714   3.394  10.956  1.00 90.94           O  
ATOM   2477  CG  LEU A 152     -10.130   4.138   6.522  1.00 90.94           C  
ATOM   2478  HG  LEU A 152      -9.737   3.286   5.969  1.00 90.94           H  
ATOM   2479  CD1 LEU A 152     -11.179   4.833   5.648  1.00 90.94           C  
ATOM   2480 HD11 LEU A 152     -12.084   4.228   5.595  1.00 90.94           H  
ATOM   2481 HD12 LEU A 152     -11.428   5.807   6.069  1.00 90.94           H  
ATOM   2482 HD13 LEU A 152     -10.778   4.958   4.643  1.00 90.94           H  
ATOM   2483  CD2 LEU A 152      -9.012   5.152   6.771  1.00 90.94           C  
ATOM   2484 HD21 LEU A 152      -8.593   5.472   5.817  1.00 90.94           H  
ATOM   2485 HD22 LEU A 152      -8.218   4.705   7.369  1.00 90.94           H  
ATOM   2486 HD23 LEU A 152      -9.399   6.015   7.313  1.00 90.94           H  
ATOM   2487  N   ASP A 153     -11.370   1.963  10.418  1.00 92.12           N  
ATOM   2488  H   ASP A 153     -11.835   1.464   9.674  1.00 92.12           H  
ATOM   2489  CA  ASP A 153     -11.919   1.817  11.765  1.00 92.12           C  
ATOM   2490  HA  ASP A 153     -12.182   2.797  12.163  1.00 92.12           H  
ATOM   2491  C   ASP A 153     -10.878   1.181  12.700  1.00 92.12           C  
ATOM   2492  CB  ASP A 153     -13.204   0.985  11.648  1.00 92.12           C  
ATOM   2493  HB2 ASP A 153     -12.962  -0.021  11.304  1.00 92.12           H  
ATOM   2494  HB3 ASP A 153     -13.858   1.442  10.906  1.00 92.12           H  
ATOM   2495  O   ASP A 153     -10.513   1.748  13.725  1.00 92.12           O  
ATOM   2496  CG  ASP A 153     -13.966   0.917  12.972  1.00 92.12           C  
ATOM   2497  OD1 ASP A 153     -14.323   2.004  13.478  1.00 92.12           O  
ATOM   2498  OD2 ASP A 153     -14.238  -0.223  13.410  1.00 92.12           O  
ATOM   2499  N   VAL A 154     -10.266   0.079  12.259  1.00 91.25           N  
ATOM   2500  H   VAL A 154     -10.628  -0.352  11.421  1.00 91.25           H  
ATOM   2501  CA  VAL A 154      -9.180  -0.597  12.979  1.00 91.25           C  
ATOM   2502  HA  VAL A 154      -9.551  -0.914  13.954  1.00 91.25           H  
ATOM   2503  C   VAL A 154      -7.971   0.314  13.238  1.00 91.25           C  
ATOM   2504  CB  VAL A 154      -8.766  -1.832  12.167  1.00 91.25           C  
ATOM   2505  HB  VAL A 154      -8.567  -1.534  11.137  1.00 91.25           H  
ATOM   2506  O   VAL A 154      -7.411   0.290  14.335  1.00 91.25           O  
ATOM   2507  CG1 VAL A 154      -7.513  -2.502  12.719  1.00 91.25           C  
ATOM   2508 HG11 VAL A 154      -7.425  -3.498  12.285  1.00 91.25           H  
ATOM   2509 HG12 VAL A 154      -6.638  -1.909  12.456  1.00 91.25           H  
ATOM   2510 HG13 VAL A 154      -7.600  -2.573  13.803  1.00 91.25           H  
ATOM   2511  CG2 VAL A 154      -9.868  -2.902  12.164  1.00 91.25           C  
ATOM   2512 HG21 VAL A 154     -10.841  -2.460  11.946  1.00 91.25           H  
ATOM   2513 HG22 VAL A 154      -9.945  -3.368  13.146  1.00 91.25           H  
ATOM   2514 HG23 VAL A 154      -9.659  -3.649  11.398  1.00 91.25           H  
ATOM   2515  N   LEU A 155      -7.562   1.123  12.253  1.00 90.69           N  
ATOM   2516  H   LEU A 155      -8.063   1.110  11.376  1.00 90.69           H  
ATOM   2517  CA  LEU A 155      -6.475   2.091  12.428  1.00 90.69           C  
ATOM   2518  HA  LEU A 155      -5.607   1.562  12.823  1.00 90.69           H  
ATOM   2519  C   LEU A 155      -6.858   3.177  13.442  1.00 90.69           C  
ATOM   2520  CB  LEU A 155      -6.109   2.699  11.060  1.00 90.69           C  
ATOM   2521  HB2 LEU A 155      -5.808   1.896  10.387  1.00 90.69           H  
ATOM   2522  HB3 LEU A 155      -6.998   3.170  10.639  1.00 90.69           H  
ATOM   2523  O   LEU A 155      -6.040   3.577  14.268  1.00 90.69           O  
ATOM   2524  CG  LEU A 155      -4.984   3.753  11.114  1.00 90.69           C  
ATOM   2525  HG  LEU A 155      -5.304   4.579  11.749  1.00 90.69           H  
ATOM   2526  CD1 LEU A 155      -3.669   3.186  11.654  1.00 90.69           C  
ATOM   2527 HD11 LEU A 155      -2.881   3.933  11.558  1.00 90.69           H  
ATOM   2528 HD12 LEU A 155      -3.771   2.941  12.711  1.00 90.69           H  
ATOM   2529 HD13 LEU A 155      -3.385   2.291  11.100  1.00 90.69           H  
ATOM   2530  CD2 LEU A 155      -4.718   4.316   9.717  1.00 90.69           C  
ATOM   2531 HD21 LEU A 155      -4.169   5.253   9.809  1.00 90.69           H  
ATOM   2532 HD22 LEU A 155      -4.128   3.613   9.128  1.00 90.69           H  
ATOM   2533 HD23 LEU A 155      -5.658   4.517   9.203  1.00 90.69           H  
ATOM   2534  N   GLN A 156      -8.106   3.646  13.398  1.00 91.75           N  
ATOM   2535  H   GLN A 156      -8.766   3.237  12.752  1.00 91.75           H  
ATOM   2536  CA  GLN A 156      -8.607   4.672  14.306  1.00 91.75           C  
ATOM   2537  HA  GLN A 156      -7.921   5.518  14.279  1.00 91.75           H  
ATOM   2538  C   GLN A 156      -8.637   4.151  15.750  1.00 91.75           C  
ATOM   2539  CB  GLN A 156      -9.977   5.145  13.795  1.00 91.75           C  
ATOM   2540  HB2 GLN A 156      -9.850   5.561  12.795  1.00 91.75           H  
ATOM   2541  HB3 GLN A 156     -10.666   4.303  13.735  1.00 91.75           H  
ATOM   2542  O   GLN A 156      -8.107   4.818  16.639  1.00 91.75           O  
ATOM   2543  CG  GLN A 156     -10.577   6.217  14.708  1.00 91.75           C  
ATOM   2544  HG2 GLN A 156      -9.802   6.936  14.972  1.00 91.75           H  
ATOM   2545  HG3 GLN A 156     -10.930   5.751  15.628  1.00 91.75           H  
ATOM   2546  CD  GLN A 156     -11.765   6.958  14.101  1.00 91.75           C  
ATOM   2547  NE2 GLN A 156     -12.074   8.131  14.602  1.00 91.75           N  
ATOM   2548 HE21 GLN A 156     -11.561   8.494  15.394  1.00 91.75           H  
ATOM   2549 HE22 GLN A 156     -12.976   8.487  14.322  1.00 91.75           H  
ATOM   2550  OE1 GLN A 156     -12.467   6.509  13.213  1.00 91.75           O  
ATOM   2551  N   THR A 157      -9.173   2.947  15.974  1.00 91.25           N  
ATOM   2552  H   THR A 157      -9.635   2.466  15.216  1.00 91.25           H  
ATOM   2553  CA  THR A 157      -9.180   2.291  17.287  1.00 91.25           C  
ATOM   2554  HA  THR A 157      -9.744   2.905  17.989  1.00 91.25           H  
ATOM   2555  C   THR A 157      -7.768   2.145  17.847  1.00 91.25           C  
ATOM   2556  CB  THR A 157      -9.856   0.915  17.192  1.00 91.25           C  
ATOM   2557  HB  THR A 157      -9.266   0.268  16.542  1.00 91.25           H  
ATOM   2558  O   THR A 157      -7.522   2.570  18.972  1.00 91.25           O  
ATOM   2559  CG2 THR A 157     -10.017   0.236  18.547  1.00 91.25           C  
ATOM   2560 HG21 THR A 157     -10.267   0.965  19.318  1.00 91.25           H  
ATOM   2561 HG22 THR A 157     -10.795  -0.525  18.499  1.00 91.25           H  
ATOM   2562 HG23 THR A 157      -9.079  -0.242  18.829  1.00 91.25           H  
ATOM   2563  OG1 THR A 157     -11.139   1.033  16.630  1.00 91.25           O  
ATOM   2564  HG1 THR A 157     -11.675   1.614  17.175  1.00 91.25           H  
ATOM   2565  N   TYR A 158      -6.816   1.655  17.045  1.00 90.50           N  
ATOM   2566  H   TYR A 158      -7.078   1.324  16.128  1.00 90.50           H  
ATOM   2567  CA  TYR A 158      -5.420   1.506  17.468  1.00 90.50           C  
ATOM   2568  HA  TYR A 158      -5.383   0.813  18.308  1.00 90.50           H  
ATOM   2569  C   TYR A 158      -4.787   2.829  17.934  1.00 90.50           C  
ATOM   2570  CB  TYR A 158      -4.623   0.910  16.304  1.00 90.50           C  
ATOM   2571  HB2 TYR A 158      -5.040  -0.070  16.070  1.00 90.50           H  
ATOM   2572  HB3 TYR A 158      -4.744   1.534  15.418  1.00 90.50           H  
ATOM   2573  O   TYR A 158      -4.183   2.886  19.005  1.00 90.50           O  
ATOM   2574  CG  TYR A 158      -3.147   0.758  16.604  1.00 90.50           C  
ATOM   2575  CD1 TYR A 158      -2.221   1.718  16.147  1.00 90.50           C  
ATOM   2576  HD1 TYR A 158      -2.553   2.580  15.589  1.00 90.50           H  
ATOM   2577  CD2 TYR A 158      -2.710  -0.334  17.374  1.00 90.50           C  
ATOM   2578  HD2 TYR A 158      -3.435  -1.027  17.775  1.00 90.50           H  
ATOM   2579  CE1 TYR A 158      -0.854   1.564  16.433  1.00 90.50           C  
ATOM   2580  HE1 TYR A 158      -0.135   2.295  16.092  1.00 90.50           H  
ATOM   2581  CE2 TYR A 158      -1.342  -0.507  17.640  1.00 90.50           C  
ATOM   2582  HE2 TYR A 158      -0.996  -1.371  18.188  1.00 90.50           H  
ATOM   2583  OH  TYR A 158       0.901   0.269  17.429  1.00 90.50           O  
ATOM   2584  HH  TYR A 158       1.421   0.973  17.035  1.00 90.50           H  
ATOM   2585  CZ  TYR A 158      -0.416   0.446  17.168  1.00 90.50           C  
ATOM   2586  N   ILE A 159      -4.965   3.911  17.166  1.00 89.81           N  
ATOM   2587  H   ILE A 159      -5.470   3.805  16.298  1.00 89.81           H  
ATOM   2588  CA  ILE A 159      -4.422   5.237  17.509  1.00 89.81           C  
ATOM   2589  HA  ILE A 159      -3.355   5.139  17.712  1.00 89.81           H  
ATOM   2590  C   ILE A 159      -5.065   5.788  18.789  1.00 89.81           C  
ATOM   2591  CB  ILE A 159      -4.608   6.206  16.321  1.00 89.81           C  
ATOM   2592  HB  ILE A 159      -5.656   6.181  16.024  1.00 89.81           H  
ATOM   2593  O   ILE A 159      -4.375   6.378  19.623  1.00 89.81           O  
ATOM   2594  CG1 ILE A 159      -3.737   5.757  15.125  1.00 89.81           C  
ATOM   2595 HG12 ILE A 159      -3.913   4.704  14.906  1.00 89.81           H  
ATOM   2596 HG13 ILE A 159      -2.680   5.860  15.371  1.00 89.81           H  
ATOM   2597  CG2 ILE A 159      -4.257   7.660  16.694  1.00 89.81           C  
ATOM   2598 HG21 ILE A 159      -4.881   8.019  17.512  1.00 89.81           H  
ATOM   2599 HG22 ILE A 159      -4.429   8.320  15.844  1.00 89.81           H  
ATOM   2600 HG23 ILE A 159      -3.210   7.719  16.993  1.00 89.81           H  
ATOM   2601  CD1 ILE A 159      -4.039   6.538  13.846  1.00 89.81           C  
ATOM   2602 HD11 ILE A 159      -5.118   6.610  13.712  1.00 89.81           H  
ATOM   2603 HD12 ILE A 159      -3.616   5.999  12.998  1.00 89.81           H  
ATOM   2604 HD13 ILE A 159      -3.596   7.532  13.896  1.00 89.81           H  
ATOM   2605  N   THR A 160      -6.381   5.607  18.954  1.00 88.19           N  
ATOM   2606  H   THR A 160      -6.898   5.118  18.237  1.00 88.19           H  
ATOM   2607  CA  THR A 160      -7.104   6.050  20.155  1.00 88.19           C  
ATOM   2608  HA  THR A 160      -6.868   7.099  20.337  1.00 88.19           H  
ATOM   2609  C   THR A 160      -6.662   5.274  21.400  1.00 88.19           C  
ATOM   2610  CB  THR A 160      -8.625   5.933  19.950  1.00 88.19           C  
ATOM   2611  HB  THR A 160      -8.898   4.884  19.829  1.00 88.19           H  
ATOM   2612  O   THR A 160      -6.454   5.883  22.449  1.00 88.19           O  
ATOM   2613  CG2 THR A 160      -9.441   6.538  21.091  1.00 88.19           C  
ATOM   2614 HG21 THR A 160     -10.495   6.320  20.922  1.00 88.19           H  
ATOM   2615 HG22 THR A 160      -9.291   7.617  21.126  1.00 88.19           H  
ATOM   2616 HG23 THR A 160      -9.152   6.105  22.048  1.00 88.19           H  
ATOM   2617  OG1 THR A 160      -9.033   6.661  18.811  1.00 88.19           O  
ATOM   2618  HG1 THR A 160      -8.395   7.368  18.685  1.00 88.19           H  
ATOM   2619  N   GLU A 161      -6.489   3.953  21.295  1.00 87.00           N  
ATOM   2620  H   GLU A 161      -6.693   3.505  20.413  1.00 87.00           H  
ATOM   2621  CA  GLU A 161      -6.091   3.074  22.406  1.00 87.00           C  
ATOM   2622  HA  GLU A 161      -6.740   3.252  23.264  1.00 87.00           H  
ATOM   2623  C   GLU A 161      -4.655   3.315  22.879  1.00 87.00           C  
ATOM   2624  CB  GLU A 161      -6.242   1.606  21.980  1.00 87.00           C  
ATOM   2625  HB2 GLU A 161      -5.793   1.471  20.996  1.00 87.00           H  
ATOM   2626  HB3 GLU A 161      -5.707   0.972  22.687  1.00 87.00           H  
ATOM   2627  O   GLU A 161      -4.393   3.326  24.081  1.00 87.00           O  
ATOM   2628  CG  GLU A 161      -7.714   1.174  21.955  1.00 87.00           C  
ATOM   2629  HG2 GLU A 161      -8.128   1.296  22.956  1.00 87.00           H  
ATOM   2630  HG3 GLU A 161      -8.275   1.832  21.292  1.00 87.00           H  
ATOM   2631  CD  GLU A 161      -7.920  -0.283  21.505  1.00 87.00           C  
ATOM   2632  OE1 GLU A 161      -9.084  -0.737  21.587  1.00 87.00           O  
ATOM   2633  OE2 GLU A 161      -6.939  -0.942  21.086  1.00 87.00           O  
ATOM   2634  N   GLN A 162      -3.726   3.563  21.955  1.00 78.19           N  
ATOM   2635  H   GLN A 162      -3.996   3.498  20.984  1.00 78.19           H  
ATOM   2636  CA  GLN A 162      -2.309   3.756  22.273  1.00 78.19           C  
ATOM   2637  HA  GLN A 162      -2.022   2.974  22.976  1.00 78.19           H  
ATOM   2638  C   GLN A 162      -1.980   5.088  22.995  1.00 78.19           C  
ATOM   2639  CB  GLN A 162      -1.483   3.563  20.989  1.00 78.19           C  
ATOM   2640  HB2 GLN A 162      -0.508   4.026  21.145  1.00 78.19           H  
ATOM   2641  HB3 GLN A 162      -1.963   4.110  20.178  1.00 78.19           H  
ATOM   2642  O   GLN A 162      -0.806   5.387  23.198  1.00 78.19           O  
ATOM   2643  CG  GLN A 162      -1.271   2.095  20.555  1.00 78.19           C  
ATOM   2644  HG2 GLN A 162      -1.842   1.438  21.211  1.00 78.19           H  
ATOM   2645  HG3 GLN A 162      -1.674   1.957  19.552  1.00 78.19           H  
ATOM   2646  CD  GLN A 162       0.195   1.626  20.587  1.00 78.19           C  
ATOM   2647  NE2 GLN A 162       0.483   0.393  20.252  1.00 78.19           N  
ATOM   2648 HE21 GLN A 162      -0.011   0.020  19.454  1.00 78.19           H  
ATOM   2649 HE22 GLN A 162       1.457   0.149  20.366  1.00 78.19           H  
ATOM   2650  OE1 GLN A 162       1.121   2.335  20.942  1.00 78.19           O  
ATOM   2651  N   GLN A 163      -2.970   5.917  23.374  1.00 63.12           N  
ATOM   2652  H   GLN A 163      -3.918   5.611  23.206  1.00 63.12           H  
ATOM   2653  CA  GLN A 163      -2.766   7.270  23.945  1.00 63.12           C  
ATOM   2654  HA  GLN A 163      -3.700   7.813  23.805  1.00 63.12           H  
ATOM   2655  C   GLN A 163      -1.695   8.082  23.199  1.00 63.12           C  
ATOM   2656  CB  GLN A 163      -2.465   7.247  25.463  1.00 63.12           C  
ATOM   2657  HB2 GLN A 163      -1.575   6.650  25.664  1.00 63.12           H  
ATOM   2658  HB3 GLN A 163      -2.262   8.267  25.788  1.00 63.12           H  
ATOM   2659  O   GLN A 163      -0.895   8.783  23.819  1.00 63.12           O  
ATOM   2660  CG  GLN A 163      -3.619   6.733  26.324  1.00 63.12           C  
ATOM   2661  HG2 GLN A 163      -4.569   7.068  25.907  1.00 63.12           H  
ATOM   2662  HG3 GLN A 163      -3.619   5.643  26.309  1.00 63.12           H  
ATOM   2663  CD  GLN A 163      -3.545   7.180  27.791  1.00 63.12           C  
ATOM   2664  NE2 GLN A 163      -4.624   7.065  28.532  1.00 63.12           N  
ATOM   2665 HE21 GLN A 163      -5.476   6.688  28.143  1.00 63.12           H  
ATOM   2666 HE22 GLN A 163      -4.481   7.174  29.526  1.00 63.12           H  
ATOM   2667  OE1 GLN A 163      -2.530   7.599  28.322  1.00 63.12           O  
ATOM   2668  N   HIS A 164      -1.646   8.003  21.870  1.00 60.22           N  
ATOM   2669  H   HIS A 164      -2.312   7.416  21.389  1.00 60.22           H  
ATOM   2670  CA  HIS A 164      -0.736   8.852  21.114  1.00 60.22           C  
ATOM   2671  HA  HIS A 164       0.279   8.610  21.429  1.00 60.22           H  
ATOM   2672  C   HIS A 164      -1.032  10.330  21.461  1.00 60.22           C  
ATOM   2673  CB  HIS A 164      -0.842   8.544  19.621  1.00 60.22           C  
ATOM   2674  HB2 HIS A 164      -1.905   8.426  19.408  1.00 60.22           H  
ATOM   2675  HB3 HIS A 164      -0.420   9.383  19.068  1.00 60.22           H  
ATOM   2676  O   HIS A 164      -2.174  10.787  21.378  1.00 60.22           O  
ATOM   2677  CG  HIS A 164      -0.025   7.373  19.132  1.00 60.22           C  
ATOM   2678  CD2 HIS A 164       1.041   7.429  18.271  1.00 60.22           C  
ATOM   2679  HD2 HIS A 164       1.416   8.293  17.743  1.00 60.22           H  
ATOM   2680  ND1 HIS A 164      -0.055   6.097  19.621  1.00 60.22           N  
ATOM   2681  HD1 HIS A 164      -0.643   5.776  20.377  1.00 60.22           H  
ATOM   2682  CE1 HIS A 164       0.938   5.389  19.063  1.00 60.22           C  
ATOM   2683  HE1 HIS A 164       1.207   4.372  19.304  1.00 60.22           H  
ATOM   2684  NE2 HIS A 164       1.630   6.171  18.229  1.00 60.22           N  
ATOM   2685  N   GLN A 165      -0.011  11.061  21.925  1.00 57.88           N  
ATOM   2686  H   GLN A 165       0.870  10.581  22.045  1.00 57.88           H  
ATOM   2687  CA  GLN A 165      -0.126  12.459  22.377  1.00 57.88           C  
ATOM   2688  HA  GLN A 165      -0.863  12.501  23.180  1.00 57.88           H  
ATOM   2689  C   GLN A 165      -0.620  13.394  21.258  1.00 57.88           C  
ATOM   2690  CB  GLN A 165       1.237  12.937  22.917  1.00 57.88           C  
ATOM   2691  HB2 GLN A 165       2.022  12.656  22.215  1.00 57.88           H  
ATOM   2692  HB3 GLN A 165       1.223  14.024  22.989  1.00 57.88           H  
ATOM   2693  O   GLN A 165      -1.061  14.508  21.533  1.00 57.88           O  
ATOM   2694  CG  GLN A 165       1.557  12.377  24.312  1.00 57.88           C  
ATOM   2695  HG2 GLN A 165       1.694  11.298  24.252  1.00 57.88           H  
ATOM   2696  HG3 GLN A 165       0.711  12.568  24.973  1.00 57.88           H  
ATOM   2697  CD  GLN A 165       2.827  12.959  24.940  1.00 57.88           C  
ATOM   2698  NE2 GLN A 165       2.969  12.889  26.244  1.00 57.88           N  
ATOM   2699 HE21 GLN A 165       3.882  13.144  26.593  1.00 57.88           H  
ATOM   2700 HE22 GLN A 165       2.265  12.454  26.823  1.00 57.88           H  
ATOM   2701  OE1 GLN A 165       3.739  13.428  24.285  1.00 57.88           O  
ATOM   2702  N   ASP A 166      -0.574  12.935  20.009  1.00 74.44           N  
ATOM   2703  H   ASP A 166      -0.251  11.990  19.856  1.00 74.44           H  
ATOM   2704  CA  ASP A 166      -0.946  13.697  18.842  1.00 74.44           C  
ATOM   2705  HA  ASP A 166      -0.874  14.750  19.113  1.00 74.44           H  
ATOM   2706  C   ASP A 166      -2.392  13.414  18.412  1.00 74.44           C  
ATOM   2707  CB  ASP A 166       0.086  13.447  17.736  1.00 74.44           C  
ATOM   2708  HB2 ASP A 166      -0.222  12.616  17.101  1.00 74.44           H  
ATOM   2709  HB3 ASP A 166       1.043  13.187  18.187  1.00 74.44           H  
ATOM   2710  O   ASP A 166      -2.695  12.424  17.740  1.00 74.44           O  
ATOM   2711  CG  ASP A 166       0.291  14.683  16.872  1.00 74.44           C  
ATOM   2712  OD1 ASP A 166      -0.618  15.549  16.877  1.00 74.44           O  
ATOM   2713  OD2 ASP A 166       1.342  14.724  16.204  1.00 74.44           O  
ATOM   2714  N   ARG A 167      -3.309  14.323  18.767  1.00 80.06           N  
ATOM   2715  H   ARG A 167      -2.976  15.100  19.319  1.00 80.06           H  
ATOM   2716  CA  ARG A 167      -4.737  14.248  18.392  1.00 80.06           C  
ATOM   2717  HA  ARG A 167      -5.172  13.342  18.813  1.00 80.06           H  
ATOM   2718  C   ARG A 167      -4.955  14.150  16.880  1.00 80.06           C  
ATOM   2719  CB  ARG A 167      -5.482  15.483  18.919  1.00 80.06           C  
ATOM   2720  HB2 ARG A 167      -6.476  15.510  18.473  1.00 80.06           H  
ATOM   2721  HB3 ARG A 167      -4.946  16.381  18.614  1.00 80.06           H  
ATOM   2722  O   ARG A 167      -6.031  13.746  16.450  1.00 80.06           O  
ATOM   2723  CG  ARG A 167      -5.645  15.475  20.443  1.00 80.06           C  
ATOM   2724  HG2 ARG A 167      -6.219  14.597  20.739  1.00 80.06           H  
ATOM   2725  HG3 ARG A 167      -4.665  15.443  20.920  1.00 80.06           H  
ATOM   2726  CD  ARG A 167      -6.383  16.743  20.876  1.00 80.06           C  
ATOM   2727  HD2 ARG A 167      -7.352  16.768  20.376  1.00 80.06           H  
ATOM   2728  HD3 ARG A 167      -5.802  17.611  20.566  1.00 80.06           H  
ATOM   2729  NE  ARG A 167      -6.571  16.780  22.340  1.00 80.06           N  
ATOM   2730  HE  ARG A 167      -5.967  16.184  22.887  1.00 80.06           H  
ATOM   2731  NH1 ARG A 167      -7.996  18.555  22.428  1.00 80.06           N  
ATOM   2732 HH11 ARG A 167      -7.928  18.656  21.425  1.00 80.06           H  
ATOM   2733 HH12 ARG A 167      -8.711  19.077  22.916  1.00 80.06           H  
ATOM   2734  NH2 ARG A 167      -7.558  17.437  24.281  1.00 80.06           N  
ATOM   2735 HH21 ARG A 167      -7.952  18.169  24.854  1.00 80.06           H  
ATOM   2736 HH22 ARG A 167      -7.285  16.581  24.744  1.00 80.06           H  
ATOM   2737  CZ  ARG A 167      -7.359  17.597  23.009  1.00 80.06           C  
ATOM   2738  N   LEU A 168      -3.963  14.547  16.082  1.00 88.12           N  
ATOM   2739  H   LEU A 168      -3.096  14.834  16.512  1.00 88.12           H  
ATOM   2740  CA  LEU A 168      -4.051  14.619  14.627  1.00 88.12           C  
ATOM   2741  HA  LEU A 168      -5.095  14.512  14.332  1.00 88.12           H  
ATOM   2742  C   LEU A 168      -3.324  13.464  13.920  1.00 88.12           C  
ATOM   2743  CB  LEU A 168      -3.585  16.015  14.170  1.00 88.12           C  
ATOM   2744  HB2 LEU A 168      -3.621  16.064  13.082  1.00 88.12           H  
ATOM   2745  HB3 LEU A 168      -2.546  16.149  14.473  1.00 88.12           H  
ATOM   2746  O   LEU A 168      -3.284  13.457  12.691  1.00 88.12           O  
ATOM   2747  CG  LEU A 168      -4.423  17.179  14.741  1.00 88.12           C  
ATOM   2748  HG  LEU A 168      -4.392  17.161  15.830  1.00 88.12           H  
ATOM   2749  CD1 LEU A 168      -3.842  18.517  14.285  1.00 88.12           C  
ATOM   2750 HD11 LEU A 168      -4.433  19.338  14.692  1.00 88.12           H  
ATOM   2751 HD12 LEU A 168      -2.820  18.608  14.653  1.00 88.12           H  
ATOM   2752 HD13 LEU A 168      -3.833  18.578  13.197  1.00 88.12           H  
ATOM   2753  CD2 LEU A 168      -5.893  17.132  14.301  1.00 88.12           C  
ATOM   2754 HD21 LEU A 168      -6.416  18.004  14.692  1.00 88.12           H  
ATOM   2755 HD22 LEU A 168      -6.381  16.240  14.693  1.00 88.12           H  
ATOM   2756 HD23 LEU A 168      -5.956  17.129  13.213  1.00 88.12           H  
ATOM   2757  N   ARG A 169      -2.815  12.458  14.654  1.00 90.00           N  
ATOM   2758  H   ARG A 169      -2.860  12.544  15.659  1.00 90.00           H  
ATOM   2759  CA  ARG A 169      -2.047  11.324  14.105  1.00 90.00           C  
ATOM   2760  HA  ARG A 169      -1.101  11.717  13.732  1.00 90.00           H  
ATOM   2761  C   ARG A 169      -2.735  10.637  12.924  1.00 90.00           C  
ATOM   2762  CB  ARG A 169      -1.771  10.315  15.240  1.00 90.00           C  
ATOM   2763  HB2 ARG A 169      -1.303  10.831  16.078  1.00 90.00           H  
ATOM   2764  HB3 ARG A 169      -2.722   9.918  15.595  1.00 90.00           H  
ATOM   2765  O   ARG A 169      -2.122  10.483  11.873  1.00 90.00           O  
ATOM   2766  CG  ARG A 169      -0.868   9.131  14.841  1.00 90.00           C  
ATOM   2767  HG2 ARG A 169      -1.288   8.596  13.989  1.00 90.00           H  
ATOM   2768  HG3 ARG A 169      -0.816   8.440  15.683  1.00 90.00           H  
ATOM   2769  CD  ARG A 169       0.540   9.617  14.509  1.00 90.00           C  
ATOM   2770  HD2 ARG A 169       0.502  10.330  13.686  1.00 90.00           H  
ATOM   2771  HD3 ARG A 169       0.948  10.117  15.387  1.00 90.00           H  
ATOM   2772  NE  ARG A 169       1.408   8.498  14.132  1.00 90.00           N  
ATOM   2773  HE  ARG A 169       1.046   7.559  14.216  1.00 90.00           H  
ATOM   2774  NH1 ARG A 169       3.213   9.779  13.574  1.00 90.00           N  
ATOM   2775 HH11 ARG A 169       2.713  10.620  13.826  1.00 90.00           H  
ATOM   2776 HH12 ARG A 169       4.157   9.792  13.215  1.00 90.00           H  
ATOM   2777  NH2 ARG A 169       3.346   7.560  13.467  1.00 90.00           N  
ATOM   2778 HH21 ARG A 169       2.884   6.666  13.545  1.00 90.00           H  
ATOM   2779 HH22 ARG A 169       4.333   7.604  13.258  1.00 90.00           H  
ATOM   2780  CZ  ARG A 169       2.650   8.614  13.721  1.00 90.00           C  
ATOM   2781  N   LEU A 170      -4.021  10.295  13.067  1.00 90.31           N  
ATOM   2782  H   LEU A 170      -4.435  10.433  13.979  1.00 90.31           H  
ATOM   2783  CA  LEU A 170      -4.810   9.665  11.999  1.00 90.31           C  
ATOM   2784  HA  LEU A 170      -4.306   8.745  11.701  1.00 90.31           H  
ATOM   2785  C   LEU A 170      -4.880  10.561  10.760  1.00 90.31           C  
ATOM   2786  CB  LEU A 170      -6.231   9.348  12.510  1.00 90.31           C  
ATOM   2787  HB2 LEU A 170      -6.157   8.720  13.397  1.00 90.31           H  
ATOM   2788  HB3 LEU A 170      -6.713  10.280  12.803  1.00 90.31           H  
ATOM   2789  O   LEU A 170      -4.663  10.100   9.644  1.00 90.31           O  
ATOM   2790  CG  LEU A 170      -7.130   8.639  11.468  1.00 90.31           C  
ATOM   2791  HG  LEU A 170      -7.164   9.242  10.561  1.00 90.31           H  
ATOM   2792  CD1 LEU A 170      -6.622   7.243  11.077  1.00 90.31           C  
ATOM   2793 HD11 LEU A 170      -6.528   7.188   9.993  1.00 90.31           H  
ATOM   2794 HD12 LEU A 170      -5.637   7.045  11.500  1.00 90.31           H  
ATOM   2795 HD13 LEU A 170      -7.294   6.456  11.418  1.00 90.31           H  
ATOM   2796  CD2 LEU A 170      -8.567   8.571  11.994  1.00 90.31           C  
ATOM   2797 HD21 LEU A 170      -8.581   8.464  13.079  1.00 90.31           H  
ATOM   2798 HD22 LEU A 170      -9.094   9.484  11.718  1.00 90.31           H  
ATOM   2799 HD23 LEU A 170      -9.104   7.729  11.557  1.00 90.31           H  
ATOM   2800  N   GLY A 171      -5.143  11.855  10.959  1.00 90.00           N  
ATOM   2801  H   GLY A 171      -5.156  12.204  11.906  1.00 90.00           H  
ATOM   2802  CA  GLY A 171      -5.148  12.828   9.869  1.00 90.00           C  
ATOM   2803  HA2 GLY A 171      -5.406  13.812  10.262  1.00 90.00           H  
ATOM   2804  HA3 GLY A 171      -5.884  12.539   9.119  1.00 90.00           H  
ATOM   2805  C   GLY A 171      -3.797  12.898   9.165  1.00 90.00           C  
ATOM   2806  O   GLY A 171      -3.758  12.837   7.940  1.00 90.00           O  
ATOM   2807  N   GLY A 172      -2.704  12.926   9.929  1.00 89.19           N  
ATOM   2808  H   GLY A 172      -2.825  12.954  10.931  1.00 89.19           H  
ATOM   2809  CA  GLY A 172      -1.341  12.931   9.402  1.00 89.19           C  
ATOM   2810  HA2 GLY A 172      -0.644  12.957  10.239  1.00 89.19           H  
ATOM   2811  HA3 GLY A 172      -1.189  13.832   8.808  1.00 89.19           H  
ATOM   2812  C   GLY A 172      -1.039  11.703   8.533  1.00 89.19           C  
ATOM   2813  O   GLY A 172      -0.587  11.850   7.401  1.00 89.19           O  
ATOM   2814  N   LEU A 173      -1.392  10.503   9.009  1.00 87.75           N  
ATOM   2815  H   LEU A 173      -1.760  10.452   9.948  1.00 87.75           H  
ATOM   2816  CA  LEU A 173      -1.234   9.253   8.256  1.00 87.75           C  
ATOM   2817  HA  LEU A 173      -0.188   9.125   7.978  1.00 87.75           H  
ATOM   2818  C   LEU A 173      -2.022   9.265   6.941  1.00 87.75           C  
ATOM   2819  CB  LEU A 173      -1.675   8.081   9.147  1.00 87.75           C  
ATOM   2820  HB2 LEU A 173      -2.673   8.310   9.521  1.00 87.75           H  
ATOM   2821  HB3 LEU A 173      -1.748   7.176   8.543  1.00 87.75           H  
ATOM   2822  O   LEU A 173      -1.501   8.887   5.894  1.00 87.75           O  
ATOM   2823  CG  LEU A 173      -0.747   7.782  10.336  1.00 87.75           C  
ATOM   2824  HG  LEU A 173      -0.516   8.702  10.873  1.00 87.75           H  
ATOM   2825  CD1 LEU A 173      -1.477   6.834  11.275  1.00 87.75           C  
ATOM   2826 HD11 LEU A 173      -1.703   5.890  10.778  1.00 87.75           H  
ATOM   2827 HD12 LEU A 173      -2.398   7.303  11.621  1.00 87.75           H  
ATOM   2828 HD13 LEU A 173      -0.853   6.632  12.145  1.00 87.75           H  
ATOM   2829  CD2 LEU A 173       0.547   7.084   9.925  1.00 87.75           C  
ATOM   2830 HD21 LEU A 173       0.986   7.554   9.045  1.00 87.75           H  
ATOM   2831 HD22 LEU A 173       0.348   6.042   9.670  1.00 87.75           H  
ATOM   2832 HD23 LEU A 173       1.249   7.112  10.757  1.00 87.75           H  
ATOM   2833  N   LEU A 174      -3.270   9.734   6.970  1.00 89.38           N  
ATOM   2834  H   LEU A 174      -3.639  10.038   7.860  1.00 89.38           H  
ATOM   2835  CA  LEU A 174      -4.125   9.776   5.782  1.00 89.38           C  
ATOM   2836  HA  LEU A 174      -4.032   8.821   5.266  1.00 89.38           H  
ATOM   2837  C   LEU A 174      -3.694  10.845   4.770  1.00 89.38           C  
ATOM   2838  CB  LEU A 174      -5.587   9.985   6.201  1.00 89.38           C  
ATOM   2839  HB2 LEU A 174      -5.654  10.897   6.793  1.00 89.38           H  
ATOM   2840  HB3 LEU A 174      -6.174  10.127   5.294  1.00 89.38           H  
ATOM   2841  O   LEU A 174      -3.837  10.636   3.564  1.00 89.38           O  
ATOM   2842  CG  LEU A 174      -6.203   8.820   7.000  1.00 89.38           C  
ATOM   2843  HG  LEU A 174      -5.717   8.723   7.971  1.00 89.38           H  
ATOM   2844  CD1 LEU A 174      -7.683   9.121   7.239  1.00 89.38           C  
ATOM   2845 HD11 LEU A 174      -7.781  10.088   7.731  1.00 89.38           H  
ATOM   2846 HD12 LEU A 174      -8.218   9.139   6.289  1.00 89.38           H  
ATOM   2847 HD13 LEU A 174      -8.112   8.358   7.888  1.00 89.38           H  
ATOM   2848  CD2 LEU A 174      -6.068   7.475   6.290  1.00 89.38           C  
ATOM   2849 HD21 LEU A 174      -6.677   6.723   6.792  1.00 89.38           H  
ATOM   2850 HD22 LEU A 174      -6.362   7.568   5.244  1.00 89.38           H  
ATOM   2851 HD23 LEU A 174      -5.030   7.146   6.346  1.00 89.38           H  
ATOM   2852  N   LEU A 175      -3.153  11.974   5.236  1.00 89.19           N  
ATOM   2853  H   LEU A 175      -3.085  12.095   6.236  1.00 89.19           H  
ATOM   2854  CA  LEU A 175      -2.633  13.046   4.379  1.00 89.19           C  
ATOM   2855  HA  LEU A 175      -3.368  13.265   3.605  1.00 89.19           H  
ATOM   2856  C   LEU A 175      -1.364  12.642   3.620  1.00 89.19           C  
ATOM   2857  CB  LEU A 175      -2.391  14.316   5.216  1.00 89.19           C  
ATOM   2858  HB2 LEU A 175      -1.752  14.995   4.651  1.00 89.19           H  
ATOM   2859  HB3 LEU A 175      -1.849  14.036   6.119  1.00 89.19           H  
ATOM   2860  O   LEU A 175      -1.055  13.268   2.608  1.00 89.19           O  
ATOM   2861  CG  LEU A 175      -3.667  15.085   5.607  1.00 89.19           C  
ATOM   2862  HG  LEU A 175      -4.357  14.426   6.134  1.00 89.19           H  
ATOM   2863  CD1 LEU A 175      -3.293  16.234   6.544  1.00 89.19           C  
ATOM   2864 HD11 LEU A 175      -2.778  15.839   7.420  1.00 89.19           H  
ATOM   2865 HD12 LEU A 175      -2.633  16.934   6.033  1.00 89.19           H  
ATOM   2866 HD13 LEU A 175      -4.194  16.751   6.875  1.00 89.19           H  
ATOM   2867  CD2 LEU A 175      -4.408  15.664   4.394  1.00 89.19           C  
ATOM   2868 HD21 LEU A 175      -4.831  14.860   3.792  1.00 89.19           H  
ATOM   2869 HD22 LEU A 175      -3.722  16.246   3.778  1.00 89.19           H  
ATOM   2870 HD23 LEU A 175      -5.224  16.302   4.732  1.00 89.19           H  
ATOM   2871  N   LEU A 176      -0.675  11.576   4.042  1.00 81.38           N  
ATOM   2872  H   LEU A 176      -0.916  11.158   4.930  1.00 81.38           H  
ATOM   2873  CA  LEU A 176       0.409  10.985   3.260  1.00 81.38           C  
ATOM   2874  HA  LEU A 176       1.065  11.782   2.911  1.00 81.38           H  
ATOM   2875  C   LEU A 176      -0.084  10.256   2.007  1.00 81.38           C  
ATOM   2876  CB  LEU A 176       1.230  10.010   4.115  1.00 81.38           C  
ATOM   2877  HB2 LEU A 176       0.572   9.224   4.486  1.00 81.38           H  
ATOM   2878  HB3 LEU A 176       1.955   9.533   3.456  1.00 81.38           H  
ATOM   2879  O   LEU A 176       0.672  10.130   1.049  1.00 81.38           O  
ATOM   2880  CG  LEU A 176       2.006  10.619   5.291  1.00 81.38           C  
ATOM   2881  HG  LEU A 176       1.326  11.052   6.025  1.00 81.38           H  
ATOM   2882  CD1 LEU A 176       2.818   9.510   5.953  1.00 81.38           C  
ATOM   2883 HD11 LEU A 176       2.156   8.756   6.380  1.00 81.38           H  
ATOM   2884 HD12 LEU A 176       3.463   9.932   6.723  1.00 81.38           H  
ATOM   2885 HD13 LEU A 176       3.458   9.044   5.204  1.00 81.38           H  
ATOM   2886  CD2 LEU A 176       2.986  11.681   4.811  1.00 81.38           C  
ATOM   2887 HD21 LEU A 176       2.460  12.547   4.408  1.00 81.38           H  
ATOM   2888 HD22 LEU A 176       3.631  11.251   4.045  1.00 81.38           H  
ATOM   2889 HD23 LEU A 176       3.600  12.025   5.643  1.00 81.38           H  
ATOM   2890  N   LEU A 177      -1.336   9.783   1.971  1.00 79.81           N  
ATOM   2891  H   LEU A 177      -1.939   9.952   2.764  1.00 79.81           H  
ATOM   2892  CA  LEU A 177      -1.804   8.921   0.882  1.00 79.81           C  
ATOM   2893  HA  LEU A 177      -1.072   8.120   0.781  1.00 79.81           H  
ATOM   2894  C   LEU A 177      -1.819   9.640  -0.486  1.00 79.81           C  
ATOM   2895  CB  LEU A 177      -3.160   8.263   1.223  1.00 79.81           C  
ATOM   2896  HB2 LEU A 177      -3.422   7.600   0.398  1.00 79.81           H  
ATOM   2897  HB3 LEU A 177      -3.942   9.021   1.278  1.00 79.81           H  
ATOM   2898  O   LEU A 177      -1.290   9.071  -1.440  1.00 79.81           O  
ATOM   2899  CG  LEU A 177      -3.223   7.459   2.535  1.00 79.81           C  
ATOM   2900  HG  LEU A 177      -3.051   8.121   3.384  1.00 79.81           H  
ATOM   2901  CD1 LEU A 177      -4.620   6.854   2.698  1.00 79.81           C  
ATOM   2902 HD11 LEU A 177      -4.845   6.189   1.864  1.00 79.81           H  
ATOM   2903 HD12 LEU A 177      -4.660   6.289   3.630  1.00 79.81           H  
ATOM   2904 HD13 LEU A 177      -5.363   7.650   2.753  1.00 79.81           H  
ATOM   2905  CD2 LEU A 177      -2.171   6.359   2.587  1.00 79.81           C  
ATOM   2906 HD21 LEU A 177      -2.541   5.482   3.119  1.00 79.81           H  
ATOM   2907 HD22 LEU A 177      -1.882   6.068   1.577  1.00 79.81           H  
ATOM   2908 HD23 LEU A 177      -1.288   6.737   3.102  1.00 79.81           H  
ATOM   2909  N   PRO A 178      -2.369  10.866  -0.644  1.00 80.81           N  
ATOM   2910  CA  PRO A 178      -2.347  11.569  -1.930  1.00 80.81           C  
ATOM   2911  HA  PRO A 178      -2.855  10.935  -2.657  1.00 80.81           H  
ATOM   2912  C   PRO A 178      -0.950  11.885  -2.490  1.00 80.81           C  
ATOM   2913  CB  PRO A 178      -3.183  12.840  -1.754  1.00 80.81           C  
ATOM   2914  HB2 PRO A 178      -3.797  13.039  -2.633  1.00 80.81           H  
ATOM   2915  HB3 PRO A 178      -2.551  13.705  -1.552  1.00 80.81           H  
ATOM   2916  O   PRO A 178      -0.738  11.580  -3.663  1.00 80.81           O  
ATOM   2917  CG  PRO A 178      -4.048  12.546  -0.532  1.00 80.81           C  
ATOM   2918  HG2 PRO A 178      -4.297  13.459   0.009  1.00 80.81           H  
ATOM   2919  HG3 PRO A 178      -4.953  12.026  -0.846  1.00 80.81           H  
ATOM   2920  CD  PRO A 178      -3.182  11.615   0.309  1.00 80.81           C  
ATOM   2921  HD2 PRO A 178      -2.549  12.205   0.972  1.00 80.81           H  
ATOM   2922  HD3 PRO A 178      -3.837  10.978   0.904  1.00 80.81           H  
ATOM   2923  N   PRO A 179       0.002  12.471  -1.731  1.00 75.81           N  
ATOM   2924  CA  PRO A 179       1.334  12.765  -2.256  1.00 75.81           C  
ATOM   2925  HA  PRO A 179       1.258  13.367  -3.161  1.00 75.81           H  
ATOM   2926  C   PRO A 179       2.095  11.488  -2.610  1.00 75.81           C  
ATOM   2927  CB  PRO A 179       2.047  13.597  -1.183  1.00 75.81           C  
ATOM   2928  HB2 PRO A 179       3.109  13.367  -1.110  1.00 75.81           H  
ATOM   2929  HB3 PRO A 179       1.918  14.658  -1.396  1.00 75.81           H  
ATOM   2930  O   PRO A 179       2.677  11.409  -3.688  1.00 75.81           O  
ATOM   2931  CG  PRO A 179       1.315  13.250   0.106  1.00 75.81           C  
ATOM   2932  HG2 PRO A 179       1.763  12.357   0.543  1.00 75.81           H  
ATOM   2933  HG3 PRO A 179       1.342  14.074   0.819  1.00 75.81           H  
ATOM   2934  CD  PRO A 179      -0.104  12.965  -0.366  1.00 75.81           C  
ATOM   2935  HD2 PRO A 179      -0.549  12.231   0.305  1.00 75.81           H  
ATOM   2936  HD3 PRO A 179      -0.678  13.891  -0.348  1.00 75.81           H  
ATOM   2937  N   LEU A 180       2.025  10.456  -1.764  1.00 73.19           N  
ATOM   2938  H   LEU A 180       1.525  10.566  -0.893  1.00 73.19           H  
ATOM   2939  CA  LEU A 180       2.598   9.145  -2.064  1.00 73.19           C  
ATOM   2940  HA  LEU A 180       3.678   9.235  -2.179  1.00 73.19           H  
ATOM   2941  C   LEU A 180       2.054   8.615  -3.406  1.00 73.19           C  
ATOM   2942  CB  LEU A 180       2.273   8.203  -0.890  1.00 73.19           C  
ATOM   2943  HB2 LEU A 180       2.362   7.173  -1.237  1.00 73.19           H  
ATOM   2944  HB3 LEU A 180       1.223   8.322  -0.623  1.00 73.19           H  
ATOM   2945  O   LEU A 180       2.819   8.191  -4.277  1.00 73.19           O  
ATOM   2946  CG  LEU A 180       3.149   8.306   0.369  1.00 73.19           C  
ATOM   2947  HG  LEU A 180       3.082   9.316   0.774  1.00 73.19           H  
ATOM   2948  CD1 LEU A 180       2.595   7.329   1.407  1.00 73.19           C  
ATOM   2949 HD11 LEU A 180       3.154   7.426   2.338  1.00 73.19           H  
ATOM   2950 HD12 LEU A 180       1.550   7.556   1.613  1.00 73.19           H  
ATOM   2951 HD13 LEU A 180       2.675   6.304   1.044  1.00 73.19           H  
ATOM   2952  CD2 LEU A 180       4.632   7.991   0.131  1.00 73.19           C  
ATOM   2953 HD21 LEU A 180       4.940   7.098   0.675  1.00 73.19           H  
ATOM   2954 HD22 LEU A 180       5.239   8.817   0.504  1.00 73.19           H  
ATOM   2955 HD23 LEU A 180       4.868   7.853  -0.924  1.00 73.19           H  
ATOM   2956  N   GLN A 181       0.735   8.710  -3.606  1.00 73.75           N  
ATOM   2957  H   GLN A 181       0.163   9.089  -2.865  1.00 73.75           H  
ATOM   2958  CA  GLN A 181       0.079   8.242  -4.818  1.00 73.75           C  
ATOM   2959  HA  GLN A 181       0.373   7.202  -4.962  1.00 73.75           H  
ATOM   2960  C   GLN A 181       0.526   9.020  -6.059  1.00 73.75           C  
ATOM   2961  CB  GLN A 181      -1.428   8.286  -4.603  1.00 73.75           C  
ATOM   2962  HB2 GLN A 181      -1.642   7.769  -3.667  1.00 73.75           H  
ATOM   2963  HB3 GLN A 181      -1.758   9.319  -4.495  1.00 73.75           H  
ATOM   2964  O   GLN A 181       0.794   8.408  -7.090  1.00 73.75           O  
ATOM   2965  CG  GLN A 181      -2.170   7.597  -5.753  1.00 73.75           C  
ATOM   2966  HG2 GLN A 181      -2.113   8.218  -6.648  1.00 73.75           H  
ATOM   2967  HG3 GLN A 181      -1.723   6.615  -5.909  1.00 73.75           H  
ATOM   2968  CD  GLN A 181      -3.642   7.393  -5.404  1.00 73.75           C  
ATOM   2969  NE2 GLN A 181      -4.180   6.230  -5.631  1.00 73.75           N  
ATOM   2970 HE21 GLN A 181      -5.086   6.028  -5.231  1.00 73.75           H  
ATOM   2971 HE22 GLN A 181      -3.549   5.485  -5.891  1.00 73.75           H  
ATOM   2972  OE1 GLN A 181      -4.357   8.229  -4.884  1.00 73.75           O  
ATOM   2973  N   ALA A 182       0.690  10.341  -5.957  1.00 74.75           N  
ATOM   2974  H   ALA A 182       0.500  10.797  -5.076  1.00 74.75           H  
ATOM   2975  CA  ALA A 182       1.189  11.150  -7.072  1.00 74.75           C  
ATOM   2976  HA  ALA A 182       0.577  10.952  -7.952  1.00 74.75           H  
ATOM   2977  C   ALA A 182       2.645  10.792  -7.431  1.00 74.75           C  
ATOM   2978  CB  ALA A 182       1.050  12.636  -6.712  1.00 74.75           C  
ATOM   2979  HB1 ALA A 182       1.659  12.878  -5.841  1.00 74.75           H  
ATOM   2980  HB2 ALA A 182       0.009  12.878  -6.501  1.00 74.75           H  
ATOM   2981  HB3 ALA A 182       1.388  13.232  -7.560  1.00 74.75           H  
ATOM   2982  O   ALA A 182       2.969  10.621  -8.605  1.00 74.75           O  
ATOM   2983  N   MET A 183       3.508  10.602  -6.428  1.00 70.25           N  
ATOM   2984  H   MET A 183       3.210  10.788  -5.481  1.00 70.25           H  
ATOM   2985  CA  MET A 183       4.907  10.225  -6.651  1.00 70.25           C  
ATOM   2986  HA  MET A 183       5.354  10.918  -7.364  1.00 70.25           H  
ATOM   2987  C   MET A 183       5.055   8.815  -7.238  1.00 70.25           C  
ATOM   2988  CB  MET A 183       5.667  10.335  -5.330  1.00 70.25           C  
ATOM   2989  HB2 MET A 183       5.147   9.771  -4.556  1.00 70.25           H  
ATOM   2990  HB3 MET A 183       6.660   9.906  -5.463  1.00 70.25           H  
ATOM   2991  O   MET A 183       5.889   8.599  -8.113  1.00 70.25           O  
ATOM   2992  CG  MET A 183       5.835  11.791  -4.898  1.00 70.25           C  
ATOM   2993  HG2 MET A 183       4.860  12.249  -4.733  1.00 70.25           H  
ATOM   2994  HG3 MET A 183       6.311  12.329  -5.718  1.00 70.25           H  
ATOM   2995  SD  MET A 183       6.851  12.009  -3.415  1.00 70.25           S  
ATOM   2996  CE  MET A 183       5.718  11.502  -2.095  1.00 70.25           C  
ATOM   2997  HE1 MET A 183       4.775  12.041  -2.186  1.00 70.25           H  
ATOM   2998  HE2 MET A 183       5.542  10.428  -2.147  1.00 70.25           H  
ATOM   2999  HE3 MET A 183       6.170  11.751  -1.135  1.00 70.25           H  
ATOM   3000  N   SER A 184       4.216   7.858  -6.826  1.00 69.44           N  
ATOM   3001  H   SER A 184       3.598   8.061  -6.053  1.00 69.44           H  
ATOM   3002  CA  SER A 184       4.218   6.515  -7.423  1.00 69.44           C  
ATOM   3003  HA  SER A 184       5.241   6.140  -7.404  1.00 69.44           H  
ATOM   3004  C   SER A 184       3.787   6.526  -8.897  1.00 69.44           C  
ATOM   3005  CB  SER A 184       3.362   5.548  -6.601  1.00 69.44           C  
ATOM   3006  HB2 SER A 184       3.730   5.526  -5.575  1.00 69.44           H  
ATOM   3007  HB3 SER A 184       3.446   4.547  -7.026  1.00 69.44           H  
ATOM   3008  O   SER A 184       4.383   5.822  -9.712  1.00 69.44           O  
ATOM   3009  OG  SER A 184       2.004   5.922  -6.582  1.00 69.44           O  
ATOM   3010  HG  SER A 184       1.950   6.823  -6.252  1.00 69.44           H  
ATOM   3011  N   GLN A 185       2.819   7.376  -9.271  1.00 71.06           N  
ATOM   3012  H   GLN A 185       2.350   7.923  -8.564  1.00 71.06           H  
ATOM   3013  CA  GLN A 185       2.451   7.586 -10.678  1.00 71.06           C  
ATOM   3014  HA  GLN A 185       2.212   6.625 -11.132  1.00 71.06           H  
ATOM   3015  C   GLN A 185       3.621   8.168 -11.477  1.00 71.06           C  
ATOM   3016  CB  GLN A 185       1.225   8.499 -10.781  1.00 71.06           C  
ATOM   3017  HB2 GLN A 185       1.378   9.403 -10.192  1.00 71.06           H  
ATOM   3018  HB3 GLN A 185       1.087   8.793 -11.822  1.00 71.06           H  
ATOM   3019  O   GLN A 185       4.011   7.588 -12.489  1.00 71.06           O  
ATOM   3020  CG  GLN A 185      -0.041   7.783 -10.312  1.00 71.06           C  
ATOM   3021  HG2 GLN A 185       0.090   7.386  -9.305  1.00 71.06           H  
ATOM   3022  HG3 GLN A 185      -0.230   6.942 -10.979  1.00 71.06           H  
ATOM   3023  CD  GLN A 185      -1.262   8.696 -10.329  1.00 71.06           C  
ATOM   3024  NE2 GLN A 185      -2.423   8.159 -10.605  1.00 71.06           N  
ATOM   3025 HE21 GLN A 185      -3.125   8.849 -10.831  1.00 71.06           H  
ATOM   3026 HE22 GLN A 185      -2.409   7.234 -11.009  1.00 71.06           H  
ATOM   3027  OE1 GLN A 185      -1.252   9.890 -10.105  1.00 71.06           O  
ATOM   3028  N   GLN A 186       4.241   9.236 -10.972  1.00 71.19           N  
ATOM   3029  H   GLN A 186       3.850   9.683 -10.155  1.00 71.19           H  
ATOM   3030  CA  GLN A 186       5.406   9.854 -11.603  1.00 71.19           C  
ATOM   3031  HA  GLN A 186       5.122  10.212 -12.593  1.00 71.19           H  
ATOM   3032  C   GLN A 186       6.567   8.868 -11.768  1.00 71.19           C  
ATOM   3033  CB  GLN A 186       5.848  11.044 -10.743  1.00 71.19           C  
ATOM   3034  HB2 GLN A 186       6.229  10.686  -9.787  1.00 71.19           H  
ATOM   3035  HB3 GLN A 186       4.980  11.675 -10.555  1.00 71.19           H  
ATOM   3036  O   GLN A 186       7.264   8.882 -12.782  1.00 71.19           O  
ATOM   3037  CG  GLN A 186       6.940  11.888 -11.415  1.00 71.19           C  
ATOM   3038  HG2 GLN A 186       6.580  12.212 -12.392  1.00 71.19           H  
ATOM   3039  HG3 GLN A 186       7.833  11.286 -11.580  1.00 71.19           H  
ATOM   3040  CD  GLN A 186       7.289  13.141 -10.614  1.00 71.19           C  
ATOM   3041  NE2 GLN A 186       8.437  13.741 -10.805  1.00 71.19           N  
ATOM   3042 HE21 GLN A 186       9.262  13.197 -11.011  1.00 71.19           H  
ATOM   3043 HE22 GLN A 186       8.488  14.664 -10.397  1.00 71.19           H  
ATOM   3044  OE1 GLN A 186       6.525  13.631  -9.807  1.00 71.19           O  
ATOM   3045  N   PHE A 187       6.808   8.002 -10.782  1.00 70.88           N  
ATOM   3046  H   PHE A 187       6.263   8.054  -9.934  1.00 70.88           H  
ATOM   3047  CA  PHE A 187       7.860   6.996 -10.876  1.00 70.88           C  
ATOM   3048  HA  PHE A 187       8.814   7.496 -11.048  1.00 70.88           H  
ATOM   3049  C   PHE A 187       7.607   6.052 -12.060  1.00 70.88           C  
ATOM   3050  CB  PHE A 187       7.941   6.240  -9.547  1.00 70.88           C  
ATOM   3051  HB2 PHE A 187       6.950   5.871  -9.281  1.00 70.88           H  
ATOM   3052  HB3 PHE A 187       8.233   6.935  -8.759  1.00 70.88           H  
ATOM   3053  O   PHE A 187       8.507   5.776 -12.849  1.00 70.88           O  
ATOM   3054  CG  PHE A 187       8.938   5.098  -9.563  1.00 70.88           C  
ATOM   3055  CD1 PHE A 187       8.477   3.778  -9.619  1.00 70.88           C  
ATOM   3056  HD1 PHE A 187       7.413   3.616  -9.706  1.00 70.88           H  
ATOM   3057  CD2 PHE A 187      10.322   5.338  -9.573  1.00 70.88           C  
ATOM   3058  HD2 PHE A 187      10.708   6.347  -9.578  1.00 70.88           H  
ATOM   3059  CE1 PHE A 187       9.370   2.695  -9.615  1.00 70.88           C  
ATOM   3060  HE1 PHE A 187       9.002   1.681  -9.655  1.00 70.88           H  
ATOM   3061  CE2 PHE A 187      11.212   4.255  -9.620  1.00 70.88           C  
ATOM   3062  HE2 PHE A 187      12.273   4.438  -9.697  1.00 70.88           H  
ATOM   3063  CZ  PHE A 187      10.750   2.934  -9.627  1.00 70.88           C  
ATOM   3064  HZ  PHE A 187      11.448   2.113  -9.693  1.00 70.88           H  
ATOM   3065  N   ILE A 188       6.364   5.612 -12.232  1.00 70.94           N  
ATOM   3066  H   ILE A 188       5.650   5.942 -11.599  1.00 70.94           H  
ATOM   3067  CA  ILE A 188       5.994   4.668 -13.287  1.00 70.94           C  
ATOM   3068  HA  ILE A 188       6.731   3.866 -13.311  1.00 70.94           H  
ATOM   3069  C   ILE A 188       5.999   5.322 -14.662  1.00 70.94           C  
ATOM   3070  CB  ILE A 188       4.626   4.058 -12.986  1.00 70.94           C  
ATOM   3071  HB  ILE A 188       3.903   4.864 -12.862  1.00 70.94           H  
ATOM   3072  O   ILE A 188       6.476   4.713 -15.612  1.00 70.94           O  
ATOM   3073  CG1 ILE A 188       4.713   3.243 -11.689  1.00 70.94           C  
ATOM   3074 HG12 ILE A 188       5.167   2.278 -11.913  1.00 70.94           H  
ATOM   3075 HG13 ILE A 188       5.355   3.745 -10.965  1.00 70.94           H  
ATOM   3076  CG2 ILE A 188       4.194   3.152 -14.146  1.00 70.94           C  
ATOM   3077 HG21 ILE A 188       3.394   2.482 -13.833  1.00 70.94           H  
ATOM   3078 HG22 ILE A 188       3.867   3.757 -14.993  1.00 70.94           H  
ATOM   3079 HG23 ILE A 188       5.035   2.537 -14.467  1.00 70.94           H  
ATOM   3080  CD1 ILE A 188       3.361   3.026 -11.024  1.00 70.94           C  
ATOM   3081 HD11 ILE A 188       2.640   3.742 -11.417  1.00 70.94           H  
ATOM   3082 HD12 ILE A 188       3.041   1.998 -11.195  1.00 70.94           H  
ATOM   3083 HD13 ILE A 188       3.454   3.190  -9.951  1.00 70.94           H  
ATOM   3084  N   GLU A 189       5.521   6.558 -14.782  1.00 73.00           N  
ATOM   3085  H   GLU A 189       5.103   7.012 -13.982  1.00 73.00           H  
ATOM   3086  CA  GLU A 189       5.602   7.315 -16.037  1.00 73.00           C  
ATOM   3087  HA  GLU A 189       5.059   6.795 -16.826  1.00 73.00           H  
ATOM   3088  C   GLU A 189       7.058   7.446 -16.490  1.00 73.00           C  
ATOM   3089  CB  GLU A 189       4.983   8.706 -15.845  1.00 73.00           C  
ATOM   3090  HB2 GLU A 189       5.241   9.327 -16.703  1.00 73.00           H  
ATOM   3091  HB3 GLU A 189       5.405   9.160 -14.949  1.00 73.00           H  
ATOM   3092  O   GLU A 189       7.375   7.174 -17.649  1.00 73.00           O  
ATOM   3093  CG  GLU A 189       3.453   8.640 -15.732  1.00 73.00           C  
ATOM   3094  HG2 GLU A 189       3.178   7.893 -14.988  1.00 73.00           H  
ATOM   3095  HG3 GLU A 189       3.045   8.314 -16.689  1.00 73.00           H  
ATOM   3096  CD  GLU A 189       2.823   9.981 -15.336  1.00 73.00           C  
ATOM   3097  OE1 GLU A 189       1.610   9.963 -15.023  1.00 73.00           O  
ATOM   3098  OE2 GLU A 189       3.541  11.006 -15.328  1.00 73.00           O  
ATOM   3099  N   ASN A 190       7.967   7.755 -15.560  1.00 71.56           N  
ATOM   3100  H   ASN A 190       7.651   7.980 -14.627  1.00 71.56           H  
ATOM   3101  CA  ASN A 190       9.393   7.760 -15.859  1.00 71.56           C  
ATOM   3102  HA  ASN A 190       9.569   8.426 -16.703  1.00 71.56           H  
ATOM   3103  C   ASN A 190       9.881   6.381 -16.299  1.00 71.56           C  
ATOM   3104  CB  ASN A 190      10.172   8.288 -14.652  1.00 71.56           C  
ATOM   3105  HB2 ASN A 190      11.234   8.081 -14.784  1.00 71.56           H  
ATOM   3106  HB3 ASN A 190       9.838   7.792 -13.741  1.00 71.56           H  
ATOM   3107  O   ASN A 190      10.564   6.294 -17.317  1.00 71.56           O  
ATOM   3108  CG  ASN A 190      10.021   9.786 -14.528  1.00 71.56           C  
ATOM   3109  ND2 ASN A 190       9.687  10.277 -13.370  1.00 71.56           N  
ATOM   3110 HD21 ASN A 190       9.481  11.266 -13.390  1.00 71.56           H  
ATOM   3111 HD22 ASN A 190       9.271   9.649 -12.697  1.00 71.56           H  
ATOM   3112  OD1 ASN A 190      10.200  10.545 -15.461  1.00 71.56           O  
ATOM   3113  N   LEU A 191       9.535   5.302 -15.586  1.00 70.94           N  
ATOM   3114  H   LEU A 191       8.983   5.422 -14.749  1.00 70.94           H  
ATOM   3115  CA  LEU A 191       9.930   3.951 -16.001  1.00 70.94           C  
ATOM   3116  HA  LEU A 191      11.018   3.890 -16.042  1.00 70.94           H  
ATOM   3117  C   LEU A 191       9.448   3.638 -17.422  1.00 70.94           C  
ATOM   3118  CB  LEU A 191       9.402   2.897 -15.014  1.00 70.94           C  
ATOM   3119  HB2 LEU A 191       9.531   1.920 -15.479  1.00 70.94           H  
ATOM   3120  HB3 LEU A 191       8.331   3.049 -14.882  1.00 70.94           H  
ATOM   3121  O   LEU A 191      10.222   3.146 -18.237  1.00 70.94           O  
ATOM   3122  CG  LEU A 191      10.070   2.861 -13.627  1.00 70.94           C  
ATOM   3123  HG  LEU A 191       9.908   3.805 -13.108  1.00 70.94           H  
ATOM   3124  CD1 LEU A 191       9.409   1.742 -12.826  1.00 70.94           C  
ATOM   3125 HD11 LEU A 191       9.978   1.551 -11.916  1.00 70.94           H  
ATOM   3126 HD12 LEU A 191       9.376   0.828 -13.419  1.00 70.94           H  
ATOM   3127 HD13 LEU A 191       8.392   2.033 -12.561  1.00 70.94           H  
ATOM   3128  CD2 LEU A 191      11.575   2.607 -13.658  1.00 70.94           C  
ATOM   3129 HD21 LEU A 191      11.971   2.641 -12.643  1.00 70.94           H  
ATOM   3130 HD22 LEU A 191      11.781   1.628 -14.092  1.00 70.94           H  
ATOM   3131 HD23 LEU A 191      12.079   3.383 -14.235  1.00 70.94           H  
ATOM   3132  N   GLN A 192       8.203   3.985 -17.751  1.00 71.19           N  
ATOM   3133  H   GLN A 192       7.628   4.414 -17.040  1.00 71.19           H  
ATOM   3134  CA  GLN A 192       7.636   3.797 -19.087  1.00 71.19           C  
ATOM   3135  HA  GLN A 192       7.735   2.747 -19.363  1.00 71.19           H  
ATOM   3136  C   GLN A 192       8.388   4.606 -20.155  1.00 71.19           C  
ATOM   3137  CB  GLN A 192       6.145   4.151 -19.065  1.00 71.19           C  
ATOM   3138  HB2 GLN A 192       5.770   4.176 -20.089  1.00 71.19           H  
ATOM   3139  HB3 GLN A 192       6.006   5.137 -18.622  1.00 71.19           H  
ATOM   3140  O   GLN A 192       8.659   4.081 -21.236  1.00 71.19           O  
ATOM   3141  CG  GLN A 192       5.313   3.126 -18.285  1.00 71.19           C  
ATOM   3142  HG2 GLN A 192       5.441   2.143 -18.740  1.00 71.19           H  
ATOM   3143  HG3 GLN A 192       5.642   3.041 -17.250  1.00 71.19           H  
ATOM   3144  CD  GLN A 192       3.837   3.498 -18.306  1.00 71.19           C  
ATOM   3145  NE2 GLN A 192       2.955   2.533 -18.391  1.00 71.19           N  
ATOM   3146 HE21 GLN A 192       2.094   2.843 -18.821  1.00 71.19           H  
ATOM   3147 HE22 GLN A 192       3.300   1.586 -18.448  1.00 71.19           H  
ATOM   3148  OE1 GLN A 192       3.421   4.642 -18.299  1.00 71.19           O  
ATOM   3149  N   LEU A 193       8.775   5.850 -19.853  1.00 73.88           N  
ATOM   3150  H   LEU A 193       8.487   6.240 -18.967  1.00 73.88           H  
ATOM   3151  CA  LEU A 193       9.615   6.664 -20.732  1.00 73.88           C  
ATOM   3152  HA  LEU A 193       9.148   6.721 -21.715  1.00 73.88           H  
ATOM   3153  C   LEU A 193      10.999   6.032 -20.947  1.00 73.88           C  
ATOM   3154  CB  LEU A 193       9.743   8.093 -20.168  1.00 73.88           C  
ATOM   3155  HB2 LEU A 193      10.532   8.615 -20.709  1.00 73.88           H  
ATOM   3156  HB3 LEU A 193      10.050   8.036 -19.124  1.00 73.88           H  
ATOM   3157  O   LEU A 193      11.458   5.967 -22.087  1.00 73.88           O  
ATOM   3158  CG  LEU A 193       8.455   8.933 -20.269  1.00 73.88           C  
ATOM   3159  HG  LEU A 193       7.630   8.404 -19.792  1.00 73.88           H  
ATOM   3160  CD1 LEU A 193       8.640  10.259 -19.529  1.00 73.88           C  
ATOM   3161 HD11 LEU A 193       9.422  10.854 -20.001  1.00 73.88           H  
ATOM   3162 HD12 LEU A 193       7.699  10.809 -19.533  1.00 73.88           H  
ATOM   3163 HD13 LEU A 193       8.909  10.070 -18.490  1.00 73.88           H  
ATOM   3164  CD2 LEU A 193       8.046   9.204 -21.725  1.00 73.88           C  
ATOM   3165 HD21 LEU A 193       7.762  10.248 -21.858  1.00 73.88           H  
ATOM   3166 HD22 LEU A 193       7.187   8.578 -21.966  1.00 73.88           H  
ATOM   3167 HD23 LEU A 193       8.853   8.959 -22.415  1.00 73.88           H  
ATOM   3168  N   ALA A 194      11.653   5.522 -19.897  1.00 71.06           N  
ATOM   3169  H   ALA A 194      11.234   5.587 -18.980  1.00 71.06           H  
ATOM   3170  CA  ALA A 194      12.940   4.827 -20.045  1.00 71.06           C  
ATOM   3171  HA  ALA A 194      13.655   5.514 -20.498  1.00 71.06           H  
ATOM   3172  C   ALA A 194      12.842   3.611 -20.971  1.00 71.06           C  
ATOM   3173  CB  ALA A 194      13.489   4.396 -18.682  1.00 71.06           C  
ATOM   3174  HB1 ALA A 194      14.188   3.570 -18.812  1.00 71.06           H  
ATOM   3175  HB2 ALA A 194      14.047   5.222 -18.240  1.00 71.06           H  
ATOM   3176  HB3 ALA A 194      12.682   4.090 -18.016  1.00 71.06           H  
ATOM   3177  O   ALA A 194      13.745   3.398 -21.780  1.00 71.06           O  
ATOM   3178  N   THR A 195      11.750   2.847 -20.900  1.00 70.88           N  
ATOM   3179  H   THR A 195      11.095   2.984 -20.143  1.00 70.88           H  
ATOM   3180  CA  THR A 195      11.481   1.753 -21.844  1.00 70.88           C  
ATOM   3181  HA  THR A 195      12.289   1.022 -21.802  1.00 70.88           H  
ATOM   3182  C   THR A 195      11.363   2.267 -23.270  1.00 70.88           C  
ATOM   3183  CB  THR A 195      10.158   1.049 -21.530  1.00 70.88           C  
ATOM   3184  HB  THR A 195       9.337   1.651 -21.919  1.00 70.88           H  
ATOM   3185  O   THR A 195      12.018   1.752 -24.170  1.00 70.88           O  
ATOM   3186  CG2 THR A 195      10.071  -0.347 -22.154  1.00 70.88           C  
ATOM   3187 HG21 THR A 195      10.442  -1.115 -21.475  1.00 70.88           H  
ATOM   3188 HG22 THR A 195      10.658  -0.405 -23.071  1.00 70.88           H  
ATOM   3189 HG23 THR A 195       9.035  -0.571 -22.411  1.00 70.88           H  
ATOM   3190  OG1 THR A 195       9.988   0.944 -20.144  1.00 70.88           O  
ATOM   3191  HG1 THR A 195       9.082   1.185 -19.938  1.00 70.88           H  
ATOM   3192  N   LEU A 196      10.545   3.305 -23.482  1.00 74.94           N  
ATOM   3193  H   LEU A 196      10.048   3.678 -22.686  1.00 74.94           H  
ATOM   3194  CA  LEU A 196      10.258   3.883 -24.799  1.00 74.94           C  
ATOM   3195  HA  LEU A 196       9.851   3.109 -25.450  1.00 74.94           H  
ATOM   3196  C   LEU A 196      11.514   4.407 -25.502  1.00 74.94           C  
ATOM   3197  CB  LEU A 196       9.233   5.019 -24.638  1.00 74.94           C  
ATOM   3198  HB2 LEU A 196       9.526   5.627 -23.782  1.00 74.94           H  
ATOM   3199  HB3 LEU A 196       9.283   5.666 -25.514  1.00 74.94           H  
ATOM   3200  O   LEU A 196      11.639   4.278 -26.718  1.00 74.94           O  
ATOM   3201  CG  LEU A 196       7.775   4.567 -24.456  1.00 74.94           C  
ATOM   3202  HG  LEU A 196       7.693   3.866 -23.625  1.00 74.94           H  
ATOM   3203  CD1 LEU A 196       6.907   5.789 -24.146  1.00 74.94           C  
ATOM   3204 HD11 LEU A 196       5.863   5.488 -24.052  1.00 74.94           H  
ATOM   3205 HD12 LEU A 196       7.009   6.533 -24.935  1.00 74.94           H  
ATOM   3206 HD13 LEU A 196       7.225   6.229 -23.201  1.00 74.94           H  
ATOM   3207  CD2 LEU A 196       7.232   3.885 -25.714  1.00 74.94           C  
ATOM   3208 HD21 LEU A 196       7.460   4.479 -26.599  1.00 74.94           H  
ATOM   3209 HD22 LEU A 196       6.154   3.750 -25.628  1.00 74.94           H  
ATOM   3210 HD23 LEU A 196       7.687   2.900 -25.821  1.00 74.94           H  
ATOM   3211  N   PHE A 197      12.447   4.980 -24.744  1.00 74.94           N  
ATOM   3212  H   PHE A 197      12.238   5.115 -23.765  1.00 74.94           H  
ATOM   3213  CA  PHE A 197      13.735   5.456 -25.256  1.00 74.94           C  
ATOM   3214  HA  PHE A 197      13.597   5.770 -26.291  1.00 74.94           H  
ATOM   3215  C   PHE A 197      14.818   4.365 -25.321  1.00 74.94           C  
ATOM   3216  CB  PHE A 197      14.167   6.681 -24.438  1.00 74.94           C  
ATOM   3217  HB2 PHE A 197      15.180   6.965 -24.724  1.00 74.94           H  
ATOM   3218  HB3 PHE A 197      14.194   6.404 -23.384  1.00 74.94           H  
ATOM   3219  O   PHE A 197      15.957   4.656 -25.682  1.00 74.94           O  
ATOM   3220  CG  PHE A 197      13.278   7.899 -24.636  1.00 74.94           C  
ATOM   3221  CD1 PHE A 197      13.171   8.490 -25.909  1.00 74.94           C  
ATOM   3222  HD1 PHE A 197      13.726   8.075 -26.737  1.00 74.94           H  
ATOM   3223  CD2 PHE A 197      12.562   8.453 -23.560  1.00 74.94           C  
ATOM   3224  HD2 PHE A 197      12.658   8.024 -22.573  1.00 74.94           H  
ATOM   3225  CE1 PHE A 197      12.349   9.615 -26.105  1.00 74.94           C  
ATOM   3226  HE1 PHE A 197      12.288  10.071 -27.082  1.00 74.94           H  
ATOM   3227  CE2 PHE A 197      11.718   9.560 -23.758  1.00 74.94           C  
ATOM   3228  HE2 PHE A 197      11.158   9.963 -22.927  1.00 74.94           H  
ATOM   3229  CZ  PHE A 197      11.607  10.141 -25.033  1.00 74.94           C  
ATOM   3230  HZ  PHE A 197      10.949  10.983 -25.189  1.00 74.94           H  
ATOM   3231  N   GLY A 198      14.488   3.114 -24.987  1.00 68.94           N  
ATOM   3232  H   GLY A 198      13.534   2.922 -24.716  1.00 68.94           H  
ATOM   3233  CA  GLY A 198      15.427   1.990 -25.018  1.00 68.94           C  
ATOM   3234  HA2 GLY A 198      14.876   1.062 -24.873  1.00 68.94           H  
ATOM   3235  HA3 GLY A 198      15.904   1.955 -25.998  1.00 68.94           H  
ATOM   3236  C   GLY A 198      16.523   2.065 -23.951  1.00 68.94           C  
ATOM   3237  O   GLY A 198      17.547   1.399 -24.080  1.00 68.94           O  
ATOM   3238  N   MET A 199      16.326   2.873 -22.903  1.00 64.88           N  
ATOM   3239  H   MET A 199      15.435   3.343 -22.823  1.00 64.88           H  
ATOM   3240  CA  MET A 199      17.296   3.026 -21.810  1.00 64.88           C  
ATOM   3241  HA  MET A 199      18.297   3.069 -22.240  1.00 64.88           H  
ATOM   3242  C   MET A 199      17.242   1.842 -20.832  1.00 64.88           C  
ATOM   3243  CB  MET A 199      17.039   4.342 -21.048  1.00 64.88           C  
ATOM   3244  HB2 MET A 199      16.041   4.324 -20.609  1.00 64.88           H  
ATOM   3245  HB3 MET A 199      17.760   4.409 -20.233  1.00 64.88           H  
ATOM   3246  O   MET A 199      18.202   1.598 -20.109  1.00 64.88           O  
ATOM   3247  CG  MET A 199      17.175   5.588 -21.934  1.00 64.88           C  
ATOM   3248  HG2 MET A 199      18.171   5.593 -22.377  1.00 64.88           H  
ATOM   3249  HG3 MET A 199      16.447   5.531 -22.744  1.00 64.88           H  
ATOM   3250  SD  MET A 199      16.906   7.144 -21.039  1.00 64.88           S  
ATOM   3251  CE  MET A 199      18.535   7.347 -20.269  1.00 64.88           C  
ATOM   3252  HE1 MET A 199      18.903   6.384 -19.914  1.00 64.88           H  
ATOM   3253  HE2 MET A 199      18.453   8.026 -19.420  1.00 64.88           H  
ATOM   3254  HE3 MET A 199      19.239   7.758 -20.992  1.00 64.88           H  
ATOM   3255  N   CYS A 200      16.120   1.124 -20.794  1.00 62.00           N  
ATOM   3256  H   CYS A 200      15.376   1.388 -21.424  1.00 62.00           H  
ATOM   3257  CA  CYS A 200      15.903  -0.065 -19.982  1.00 62.00           C  
ATOM   3258  HA  CYS A 200      16.857  -0.545 -19.769  1.00 62.00           H  
ATOM   3259  C   CYS A 200      15.018  -1.049 -20.751  1.00 62.00           C  
ATOM   3260  CB  CYS A 200      15.228   0.336 -18.661  1.00 62.00           C  
ATOM   3261  HB2 CYS A 200      14.432   1.053 -18.863  1.00 62.00           H  
ATOM   3262  HB3 CYS A 200      14.790  -0.538 -18.178  1.00 62.00           H  
ATOM   3263  O   CYS A 200      14.100  -0.630 -21.455  1.00 62.00           O  
ATOM   3264  SG  CYS A 200      16.437   1.082 -17.526  1.00 62.00           S  
ATOM   3265  HG  CYS A 200      17.386   1.387 -18.416  1.00 62.00           H  
ATOM   3266  N   GLN A 201      15.265  -2.351 -20.600  1.00 57.50           N  
ATOM   3267  H   GLN A 201      16.035  -2.639 -20.013  1.00 57.50           H  
ATOM   3268  CA  GLN A 201      14.349  -3.386 -21.087  1.00 57.50           C  
ATOM   3269  HA  GLN A 201      13.655  -2.960 -21.812  1.00 57.50           H  
ATOM   3270  C   GLN A 201      13.514  -3.908 -19.926  1.00 57.50           C  
ATOM   3271  CB  GLN A 201      15.112  -4.504 -21.810  1.00 57.50           C  
ATOM   3272  HB2 GLN A 201      14.406  -5.302 -22.039  1.00 57.50           H  
ATOM   3273  HB3 GLN A 201      15.895  -4.900 -21.163  1.00 57.50           H  
ATOM   3274  O   GLN A 201      14.051  -4.462 -18.968  1.00 57.50           O  
ATOM   3275  CG  GLN A 201      15.726  -4.005 -23.132  1.00 57.50           C  
ATOM   3276  HG2 GLN A 201      16.462  -3.228 -22.927  1.00 57.50           H  
ATOM   3277  HG3 GLN A 201      14.935  -3.567 -23.740  1.00 57.50           H  
ATOM   3278  CD  GLN A 201      16.388  -5.119 -23.939  1.00 57.50           C  
ATOM   3279  NE2 GLN A 201      16.907  -4.818 -25.100  1.00 57.50           N  
ATOM   3280 HE21 GLN A 201      17.301  -5.596 -25.609  1.00 57.50           H  
ATOM   3281 HE22 GLN A 201      16.910  -3.864 -25.433  1.00 57.50           H  
ATOM   3282  OE1 GLN A 201      16.428  -6.281 -23.579  1.00 57.50           O  
ATOM   3283  N   PHE A 202      12.197  -3.752 -20.016  1.00 61.09           N  
ATOM   3284  H   PHE A 202      11.807  -3.312 -20.837  1.00 61.09           H  
ATOM   3285  CA  PHE A 202      11.277  -4.435 -19.115  1.00 61.09           C  
ATOM   3286  HA  PHE A 202      11.831  -4.789 -18.246  1.00 61.09           H  
ATOM   3287  C   PHE A 202      10.724  -5.670 -19.807  1.00 61.09           C  
ATOM   3288  CB  PHE A 202      10.192  -3.495 -18.586  1.00 61.09           C  
ATOM   3289  HB2 PHE A 202       9.606  -3.098 -19.414  1.00 61.09           H  
ATOM   3290  HB3 PHE A 202       9.532  -4.099 -17.964  1.00 61.09           H  
ATOM   3291  O   PHE A 202      10.444  -5.659 -21.001  1.00 61.09           O  
ATOM   3292  CG  PHE A 202      10.771  -2.374 -17.751  1.00 61.09           C  
ATOM   3293  CD1 PHE A 202      11.062  -2.559 -16.391  1.00 61.09           C  
ATOM   3294  HD1 PHE A 202      10.840  -3.500 -15.911  1.00 61.09           H  
ATOM   3295  CD2 PHE A 202      11.104  -1.160 -18.354  1.00 61.09           C  
ATOM   3296  HD2 PHE A 202      10.981  -1.054 -19.422  1.00 61.09           H  
ATOM   3297  CE1 PHE A 202      11.668  -1.528 -15.654  1.00 61.09           C  
ATOM   3298  HE1 PHE A 202      11.948  -1.682 -14.622  1.00 61.09           H  
ATOM   3299  CE2 PHE A 202      11.664  -0.107 -17.622  1.00 61.09           C  
ATOM   3300  HE2 PHE A 202      11.908   0.828 -18.105  1.00 61.09           H  
ATOM   3301  CZ  PHE A 202      11.960  -0.299 -16.268  1.00 61.09           C  
ATOM   3302  HZ  PHE A 202      12.459   0.484 -15.716  1.00 61.09           H  
ATOM   3303  N   ASP A 203      10.583  -6.755 -19.061  1.00 54.84           N  
ATOM   3304  H   ASP A 203      10.979  -6.792 -18.133  1.00 54.84           H  
ATOM   3305  CA  ASP A 203       9.911  -7.928 -19.569  1.00 54.84           C  
ATOM   3306  HA  ASP A 203      10.362  -8.186 -20.527  1.00 54.84           H  
ATOM   3307  C   ASP A 203       8.433  -7.632 -19.839  1.00 54.84           C  
ATOM   3308  CB  ASP A 203      10.077  -9.057 -18.553  1.00 54.84           C  
ATOM   3309  HB2 ASP A 203       9.086  -9.340 -18.198  1.00 54.84           H  
ATOM   3310  HB3 ASP A 203      10.570  -8.661 -17.665  1.00 54.84           H  
ATOM   3311  O   ASP A 203       7.807  -6.827 -19.143  1.00 54.84           O  
ATOM   3312  CG  ASP A 203      10.871 -10.257 -19.086  1.00 54.84           C  
ATOM   3313  OD1 ASP A 203      10.594 -10.667 -20.222  1.00 54.84           O  
ATOM   3314  OD2 ASP A 203      11.680 -10.826 -18.328  1.00 54.84           O  
ATOM   3315  N   LYS A 204       7.851  -8.400 -20.764  1.00 52.25           N  
ATOM   3316  H   LYS A 204       8.475  -8.987 -21.298  1.00 52.25           H  
ATOM   3317  CA  LYS A 204       6.436  -8.322 -21.183  1.00 52.25           C  
ATOM   3318  HA  LYS A 204       6.272  -7.422 -21.775  1.00 52.25           H  
ATOM   3319  C   LYS A 204       5.455  -8.276 -20.006  1.00 52.25           C  
ATOM   3320  CB  LYS A 204       6.110  -9.552 -22.042  1.00 52.25           C  
ATOM   3321  HB2 LYS A 204       5.035  -9.578 -22.222  1.00 52.25           H  
ATOM   3322  HB3 LYS A 204       6.383 -10.465 -21.512  1.00 52.25           H  
ATOM   3323  O   LYS A 204       4.394  -7.682 -20.120  1.00 52.25           O  
ATOM   3324  CG  LYS A 204       6.839  -9.473 -23.386  1.00 52.25           C  
ATOM   3325  HG2 LYS A 204       6.481  -8.598 -23.928  1.00 52.25           H  
ATOM   3326  HG3 LYS A 204       7.914  -9.393 -23.228  1.00 52.25           H  
ATOM   3327  CD  LYS A 204       6.550 -10.734 -24.192  1.00 52.25           C  
ATOM   3328  HD2 LYS A 204       6.967 -11.596 -23.671  1.00 52.25           H  
ATOM   3329  HD3 LYS A 204       5.474 -10.859 -24.309  1.00 52.25           H  
ATOM   3330  CE  LYS A 204       7.207 -10.582 -25.563  1.00 52.25           C  
ATOM   3331  HE2 LYS A 204       8.274 -10.405 -25.425  1.00 52.25           H  
ATOM   3332  HE3 LYS A 204       6.783  -9.704 -26.050  1.00 52.25           H  
ATOM   3333  NZ  LYS A 204       6.979 -11.797 -26.382  1.00 52.25           N  
ATOM   3334  HZ1 LYS A 204       7.343 -11.661 -27.314  1.00 52.25           H  
ATOM   3335  HZ2 LYS A 204       5.987 -11.984 -26.428  1.00 52.25           H  
ATOM   3336  HZ3 LYS A 204       7.441 -12.585 -25.952  1.00 52.25           H  
ATOM   3337  N   LEU A 205       5.817  -8.851 -18.856  1.00 46.06           N  
ATOM   3338  H   LEU A 205       6.741  -9.257 -18.814  1.00 46.06           H  
ATOM   3339  CA  LEU A 205       4.992  -8.816 -17.654  1.00 46.06           C  
ATOM   3340  HA  LEU A 205       4.009  -9.191 -17.939  1.00 46.06           H  
ATOM   3341  C   LEU A 205       4.796  -7.385 -17.116  1.00 46.06           C  
ATOM   3342  CB  LEU A 205       5.600  -9.743 -16.582  1.00 46.06           C  
ATOM   3343  HB2 LEU A 205       6.131 -10.559 -17.072  1.00 46.06           H  
ATOM   3344  HB3 LEU A 205       6.335  -9.189 -15.998  1.00 46.06           H  
ATOM   3345  O   LEU A 205       3.715  -7.067 -16.648  1.00 46.06           O  
ATOM   3346  CG  LEU A 205       4.512 -10.333 -15.656  1.00 46.06           C  
ATOM   3347  HG  LEU A 205       3.530  -9.961 -15.952  1.00 46.06           H  
ATOM   3348  CD1 LEU A 205       4.498 -11.859 -15.755  1.00 46.06           C  
ATOM   3349 HD11 LEU A 205       3.657 -12.250 -15.183  1.00 46.06           H  
ATOM   3350 HD12 LEU A 205       5.428 -12.275 -15.368  1.00 46.06           H  
ATOM   3351 HD13 LEU A 205       4.367 -12.156 -16.795  1.00 46.06           H  
ATOM   3352  CD2 LEU A 205       4.749  -9.957 -14.194  1.00 46.06           C  
ATOM   3353 HD21 LEU A 205       4.821  -8.873 -14.107  1.00 46.06           H  
ATOM   3354 HD22 LEU A 205       5.670 -10.409 -13.827  1.00 46.06           H  
ATOM   3355 HD23 LEU A 205       3.900 -10.298 -13.601  1.00 46.06           H  
ATOM   3356  N   LEU A 206       5.808  -6.512 -17.201  1.00 49.50           N  
ATOM   3357  H   LEU A 206       6.624  -6.785 -17.729  1.00 49.50           H  
ATOM   3358  CA  LEU A 206       5.726  -5.099 -16.786  1.00 49.50           C  
ATOM   3359  HA  LEU A 206       5.124  -5.033 -15.879  1.00 49.50           H  
ATOM   3360  C   LEU A 206       5.034  -4.225 -17.837  1.00 49.50           C  
ATOM   3361  CB  LEU A 206       7.144  -4.551 -16.523  1.00 49.50           C  
ATOM   3362  HB2 LEU A 206       7.876  -5.280 -16.871  1.00 49.50           H  
ATOM   3363  HB3 LEU A 206       7.300  -3.670 -17.146  1.00 49.50           H  
ATOM   3364  O   LEU A 206       4.461  -3.205 -17.484  1.00 49.50           O  
ATOM   3365  CG  LEU A 206       7.426  -4.167 -15.055  1.00 49.50           C  
ATOM   3366  HG  LEU A 206       6.563  -4.387 -14.427  1.00 49.50           H  
ATOM   3367  CD1 LEU A 206       8.612  -4.969 -14.519  1.00 49.50           C  
ATOM   3368 HD11 LEU A 206       8.264  -5.965 -14.249  1.00 49.50           H  
ATOM   3369 HD12 LEU A 206       9.020  -4.484 -13.632  1.00 49.50           H  
ATOM   3370 HD13 LEU A 206       9.405  -5.054 -15.263  1.00 49.50           H  
ATOM   3371  CD2 LEU A 206       7.715  -2.672 -14.925  1.00 49.50           C  
ATOM   3372 HD21 LEU A 206       6.864  -2.108 -15.307  1.00 49.50           H  
ATOM   3373 HD22 LEU A 206       8.604  -2.398 -15.493  1.00 49.50           H  
ATOM   3374 HD23 LEU A 206       7.868  -2.412 -13.877  1.00 49.50           H  
ATOM   3375  N   GLU A 207       5.110  -4.609 -19.113  1.00 49.47           N  
ATOM   3376  H   GLU A 207       5.643  -5.438 -19.334  1.00 49.47           H  
ATOM   3377  CA  GLU A 207       4.380  -3.963 -20.213  1.00 49.47           C  
ATOM   3378  HA  GLU A 207       4.482  -2.880 -20.152  1.00 49.47           H  
ATOM   3379  C   GLU A 207       2.885  -4.282 -20.161  1.00 49.47           C  
ATOM   3380  CB  GLU A 207       4.930  -4.454 -21.561  1.00 49.47           C  
ATOM   3381  HB2 GLU A 207       5.069  -5.534 -21.511  1.00 49.47           H  
ATOM   3382  HB3 GLU A 207       4.199  -4.241 -22.341  1.00 49.47           H  
ATOM   3383  O   GLU A 207       2.050  -3.453 -20.522  1.00 49.47           O  
ATOM   3384  CG  GLU A 207       6.257  -3.794 -21.958  1.00 49.47           C  
ATOM   3385  HG2 GLU A 207       7.003  -3.991 -21.187  1.00 49.47           H  
ATOM   3386  HG3 GLU A 207       6.104  -2.717 -22.011  1.00 49.47           H  
ATOM   3387  CD  GLU A 207       6.783  -4.298 -23.313  1.00 49.47           C  
ATOM   3388  OE1 GLU A 207       7.757  -3.686 -23.803  1.00 49.47           O  
ATOM   3389  OE2 GLU A 207       6.217  -5.271 -23.870  1.00 49.47           O  
ATOM   3390  N   GLU A 208       2.545  -5.494 -19.721  1.00 42.47           N  
ATOM   3391  H   GLU A 208       3.270  -6.187 -19.606  1.00 42.47           H  
ATOM   3392  CA  GLU A 208       1.168  -5.892 -19.488  1.00 42.47           C  
ATOM   3393  HA  GLU A 208       0.557  -5.519 -20.310  1.00 42.47           H  
ATOM   3394  C   GLU A 208       0.592  -5.249 -18.221  1.00 42.47           C  
ATOM   3395  CB  GLU A 208       1.051  -7.429 -19.475  1.00 42.47           C  
ATOM   3396  HB2 GLU A 208       0.073  -7.699 -19.078  1.00 42.47           H  
ATOM   3397  HB3 GLU A 208       1.814  -7.848 -18.820  1.00 42.47           H  
ATOM   3398  O   GLU A 208      -0.615  -5.037 -18.218  1.00 42.47           O  
ATOM   3399  CG  GLU A 208       1.184  -8.019 -20.895  1.00 42.47           C  
ATOM   3400  HG2 GLU A 208       0.420  -7.561 -21.523  1.00 42.47           H  
ATOM   3401  HG3 GLU A 208       2.153  -7.748 -21.315  1.00 42.47           H  
ATOM   3402  CD  GLU A 208       1.022  -9.547 -20.967  1.00 42.47           C  
ATOM   3403  OE1 GLU A 208       1.176 -10.089 -22.087  1.00 42.47           O  
ATOM   3404  OE2 GLU A 208       0.694 -10.169 -19.929  1.00 42.47           O  
ATOM   3405  N   LEU A 209       1.396  -4.941 -17.182  1.00 45.06           N  
ATOM   3406  H   LEU A 209       2.383  -5.109 -17.318  1.00 45.06           H  
ATOM   3407  CA  LEU A 209       1.028  -4.337 -15.878  1.00 45.06           C  
ATOM   3408  HA  LEU A 209       0.042  -4.704 -15.594  1.00 45.06           H  
ATOM   3409  C   LEU A 209       0.834  -2.801 -15.831  1.00 45.06           C  
ATOM   3410  CB  LEU A 209       1.986  -4.859 -14.787  1.00 45.06           C  
ATOM   3411  HB2 LEU A 209       3.006  -4.691 -15.135  1.00 45.06           H  
ATOM   3412  HB3 LEU A 209       1.855  -4.270 -13.879  1.00 45.06           H  
ATOM   3413  O   LEU A 209       0.085  -2.357 -14.932  1.00 45.06           O  
ATOM   3414  CG  LEU A 209       1.785  -6.340 -14.433  1.00 45.06           C  
ATOM   3415  HG  LEU A 209       1.682  -6.939 -15.338  1.00 45.06           H  
ATOM   3416  CD1 LEU A 209       2.958  -6.845 -13.607  1.00 45.06           C  
ATOM   3417 HD11 LEU A 209       2.832  -7.910 -13.414  1.00 45.06           H  
ATOM   3418 HD12 LEU A 209       2.978  -6.295 -12.666  1.00 45.06           H  
ATOM   3419 HD13 LEU A 209       3.889  -6.677 -14.148  1.00 45.06           H  
ATOM   3420  CD2 LEU A 209       0.534  -6.556 -13.595  1.00 45.06           C  
ATOM   3421 HD21 LEU A 209       0.376  -7.632 -13.518  1.00 45.06           H  
ATOM   3422 HD22 LEU A 209      -0.340  -6.095 -14.053  1.00 45.06           H  
ATOM   3423 HD23 LEU A 209       0.663  -6.112 -12.608  1.00 45.06           H  
ATOM   3424  OXT LEU A 209       1.393  -2.042 -16.643  1.00 45.06           O  
TER    3425      LEU A 209                                                       
END   
```
