## Supplementary table for "Multiple losses of ecdysone receptor genes in nematodes: an alternative evolutionary scenario of molting regulation": TrichBrito

```
ATOM      1  N   SER A   1      12.509   5.343  10.780  1.00 84.94           N  
ATOM      2  H   SER A   1      12.524   5.124  11.766  1.00 84.94           H  
ATOM      3  H2  SER A   1      13.392   5.753  10.511  1.00 84.94           H  
ATOM      4  H3  SER A   1      12.365   4.484  10.268  1.00 84.94           H  
ATOM      5  CA  SER A   1      11.380   6.258  10.494  1.00 84.94           C  
ATOM      6  HA  SER A   1      11.536   7.189  11.040  1.00 84.94           H  
ATOM      7  C   SER A   1      10.087   5.617  10.981  1.00 84.94           C  
ATOM      8  CB  SER A   1      11.274   6.584   8.999  1.00 84.94           C  
ATOM      9  HB2 SER A   1      12.185   7.073   8.654  1.00 84.94           H  
ATOM     10  HB3 SER A   1      10.424   7.243   8.822  1.00 84.94           H  
ATOM     11  O   SER A   1      10.035   4.396  11.075  1.00 84.94           O  
ATOM     12  OG  SER A   1      11.072   5.374   8.311  1.00 84.94           O  
ATOM     13  HG  SER A   1      11.038   5.536   7.365  1.00 84.94           H  
ATOM     14  N   MET A   2       9.065   6.419  11.296  1.00 92.75           N  
ATOM     15  H   MET A   2       9.173   7.418  11.202  1.00 92.75           H  
ATOM     16  CA  MET A   2       7.752   5.947  11.776  1.00 92.75           C  
ATOM     17  HA  MET A   2       7.858   5.459  12.745  1.00 92.75           H  
ATOM     18  C   MET A   2       7.098   4.942  10.814  1.00 92.75           C  
ATOM     19  CB  MET A   2       6.865   7.186  11.951  1.00 92.75           C  
ATOM     20  HB2 MET A   2       6.924   7.781  11.040  1.00 92.75           H  
ATOM     21  HB3 MET A   2       7.266   7.780  12.773  1.00 92.75           H  
ATOM     22  O   MET A   2       6.582   3.921  11.253  1.00 92.75           O  
ATOM     23  CG  MET A   2       5.388   6.906  12.231  1.00 92.75           C  
ATOM     24  HG2 MET A   2       5.276   6.478  13.228  1.00 92.75           H  
ATOM     25  HG3 MET A   2       5.005   6.185  11.508  1.00 92.75           H  
ATOM     26  SD  MET A   2       4.393   8.409  12.074  1.00 92.75           S  
ATOM     27  CE  MET A   2       5.200   9.509  13.274  1.00 92.75           C  
ATOM     28  HE1 MET A   2       5.539   8.943  14.142  1.00 92.75           H  
ATOM     29  HE2 MET A   2       4.498  10.276  13.603  1.00 92.75           H  
ATOM     30  HE3 MET A   2       6.055  10.001  12.809  1.00 92.75           H  
ATOM     31  N   LEU A   3       7.179   5.193   9.503  1.00 94.69           N  
ATOM     32  H   LEU A   3       7.577   6.069   9.197  1.00 94.69           H  
ATOM     33  CA  LEU A   3       6.603   4.317   8.479  1.00 94.69           C  
ATOM     34  HA  LEU A   3       5.541   4.177   8.680  1.00 94.69           H  
ATOM     35  C   LEU A   3       7.232   2.918   8.487  1.00 94.69           C  
ATOM     36  CB  LEU A   3       6.778   4.973   7.100  1.00 94.69           C  
ATOM     37  HB2 LEU A   3       7.842   5.057   6.874  1.00 94.69           H  
ATOM     38  HB3 LEU A   3       6.334   4.300   6.367  1.00 94.69           H  
ATOM     39  O   LEU A   3       6.524   1.920   8.431  1.00 94.69           O  
ATOM     40  CG  LEU A   3       6.124   6.352   6.918  1.00 94.69           C  
ATOM     41  HG  LEU A   3       6.562   7.058   7.623  1.00 94.69           H  
ATOM     42  CD1 LEU A   3       6.393   6.862   5.503  1.00 94.69           C  
ATOM     43 HD11 LEU A   3       5.964   6.176   4.773  1.00 94.69           H  
ATOM     44 HD12 LEU A   3       5.938   7.844   5.368  1.00 94.69           H  
ATOM     45 HD13 LEU A   3       7.465   6.936   5.322  1.00 94.69           H  
ATOM     46  CD2 LEU A   3       4.619   6.286   7.155  1.00 94.69           C  
ATOM     47 HD21 LEU A   3       4.153   7.228   6.869  1.00 94.69           H  
ATOM     48 HD22 LEU A   3       4.409   6.096   8.208  1.00 94.69           H  
ATOM     49 HD23 LEU A   3       4.192   5.474   6.566  1.00 94.69           H  
ATOM     50  N   MET A   4       8.557   2.842   8.641  1.00 94.00           N  
ATOM     51  H   MET A   4       9.088   3.700   8.683  1.00 94.00           H  
ATOM     52  CA  MET A   4       9.270   1.561   8.717  1.00 94.00           C  
ATOM     53  HA  MET A   4       8.953   0.928   7.889  1.00 94.00           H  
ATOM     54  C   MET A   4       8.967   0.793  10.006  1.00 94.00           C  
ATOM     55  CB  MET A   4      10.783   1.798   8.617  1.00 94.00           C  
ATOM     56  HB2 MET A   4      11.303   0.853   8.775  1.00 94.00           H  
ATOM     57  HB3 MET A   4      11.096   2.483   9.405  1.00 94.00           H  
ATOM     58  O   MET A   4       9.024  -0.431  10.022  1.00 94.00           O  
ATOM     59  CG  MET A   4      11.208   2.369   7.261  1.00 94.00           C  
ATOM     60  HG2 MET A   4      10.679   3.305   7.086  1.00 94.00           H  
ATOM     61  HG3 MET A   4      12.278   2.574   7.291  1.00 94.00           H  
ATOM     62  SD  MET A   4      10.873   1.326   5.831  1.00 94.00           S  
ATOM     63  CE  MET A   4      11.903  -0.122   6.187  1.00 94.00           C  
ATOM     64  HE1 MET A   4      11.313  -0.897   6.676  1.00 94.00           H  
ATOM     65  HE2 MET A   4      12.296  -0.518   5.251  1.00 94.00           H  
ATOM     66  HE3 MET A   4      12.740   0.154   6.828  1.00 94.00           H  
ATOM     67  N   GLU A   5       8.666   1.490  11.101  1.00 92.88           N  
ATOM     68  H   GLU A   5       8.549   2.491  11.027  1.00 92.88           H  
ATOM     69  CA  GLU A   5       8.256   0.838  12.342  1.00 92.88           C  
ATOM     70  HA  GLU A   5       8.926   0.004  12.552  1.00 92.88           H  
ATOM     71  C   GLU A   5       6.842   0.255  12.205  1.00 92.88           C  
ATOM     72  CB  GLU A   5       8.370   1.818  13.517  1.00 92.88           C  
ATOM     73  HB2 GLU A   5       7.673   2.643  13.372  1.00 92.88           H  
ATOM     74  HB3 GLU A   5       9.385   2.211  13.557  1.00 92.88           H  
ATOM     75  O   GLU A   5       6.612  -0.884  12.616  1.00 92.88           O  
ATOM     76  CG  GLU A   5       8.056   1.099  14.841  1.00 92.88           C  
ATOM     77  HG2 GLU A   5       8.764   0.283  14.987  1.00 92.88           H  
ATOM     78  HG3 GLU A   5       7.058   0.667  14.774  1.00 92.88           H  
ATOM     79  CD  GLU A   5       8.090   2.016  16.066  1.00 92.88           C  
ATOM     80  OE1 GLU A   5       7.472   1.597  17.077  1.00 92.88           O  
ATOM     81  OE2 GLU A   5       8.708   3.101  15.988  1.00 92.88           O  
ATOM     82  N   ALA A   6       5.918   0.990  11.575  1.00 93.75           N  
ATOM     83  H   ALA A   6       6.161   1.907  11.228  1.00 93.75           H  
ATOM     84  CA  ALA A   6       4.575   0.493  11.284  1.00 93.75           C  
ATOM     85  HA  ALA A   6       4.103   0.166  12.210  1.00 93.75           H  
ATOM     86  C   ALA A   6       4.609  -0.718  10.340  1.00 93.75           C  
ATOM     87  CB  ALA A   6       3.755   1.656  10.717  1.00 93.75           C  
ATOM     88  HB1 ALA A   6       2.774   1.295  10.409  1.00 93.75           H  
ATOM     89  HB2 ALA A   6       4.268   2.094   9.861  1.00 93.75           H  
ATOM     90  HB3 ALA A   6       3.620   2.409  11.493  1.00 93.75           H  
ATOM     91  O   ALA A   6       3.901  -1.696  10.583  1.00 93.75           O  
ATOM     92  N   GLU A   7       5.482  -0.712   9.330  1.00 92.06           N  
ATOM     93  H   GLU A   7       5.972   0.143   9.109  1.00 92.06           H  
ATOM     94  CA  GLU A   7       5.627  -1.848   8.418  1.00 92.06           C  
ATOM     95  HA  GLU A   7       4.642  -2.100   8.025  1.00 92.06           H  
ATOM     96  C   GLU A   7       6.150  -3.106   9.123  1.00 92.06           C  
ATOM     97  CB  GLU A   7       6.536  -1.440   7.247  1.00 92.06           C  
ATOM     98  HB2 GLU A   7       6.303  -0.419   6.945  1.00 92.06           H  
ATOM     99  HB3 GLU A   7       7.579  -1.457   7.565  1.00 92.06           H  
ATOM    100  O   GLU A   7       5.631  -4.198   8.915  1.00 92.06           O  
ATOM    101  CG  GLU A   7       6.360  -2.357   6.019  1.00 92.06           C  
ATOM    102  HG2 GLU A   7       7.069  -2.045   5.252  1.00 92.06           H  
ATOM    103  HG3 GLU A   7       6.582  -3.385   6.304  1.00 92.06           H  
ATOM    104  CD  GLU A   7       4.937  -2.265   5.427  1.00 92.06           C  
ATOM    105  OE1 GLU A   7       4.511  -3.160   4.664  1.00 92.06           O  
ATOM    106  OE2 GLU A   7       4.220  -1.273   5.713  1.00 92.06           O  
ATOM    107  N   LYS A   8       7.117  -2.969  10.040  1.00 89.00           N  
ATOM    108  H   LYS A   8       7.530  -2.055  10.158  1.00 89.00           H  
ATOM    109  CA  LYS A   8       7.605  -4.110  10.839  1.00 89.00           C  
ATOM    110  HA  LYS A   8       7.879  -4.919  10.162  1.00 89.00           H  
ATOM    111  C   LYS A   8       6.542  -4.693  11.770  1.00 89.00           C  
ATOM    112  CB  LYS A   8       8.831  -3.715  11.664  1.00 89.00           C  
ATOM    113  HB2 LYS A   8       9.046  -4.507  12.381  1.00 89.00           H  
ATOM    114  HB3 LYS A   8       8.616  -2.802  12.219  1.00 89.00           H  
ATOM    115  O   LYS A   8       6.527  -5.902  11.965  1.00 89.00           O  
ATOM    116  CG  LYS A   8      10.065  -3.508  10.781  1.00 89.00           C  
ATOM    117  HG2 LYS A   8       9.854  -2.752  10.025  1.00 89.00           H  
ATOM    118  HG3 LYS A   8      10.323  -4.439  10.276  1.00 89.00           H  
ATOM    119  CD  LYS A   8      11.237  -3.039  11.648  1.00 89.00           C  
ATOM    120  HD2 LYS A   8      10.929  -2.159  12.212  1.00 89.00           H  
ATOM    121  HD3 LYS A   8      11.521  -3.834  12.338  1.00 89.00           H  
ATOM    122  CE  LYS A   8      12.415  -2.666  10.746  1.00 89.00           C  
ATOM    123  HE2 LYS A   8      12.654  -3.509  10.097  1.00 89.00           H  
ATOM    124  HE3 LYS A   8      12.101  -1.837  10.113  1.00 89.00           H  
ATOM    125  NZ  LYS A   8      13.603  -2.290  11.551  1.00 89.00           N  
ATOM    126  HZ1 LYS A   8      14.211  -1.685  11.017  1.00 89.00           H  
ATOM    127  HZ2 LYS A   8      14.123  -3.118  11.805  1.00 89.00           H  
ATOM    128  HZ3 LYS A   8      13.317  -1.822  12.399  1.00 89.00           H  
ATOM    129  N   LYS A   9       5.677  -3.857  12.356  1.00 85.25           N  
ATOM    130  H   LYS A   9       5.752  -2.874  12.134  1.00 85.25           H  
ATOM    131  CA  LYS A   9       4.608  -4.306  13.273  1.00 85.25           C  
ATOM    132  HA  LYS A   9       5.007  -5.048  13.965  1.00 85.25           H  
ATOM    133  C   LYS A   9       3.459  -5.007  12.550  1.00 85.25           C  
ATOM    134  CB  LYS A   9       4.065  -3.113  14.072  1.00 85.25           C  
ATOM    135  HB2 LYS A   9       3.849  -2.288  13.394  1.00 85.25           H  
ATOM    136  HB3 LYS A   9       3.130  -3.404  14.552  1.00 85.25           H  
ATOM    137  O   LYS A   9       2.808  -5.858  13.142  1.00 85.25           O  
ATOM    138  CG  LYS A   9       5.050  -2.654  15.154  1.00 85.25           C  
ATOM    139  HG2 LYS A   9       5.988  -2.354  14.687  1.00 85.25           H  
ATOM    140  HG3 LYS A   9       5.248  -3.476  15.842  1.00 85.25           H  
ATOM    141  CD  LYS A   9       4.474  -1.460  15.925  1.00 85.25           C  
ATOM    142  HD2 LYS A   9       3.555  -1.748  16.435  1.00 85.25           H  
ATOM    143  HD3 LYS A   9       4.267  -0.662  15.212  1.00 85.25           H  
ATOM    144  CE  LYS A   9       5.512  -0.954  16.936  1.00 85.25           C  
ATOM    145  HE2 LYS A   9       6.424  -0.726  16.384  1.00 85.25           H  
ATOM    146  HE3 LYS A   9       5.746  -1.735  17.659  1.00 85.25           H  
ATOM    147  NZ  LYS A   9       5.084   0.292  17.625  1.00 85.25           N  
ATOM    148  HZ1 LYS A   9       4.555   0.879  16.996  1.00 85.25           H  
ATOM    149  HZ2 LYS A   9       4.546   0.102  18.458  1.00 85.25           H  
ATOM    150  HZ3 LYS A   9       5.913   0.827  17.843  1.00 85.25           H  
ATOM    151  N   SER A  10       3.215  -4.625  11.300  1.00 82.62           N  
ATOM    152  H   SER A  10       3.790  -3.891  10.910  1.00 82.62           H  
ATOM    153  CA  SER A  10       2.099  -5.116  10.478  1.00 82.62           C  
ATOM    154  HA  SER A  10       1.384  -5.636  11.115  1.00 82.62           H  
ATOM    155  C   SER A  10       2.510  -6.120   9.412  1.00 82.62           C  
ATOM    156  CB  SER A  10       1.406  -3.930   9.831  1.00 82.62           C  
ATOM    157  HB2 SER A  10       0.573  -4.288   9.225  1.00 82.62           H  
ATOM    158  HB3 SER A  10       1.040  -3.273  10.620  1.00 82.62           H  
ATOM    159  O   SER A  10       1.711  -6.518   8.568  1.00 82.62           O  
ATOM    160  OG  SER A  10       2.326  -3.226   9.019  1.00 82.62           O  
ATOM    161  HG  SER A  10       2.871  -2.686   9.596  1.00 82.62           H  
ATOM    162  N   SER A  11       3.768  -6.536   9.426  1.00 71.81           N  
ATOM    163  H   SER A  11       4.405  -6.062  10.050  1.00 71.81           H  
ATOM    164  CA  SER A  11       4.207  -7.633   8.569  1.00 71.81           C  
ATOM    165  HA  SER A  11       3.895  -7.380   7.556  1.00 71.81           H  
ATOM    166  C   SER A  11       3.546  -8.939   9.047  1.00 71.81           C  
ATOM    167  CB  SER A  11       5.739  -7.772   8.602  1.00 71.81           C  
ATOM    168  HB2 SER A  11       5.971  -8.327   9.511  1.00 71.81           H  
ATOM    169  HB3 SER A  11       6.210  -6.798   8.735  1.00 71.81           H  
ATOM    170  O   SER A  11       3.623  -9.258  10.242  1.00 71.81           O  
ATOM    171  OG  SER A  11       6.304  -8.408   7.441  1.00 71.81           O  
ATOM    172  HG  SER A  11       6.293  -7.800   6.698  1.00 71.81           H  
ATOM    173  N   PRO A  12       2.918  -9.724   8.149  1.00 62.72           N  
ATOM    174  CA  PRO A  12       2.499 -11.061   8.510  1.00 62.72           C  
ATOM    175  HA  PRO A  12       1.767 -11.021   9.316  1.00 62.72           H  
ATOM    176  C   PRO A  12       3.743 -11.820   8.968  1.00 62.72           C  
ATOM    177  CB  PRO A  12       1.848 -11.685   7.267  1.00 62.72           C  
ATOM    178  HB2 PRO A  12       0.762 -11.663   7.359  1.00 62.72           H  
ATOM    179  HB3 PRO A  12       2.161 -12.718   7.119  1.00 62.72           H  
ATOM    180  O   PRO A  12       4.654 -12.062   8.175  1.00 62.72           O  
ATOM    181  CG  PRO A  12       2.274 -10.802   6.095  1.00 62.72           C  
ATOM    182  HG2 PRO A  12       1.431 -10.638   5.424  1.00 62.72           H  
ATOM    183  HG3 PRO A  12       3.091 -11.277   5.550  1.00 62.72           H  
ATOM    184  CD  PRO A  12       2.744  -9.489   6.724  1.00 62.72           C  
ATOM    185  HD2 PRO A  12       3.676  -9.176   6.254  1.00 62.72           H  
ATOM    186  HD3 PRO A  12       1.973  -8.732   6.579  1.00 62.72           H  
ATOM    187  N   VAL A  13       3.796 -12.193  10.251  1.00 49.62           N  
ATOM    188  H   VAL A  13       3.113 -11.808  10.888  1.00 49.62           H  
ATOM    189  CA  VAL A  13       4.745 -13.202  10.730  1.00 49.62           C  
ATOM    190  HA  VAL A  13       5.741 -12.935  10.377  1.00 49.62           H  
ATOM    191  C   VAL A  13       4.352 -14.530  10.094  1.00 49.62           C  
ATOM    192  CB  VAL A  13       4.789 -13.307  12.270  1.00 49.62           C  
ATOM    193  HB  VAL A  13       3.809 -13.614  12.636  1.00 49.62           H  
ATOM    194  O   VAL A  13       3.673 -15.350  10.703  1.00 49.62           O  
ATOM    195  CG1 VAL A  13       5.830 -14.333  12.761  1.00 49.62           C  
ATOM    196 HG11 VAL A  13       6.839 -13.995  12.524  1.00 49.62           H  
ATOM    197 HG12 VAL A  13       5.669 -15.314  12.315  1.00 49.62           H  
ATOM    198 HG13 VAL A  13       5.725 -14.442  13.841  1.00 49.62           H  
ATOM    199  CG2 VAL A  13       5.135 -11.962  12.922  1.00 49.62           C  
ATOM    200 HG21 VAL A  13       4.227 -11.361  12.976  1.00 49.62           H  
ATOM    201 HG22 VAL A  13       5.876 -11.429  12.327  1.00 49.62           H  
ATOM    202 HG23 VAL A  13       5.519 -12.113  13.931  1.00 49.62           H  
ATOM    203  N   ARG A  14       4.732 -14.727   8.833  1.00 48.81           N  
ATOM    204  H   ARG A  14       5.107 -13.927   8.344  1.00 48.81           H  
ATOM    205  CA  ARG A  14       4.675 -16.014   8.136  1.00 48.81           C  
ATOM    206  HA  ARG A  14       4.687 -16.808   8.883  1.00 48.81           H  
ATOM    207  C   ARG A  14       5.944 -16.222   7.325  1.00 48.81           C  
ATOM    208  CB  ARG A  14       3.380 -16.207   7.330  1.00 48.81           C  
ATOM    209  HB2 ARG A  14       3.207 -15.382   6.639  1.00 48.81           H  
ATOM    210  HB3 ARG A  14       3.468 -17.125   6.749  1.00 48.81           H  
ATOM    211  O   ARG A  14       6.030 -16.016   6.123  1.00 48.81           O  
ATOM    212  CG  ARG A  14       2.207 -16.340   8.301  1.00 48.81           C  
ATOM    213  HG2 ARG A  14       1.938 -15.354   8.679  1.00 48.81           H  
ATOM    214  HG3 ARG A  14       2.494 -16.987   9.130  1.00 48.81           H  
ATOM    215  CD  ARG A  14       0.999 -16.972   7.635  1.00 48.81           C  
ATOM    216  HD2 ARG A  14       0.689 -16.352   6.794  1.00 48.81           H  
ATOM    217  HD3 ARG A  14       1.283 -17.954   7.257  1.00 48.81           H  
ATOM    218  NE  ARG A  14      -0.095 -17.132   8.613  1.00 48.81           N  
ATOM    219  HE  ARG A  14       0.120 -16.924   9.578  1.00 48.81           H  
ATOM    220  NH1 ARG A  14      -1.580 -17.920   7.072  1.00 48.81           N  
ATOM    221 HH11 ARG A  14      -0.920 -17.669   6.350  1.00 48.81           H  
ATOM    222 HH12 ARG A  14      -2.319 -18.562   6.824  1.00 48.81           H  
ATOM    223  NH2 ARG A  14      -2.150 -17.879   9.240  1.00 48.81           N  
ATOM    224 HH21 ARG A  14      -3.060 -18.230   8.979  1.00 48.81           H  
ATOM    225 HH22 ARG A  14      -1.918 -17.712  10.209  1.00 48.81           H  
ATOM    226  CZ  ARG A  14      -1.273 -17.636   8.312  1.00 48.81           C  
ATOM    227  N   VAL A  15       6.961 -16.660   8.057  1.00 43.28           N  
ATOM    228  H   VAL A  15       6.808 -16.695   9.054  1.00 43.28           H  
ATOM    229  CA  VAL A  15       8.021 -17.515   7.530  1.00 43.28           C  
ATOM    230  HA  VAL A  15       8.445 -17.075   6.628  1.00 43.28           H  
ATOM    231  C   VAL A  15       7.378 -18.878   7.223  1.00 43.28           C  
ATOM    232  CB  VAL A  15       9.123 -17.678   8.601  1.00 43.28           C  
ATOM    233  HB  VAL A  15       8.645 -18.012   9.522  1.00 43.28           H  
ATOM    234  O   VAL A  15       7.076 -19.613   8.159  1.00 43.28           O  
ATOM    235  CG1 VAL A  15      10.197 -18.716   8.228  1.00 43.28           C  
ATOM    236 HG11 VAL A  15       9.920 -19.291   7.344  1.00 43.28           H  
ATOM    237 HG12 VAL A  15      11.161 -18.243   8.041  1.00 43.28           H  
ATOM    238 HG13 VAL A  15      10.306 -19.419   9.054  1.00 43.28           H  
ATOM    239  CG2 VAL A  15       9.816 -16.349   8.923  1.00 43.28           C  
ATOM    240 HG21 VAL A  15       9.098 -15.593   9.241  1.00 43.28           H  
ATOM    241 HG22 VAL A  15      10.529 -16.507   9.732  1.00 43.28           H  
ATOM    242 HG23 VAL A  15      10.339 -15.990   8.037  1.00 43.28           H  
ATOM    243  N   SER A  16       7.154 -19.205   5.945  1.00 42.56           N  
ATOM    244  H   SER A  16       7.012 -18.441   5.300  1.00 42.56           H  
ATOM    245  CA  SER A  16       7.322 -20.554   5.350  1.00 42.56           C  
ATOM    246  HA  SER A  16       8.385 -20.794   5.354  1.00 42.56           H  
ATOM    247  C   SER A  16       6.867 -20.544   3.880  1.00 42.56           C  
ATOM    248  CB  SER A  16       6.630 -21.683   6.146  1.00 42.56           C  
ATOM    249  HB2 SER A  16       6.746 -22.621   5.602  1.00 42.56           H  
ATOM    250  HB3 SER A  16       7.133 -21.812   7.104  1.00 42.56           H  
ATOM    251  O   SER A  16       5.691 -20.507   3.573  1.00 42.56           O  
ATOM    252  OG  SER A  16       5.259 -21.482   6.394  1.00 42.56           O  
ATOM    253  HG  SER A  16       5.133 -21.219   7.309  1.00 42.56           H  
ATOM    254  N   VAL A  17       7.801 -20.401   2.936  1.00 40.69           N  
ATOM    255  H   VAL A  17       7.991 -19.429   2.738  1.00 40.69           H  
ATOM    256  CA  VAL A  17       8.160 -21.338   1.835  1.00 40.69           C  
ATOM    257  HA  VAL A  17       8.992 -21.946   2.188  1.00 40.69           H  
ATOM    258  C   VAL A  17       8.691 -20.491   0.652  1.00 40.69           C  
ATOM    259  CB  VAL A  17       7.052 -22.344   1.375  1.00 40.69           C  
ATOM    260  HB  VAL A  17       6.193 -21.777   1.016  1.00 40.69           H  
ATOM    261  O   VAL A  17       8.140 -20.503  -0.436  1.00 40.69           O  
ATOM    262  CG1 VAL A  17       7.548 -23.322   0.274  1.00 40.69           C  
ATOM    263 HG11 VAL A  17       7.913 -22.826  -0.625  1.00 40.69           H  
ATOM    264 HG12 VAL A  17       8.336 -23.971   0.656  1.00 40.69           H  
ATOM    265 HG13 VAL A  17       6.706 -23.931  -0.052  1.00 40.69           H  
ATOM    266  CG2 VAL A  17       6.581 -23.337   2.452  1.00 40.69           C  
ATOM    267 HG21 VAL A  17       7.407 -23.955   2.804  1.00 40.69           H  
ATOM    268 HG22 VAL A  17       5.832 -24.003   2.025  1.00 40.69           H  
ATOM    269 HG23 VAL A  17       6.094 -22.877   3.312  1.00 40.69           H  
ATOM    270  N   ILE A  18       9.759 -19.706   0.864  1.00 43.69           N  
ATOM    271  H   ILE A  18      10.035 -19.576   1.827  1.00 43.69           H  
ATOM    272  CA  ILE A  18      10.722 -19.352  -0.212  1.00 43.69           C  
ATOM    273  HA  ILE A  18      10.785 -20.234  -0.849  1.00 43.69           H  
ATOM    274  C   ILE A  18      12.132 -19.169   0.354  1.00 43.69           C  
ATOM    275  CB  ILE A  18      10.342 -18.131  -1.114  1.00 43.69           C  
ATOM    276  HB  ILE A  18      10.670 -17.230  -0.595  1.00 43.69           H  
ATOM    277  O   ILE A  18      12.888 -18.282  -0.025  1.00 43.69           O  
ATOM    278  CG1 ILE A  18       8.855 -17.872  -1.452  1.00 43.69           C  
ATOM    279 HG12 ILE A  18       8.259 -17.895  -0.540  1.00 43.69           H  
ATOM    280 HG13 ILE A  18       8.487 -18.621  -2.153  1.00 43.69           H  
ATOM    281  CG2 ILE A  18      11.119 -18.273  -2.440  1.00 43.69           C  
ATOM    282 HG21 ILE A  18      10.766 -17.581  -3.205  1.00 43.69           H  
ATOM    283 HG22 ILE A  18      12.178 -18.063  -2.290  1.00 43.69           H  
ATOM    284 HG23 ILE A  18      11.000 -19.283  -2.832  1.00 43.69           H  
ATOM    285  CD1 ILE A  18       8.639 -16.482  -2.073  1.00 43.69           C  
ATOM    286 HD11 ILE A  18       9.256 -15.732  -1.578  1.00 43.69           H  
ATOM    287 HD12 ILE A  18       7.599 -16.184  -1.941  1.00 43.69           H  
ATOM    288 HD13 ILE A  18       8.869 -16.476  -3.139  1.00 43.69           H  
ATOM    289  N   THR A  19      12.548 -20.033   1.266  1.00 36.09           N  
ATOM    290  H   THR A  19      11.917 -20.752   1.589  1.00 36.09           H  
ATOM    291  CA  THR A  19      13.980 -20.310   1.412  1.00 36.09           C  
ATOM    292  HA  THR A  19      14.564 -19.424   1.161  1.00 36.09           H  
ATOM    293  C   THR A  19      14.346 -21.387   0.399  1.00 36.09           C  
ATOM    294  CB  THR A  19      14.378 -20.666   2.855  1.00 36.09           C  
ATOM    295  HB  THR A  19      15.350 -21.160   2.847  1.00 36.09           H  
ATOM    296  O   THR A  19      14.324 -22.559   0.752  1.00 36.09           O  
ATOM    297  CG2 THR A  19      14.475 -19.391   3.701  1.00 36.09           C  
ATOM    298 HG21 THR A  19      15.129 -18.670   3.212  1.00 36.09           H  
ATOM    299 HG22 THR A  19      14.889 -19.636   4.679  1.00 36.09           H  
ATOM    300 HG23 THR A  19      13.483 -18.956   3.819  1.00 36.09           H  
ATOM    301  OG1 THR A  19      13.422 -21.488   3.492  1.00 36.09           O  
ATOM    302  HG1 THR A  19      13.893 -22.255   3.826  1.00 36.09           H  
ATOM    303  N   ASN A  20      14.516 -20.990  -0.879  1.00 33.78           N  
ATOM    304  H   ASN A  20      14.215 -20.043  -1.062  1.00 33.78           H  
ATOM    305  CA  ASN A  20      15.398 -21.600  -1.915  1.00 33.78           C  
ATOM    306  HA  ASN A  20      16.412 -21.256  -1.712  1.00 33.78           H  
ATOM    307  C   ASN A  20      15.133 -21.111  -3.370  1.00 33.78           C  
ATOM    308  CB  ASN A  20      15.415 -23.150  -1.819  1.00 33.78           C  
ATOM    309  HB2 ASN A  20      14.405 -23.507  -1.621  1.00 33.78           H  
ATOM    310  HB3 ASN A  20      15.756 -23.600  -2.751  1.00 33.78           H  
ATOM    311  O   ASN A  20      15.298 -21.861  -4.336  1.00 33.78           O  
ATOM    312  CG  ASN A  20      16.368 -23.650  -0.742  1.00 33.78           C  
ATOM    313  ND2 ASN A  20      16.258 -24.901  -0.360  1.00 33.78           N  
ATOM    314 HD21 ASN A  20      16.709 -25.075   0.527  1.00 33.78           H  
ATOM    315 HD22 ASN A  20      15.515 -25.486  -0.716  1.00 33.78           H  
ATOM    316  OD1 ASN A  20      17.174 -22.920  -0.179  1.00 33.78           O  
ATOM    317  N   ALA A  21      14.753 -19.845  -3.576  1.00 40.97           N  
ATOM    318  H   ALA A  21      14.558 -19.248  -2.785  1.00 40.97           H  
ATOM    319  CA  ALA A  21      14.600 -19.287  -4.932  1.00 40.97           C  
ATOM    320  HA  ALA A  21      14.342 -20.113  -5.595  1.00 40.97           H  
ATOM    321  C   ALA A  21      15.878 -18.688  -5.559  1.00 40.97           C  
ATOM    322  CB  ALA A  21      13.401 -18.339  -5.004  1.00 40.97           C  
ATOM    323  HB1 ALA A  21      12.496 -18.882  -4.731  1.00 40.97           H  
ATOM    324  HB2 ALA A  21      13.541 -17.488  -4.338  1.00 40.97           H  
ATOM    325  HB3 ALA A  21      13.281 -17.974  -6.025  1.00 40.97           H  
ATOM    326  O   ALA A  21      15.838 -18.215  -6.695  1.00 40.97           O  
ATOM    327  N   SER A  22      17.037 -18.766  -4.900  1.00 38.69           N  
ATOM    328  H   SER A  22      17.074 -19.211  -3.993  1.00 38.69           H  
ATOM    329  CA  SER A  22      18.313 -18.504  -5.575  1.00 38.69           C  
ATOM    330  HA  SER A  22      18.150 -17.744  -6.339  1.00 38.69           H  
ATOM    331  C   SER A  22      18.797 -19.773  -6.292  1.00 38.69           C  
ATOM    332  CB  SER A  22      19.353 -17.897  -4.621  1.00 38.69           C  
ATOM    333  HB2 SER A  22      19.071 -16.867  -4.405  1.00 38.69           H  
ATOM    334  HB3 SER A  22      20.329 -17.892  -5.106  1.00 38.69           H  
ATOM    335  O   SER A  22      19.248 -20.723  -5.668  1.00 38.69           O  
ATOM    336  OG  SER A  22      19.428 -18.606  -3.402  1.00 38.69           O  
ATOM    337  HG  SER A  22      20.236 -18.367  -2.942  1.00 38.69           H  
ATOM    338  N   GLN A  23      18.752 -19.732  -7.625  1.00 35.72           N  
ATOM    339  H   GLN A  23      18.257 -18.940  -8.009  1.00 35.72           H  
ATOM    340  CA  GLN A  23      19.316 -20.684  -8.593  1.00 35.72           C  
ATOM    341  HA  GLN A  23      19.478 -20.074  -9.481  1.00 35.72           H  
ATOM    342  C   GLN A  23      18.387 -21.828  -9.060  1.00 35.72           C  
ATOM    343  CB  GLN A  23      20.741 -21.164  -8.216  1.00 35.72           C  
ATOM    344  HB2 GLN A  23      20.701 -21.841  -7.362  1.00 35.72           H  
ATOM    345  HB3 GLN A  23      21.145 -21.729  -9.055  1.00 35.72           H  
ATOM    346  O   GLN A  23      17.941 -22.682  -8.301  1.00 35.72           O  
ATOM    347  CG  GLN A  23      21.708 -20.001  -7.907  1.00 35.72           C  
ATOM    348  HG2 GLN A  23      21.770 -19.329  -8.763  1.00 35.72           H  
ATOM    349  HG3 GLN A  23      21.338 -19.425  -7.058  1.00 35.72           H  
ATOM    350  CD  GLN A  23      23.110 -20.445  -7.543  1.00 35.72           C  
ATOM    351  NE2 GLN A  23      23.870 -19.582  -6.894  1.00 35.72           N  
ATOM    352 HE21 GLN A  23      24.804 -19.895  -6.670  1.00 35.72           H  
ATOM    353 HE22 GLN A  23      23.554 -18.642  -6.704  1.00 35.72           H  
ATOM    354  OE1 GLN A  23      23.599 -21.508  -7.870  1.00 35.72           O  
ATOM    355  N   ALA A  24      18.135 -21.812 -10.372  1.00 33.75           N  
ATOM    356  H   ALA A  24      18.355 -20.944 -10.839  1.00 33.75           H  
ATOM    357  CA  ALA A  24      17.813 -22.905 -11.298  1.00 33.75           C  
ATOM    358  HA  ALA A  24      18.513 -22.740 -12.117  1.00 33.75           H  
ATOM    359  C   ALA A  24      16.408 -22.874 -11.927  1.00 33.75           C  
ATOM    360  CB  ALA A  24      18.210 -24.298 -10.794  1.00 33.75           C  
ATOM    361  HB1 ALA A  24      18.171 -24.984 -11.641  1.00 33.75           H  
ATOM    362  HB2 ALA A  24      17.500 -24.640 -10.042  1.00 33.75           H  
ATOM    363  HB3 ALA A  24      19.223 -24.287 -10.392  1.00 33.75           H  
ATOM    364  O   ALA A  24      15.405 -23.098 -11.257  1.00 33.75           O  
ATOM    365  N   GLY A  25      16.424 -22.554 -13.224  1.00 37.03           N  
ATOM    366  H   GLY A  25      17.250 -22.043 -13.500  1.00 37.03           H  
ATOM    367  CA  GLY A  25      15.841 -23.319 -14.334  1.00 37.03           C  
ATOM    368  HA2 GLY A  25      16.343 -24.279 -14.454  1.00 37.03           H  
ATOM    369  HA3 GLY A  25      16.020 -22.741 -15.240  1.00 37.03           H  
ATOM    370  C   GLY A  25      14.350 -23.637 -14.279  1.00 37.03           C  
ATOM    371  O   GLY A  25      13.911 -24.541 -13.582  1.00 37.03           O  
ATOM    372  N   THR A  26      13.611 -22.856 -15.062  1.00 42.88           N  
ATOM    373  H   THR A  26      14.117 -22.071 -15.447  1.00 42.88           H  
ATOM    374  CA  THR A  26      12.445 -23.216 -15.891  1.00 42.88           C  
ATOM    375  HA  THR A  26      11.568 -22.710 -15.488  1.00 42.88           H  
ATOM    376  C   THR A  26      12.069 -24.715 -15.958  1.00 42.88           C  
ATOM    377  CB  THR A  26      12.698 -22.627 -17.304  1.00 42.88           C  
ATOM    378  HB  THR A  26      12.111 -23.163 -18.050  1.00 42.88           H  
ATOM    379  O   THR A  26      12.711 -25.476 -16.669  1.00 42.88           O  
ATOM    380  CG2 THR A  26      12.323 -21.135 -17.344  1.00 42.88           C  
ATOM    381 HG21 THR A  26      11.956 -20.799 -16.374  1.00 42.88           H  
ATOM    382 HG22 THR A  26      11.519 -21.001 -18.068  1.00 42.88           H  
ATOM    383 HG23 THR A  26      13.163 -20.500 -17.625  1.00 42.88           H  
ATOM    384  OG1 THR A  26      14.082 -22.650 -17.641  1.00 42.88           O  
ATOM    385  HG1 THR A  26      14.147 -22.826 -18.582  1.00 42.88           H  
ATOM    386  N   ASP A  27      10.997 -25.063 -15.227  1.00 43.31           N  
ATOM    387  H   ASP A  27      10.707 -24.366 -14.556  1.00 43.31           H  
ATOM    388  CA  ASP A  27       9.962 -26.105 -15.452  1.00 43.31           C  
ATOM    389  HA  ASP A  27       9.019 -25.559 -15.404  1.00 43.31           H  
ATOM    390  C   ASP A  27       9.744 -27.135 -14.332  1.00 43.31           C  
ATOM    391  CB  ASP A  27       9.949 -26.732 -16.866  1.00 43.31           C  
ATOM    392  HB2 ASP A  27      10.928 -27.142 -17.114  1.00 43.31           H  
ATOM    393  HB3 ASP A  27       9.252 -27.570 -16.872  1.00 43.31           H  
ATOM    394  O   ASP A  27       8.630 -27.626 -14.189  1.00 43.31           O  
ATOM    395  CG  ASP A  27       9.469 -25.754 -17.955  1.00 43.31           C  
ATOM    396  OD1 ASP A  27       8.886 -24.701 -17.592  1.00 43.31           O  
ATOM    397  OD2 ASP A  27       9.691 -26.051 -19.152  1.00 43.31           O  
ATOM    398  N   GLU A  28      10.698 -27.364 -13.428  1.00 42.50           N  
ATOM    399  H   GLU A  28      11.623 -27.011 -13.629  1.00 42.50           H  
ATOM    400  CA  GLU A  28      10.528 -28.347 -12.323  1.00 42.50           C  
ATOM    401  HA  GLU A  28       9.656 -28.968 -12.529  1.00 42.50           H  
ATOM    402  C   GLU A  28      10.214 -27.734 -10.937  1.00 42.50           C  
ATOM    403  CB  GLU A  28      11.720 -29.323 -12.294  1.00 42.50           C  
ATOM    404  HB2 GLU A  28      12.639 -28.780 -12.516  1.00 42.50           H  
ATOM    405  HB3 GLU A  28      11.809 -29.764 -11.301  1.00 42.50           H  
ATOM    406  O   GLU A  28      10.038 -28.446  -9.951  1.00 42.50           O  
ATOM    407  CG  GLU A  28      11.516 -30.466 -13.306  1.00 42.50           C  
ATOM    408  HG2 GLU A  28      10.590 -30.983 -13.056  1.00 42.50           H  
ATOM    409  HG3 GLU A  28      11.408 -30.043 -14.304  1.00 42.50           H  
ATOM    410  CD  GLU A  28      12.668 -31.488 -13.308  1.00 42.50           C  
ATOM    411  OE1 GLU A  28      12.512 -32.531 -13.984  1.00 42.50           O  
ATOM    412  OE2 GLU A  28      13.711 -31.226 -12.659  1.00 42.50           O  
ATOM    413  N   LYS A  29      10.089 -26.403 -10.828  1.00 43.59           N  
ATOM    414  H   LYS A  29      10.211 -25.876 -11.681  1.00 43.59           H  
ATOM    415  CA  LYS A  29       9.869 -25.696  -9.541  1.00 43.59           C  
ATOM    416  HA  LYS A  29      10.184 -26.368  -8.743  1.00 43.59           H  
ATOM    417  C   LYS A  29       8.406 -25.433  -9.162  1.00 43.59           C  
ATOM    418  CB  LYS A  29      10.736 -24.426  -9.446  1.00 43.59           C  
ATOM    419  HB2 LYS A  29      10.202 -23.632  -8.924  1.00 43.59           H  
ATOM    420  HB3 LYS A  29      10.976 -24.058 -10.444  1.00 43.59           H  
ATOM    421  O   LYS A  29       8.166 -24.852  -8.103  1.00 43.59           O  
ATOM    422  CG  LYS A  29      12.025 -24.719  -8.676  1.00 43.59           C  
ATOM    423  HG2 LYS A  29      12.575 -25.512  -9.184  1.00 43.59           H  
ATOM    424  HG3 LYS A  29      11.772 -25.052  -7.670  1.00 43.59           H  
ATOM    425  CD  LYS A  29      12.913 -23.473  -8.580  1.00 43.59           C  
ATOM    426  HD2 LYS A  29      12.394 -22.699  -8.015  1.00 43.59           H  
ATOM    427  HD3 LYS A  29      13.132 -23.113  -9.586  1.00 43.59           H  
ATOM    428  CE  LYS A  29      14.224 -23.860  -7.879  1.00 43.59           C  
ATOM    429  HE2 LYS A  29      14.695 -24.646  -8.468  1.00 43.59           H  
ATOM    430  HE3 LYS A  29      13.986 -24.270  -6.897  1.00 43.59           H  
ATOM    431  NZ  LYS A  29      15.153 -22.709  -7.737  1.00 43.59           N  
ATOM    432  HZ1 LYS A  29      15.376 -22.553  -6.765  1.00 43.59           H  
ATOM    433  HZ2 LYS A  29      16.022 -22.907  -8.211  1.00 43.59           H  
ATOM    434  HZ3 LYS A  29      14.746 -21.877  -8.142  1.00 43.59           H  
ATOM    435  N   LEU A  30       7.444 -25.853  -9.991  1.00 46.19           N  
ATOM    436  H   LEU A  30       7.705 -26.377 -10.815  1.00 46.19           H  
ATOM    437  CA  LEU A  30       6.029 -25.788  -9.629  1.00 46.19           C  
ATOM    438  HA  LEU A  30       5.898 -24.865  -9.063  1.00 46.19           H  
ATOM    439  C   LEU A  30       5.629 -26.938  -8.685  1.00 46.19           C  
ATOM    440  CB  LEU A  30       5.123 -25.658 -10.878  1.00 46.19           C  
ATOM    441  HB2 LEU A  30       4.957 -26.653 -11.289  1.00 46.19           H  
ATOM    442  HB3 LEU A  30       5.629 -25.058 -11.635  1.00 46.19           H  
ATOM    443  O   LEU A  30       4.574 -26.871  -8.088  1.00 46.19           O  
ATOM    444  CG  LEU A  30       3.759 -24.987 -10.582  1.00 46.19           C  
ATOM    445  HG  LEU A  30       3.391 -25.320  -9.612  1.00 46.19           H  
ATOM    446  CD1 LEU A  30       3.845 -23.453 -10.584  1.00 46.19           C  
ATOM    447 HD11 LEU A  30       4.797 -23.119 -10.172  1.00 46.19           H  
ATOM    448 HD12 LEU A  30       3.776 -23.068 -11.602  1.00 46.19           H  
ATOM    449 HD13 LEU A  30       3.039 -23.031  -9.984  1.00 46.19           H  
ATOM    450  CD2 LEU A  30       2.717 -25.361 -11.634  1.00 46.19           C  
ATOM    451 HD21 LEU A  30       2.559 -26.439 -11.608  1.00 46.19           H  
ATOM    452 HD22 LEU A  30       3.067 -25.069 -12.624  1.00 46.19           H  
ATOM    453 HD23 LEU A  30       1.774 -24.857 -11.422  1.00 46.19           H  
ATOM    454  N   ASP A  31       6.443 -27.973  -8.473  1.00 45.31           N  
ATOM    455  H   ASP A  31       7.290 -28.070  -9.015  1.00 45.31           H  
ATOM    456  CA  ASP A  31       6.006 -29.143  -7.690  1.00 45.31           C  
ATOM    457  HA  ASP A  31       4.976 -29.361  -7.970  1.00 45.31           H  
ATOM    458  C   ASP A  31       5.964 -28.924  -6.166  1.00 45.31           C  
ATOM    459  CB  ASP A  31       6.864 -30.363  -8.069  1.00 45.31           C  
ATOM    460  HB2 ASP A  31       7.228 -30.829  -7.153  1.00 45.31           H  
ATOM    461  HB3 ASP A  31       7.733 -30.037  -8.642  1.00 45.31           H  
ATOM    462  O   ASP A  31       5.327 -29.685  -5.443  1.00 45.31           O  
ATOM    463  CG  ASP A  31       6.120 -31.437  -8.887  1.00 45.31           C  
ATOM    464  OD1 ASP A  31       4.950 -31.218  -9.280  1.00 45.31           O  
ATOM    465  OD2 ASP A  31       6.751 -32.493  -9.112  1.00 45.31           O  
ATOM    466  N   SER A  32       6.577 -27.855  -5.648  1.00 50.34           N  
ATOM    467  H   SER A  32       7.108 -27.254  -6.262  1.00 50.34           H  
ATOM    468  CA  SER A  32       6.430 -27.446  -4.244  1.00 50.34           C  
ATOM    469  HA  SER A  32       6.071 -28.301  -3.672  1.00 50.34           H  
ATOM    470  C   SER A  32       5.371 -26.350  -4.028  1.00 50.34           C  
ATOM    471  CB  SER A  32       7.797 -27.098  -3.645  1.00 50.34           C  
ATOM    472  HB2 SER A  32       7.667 -26.654  -2.658  1.00 50.34           H  
ATOM    473  HB3 SER A  32       8.362 -28.024  -3.539  1.00 50.34           H  
ATOM    474  O   SER A  32       5.245 -25.820  -2.919  1.00 50.34           O  
ATOM    475  OG  SER A  32       8.541 -26.219  -4.468  1.00 50.34           O  
ATOM    476  HG  SER A  32       8.907 -25.527  -3.912  1.00 50.34           H  
ATOM    477  N   VAL A  33       4.604 -26.017  -5.074  1.00 51.78           N  
ATOM    478  H   VAL A  33       4.698 -26.567  -5.916  1.00 51.78           H  
ATOM    479  CA  VAL A  33       3.610 -24.931  -5.118  1.00 51.78           C  
ATOM    480  HA  VAL A  33       4.035 -24.068  -4.605  1.00 51.78           H  
ATOM    481  C   VAL A  33       2.371 -25.344  -4.345  1.00 51.78           C  
ATOM    482  CB  VAL A  33       3.330 -24.547  -6.584  1.00 51.78           C  
ATOM    483  HB  VAL A  33       3.087 -25.466  -7.118  1.00 51.78           H  
ATOM    484  O   VAL A  33       1.619 -26.244  -4.704  1.00 51.78           O  
ATOM    485  CG1 VAL A  33       2.184 -23.618  -6.980  1.00 51.78           C  
ATOM    486 HG11 VAL A  33       1.971 -23.763  -8.039  1.00 51.78           H  
ATOM    487 HG12 VAL A  33       2.419 -22.567  -6.808  1.00 51.78           H  
ATOM    488 HG13 VAL A  33       1.274 -23.896  -6.448  1.00 51.78           H  
ATOM    489  CG2 VAL A  33       4.622 -23.905  -7.092  1.00 51.78           C  
ATOM    490 HG21 VAL A  33       4.480 -23.570  -8.119  1.00 51.78           H  
ATOM    491 HG22 VAL A  33       5.454 -24.605  -7.016  1.00 51.78           H  
ATOM    492 HG23 VAL A  33       4.843 -23.019  -6.497  1.00 51.78           H  
ATOM    493  N   SER A  34       2.261 -24.811  -3.136  1.00 62.22           N  
ATOM    494  H   SER A  34       2.562 -25.416  -2.386  1.00 62.22           H  
ATOM    495  CA  SER A  34       1.329 -23.730  -2.817  1.00 62.22           C  
ATOM    496  HA  SER A  34       1.168 -23.791  -1.740  1.00 62.22           H  
ATOM    497  C   SER A  34      -0.048 -23.918  -3.471  1.00 62.22           C  
ATOM    498  CB  SER A  34       1.931 -22.339  -3.049  1.00 62.22           C  
ATOM    499  HB2 SER A  34       2.728 -22.178  -2.322  1.00 62.22           H  
ATOM    500  HB3 SER A  34       1.153 -21.597  -2.873  1.00 62.22           H  
ATOM    501  O   SER A  34      -0.243 -23.775  -4.671  1.00 62.22           O  
ATOM    502  OG  SER A  34       2.464 -22.147  -4.332  1.00 62.22           O  
ATOM    503  HG  SER A  34       2.610 -21.204  -4.430  1.00 62.22           H  
ATOM    504  N   LYS A  35      -1.035 -24.261  -2.641  1.00 82.31           N  
ATOM    505  H   LYS A  35      -0.779 -24.341  -1.667  1.00 82.31           H  
ATOM    506  CA  LYS A  35      -2.455 -24.422  -2.988  1.00 82.31           C  
ATOM    507  HA  LYS A  35      -2.620 -25.421  -3.391  1.00 82.31           H  
ATOM    508  C   LYS A  35      -2.903 -23.389  -4.039  1.00 82.31           C  
ATOM    509  CB  LYS A  35      -3.213 -24.269  -1.658  1.00 82.31           C  
ATOM    510  HB2 LYS A  35      -2.854 -25.026  -0.960  1.00 82.31           H  
ATOM    511  HB3 LYS A  35      -2.974 -23.290  -1.243  1.00 82.31           H  
ATOM    512  O   LYS A  35      -2.857 -22.189  -3.769  1.00 82.31           O  
ATOM    513  CG  LYS A  35      -4.736 -24.396  -1.767  1.00 82.31           C  
ATOM    514  HG2 LYS A  35      -5.117 -23.639  -2.452  1.00 82.31           H  
ATOM    515  HG3 LYS A  35      -5.003 -25.386  -2.135  1.00 82.31           H  
ATOM    516  CD  LYS A  35      -5.350 -24.158  -0.380  1.00 82.31           C  
ATOM    517  HD2 LYS A  35      -5.063 -23.163  -0.039  1.00 82.31           H  
ATOM    518  HD3 LYS A  35      -4.989 -24.904   0.327  1.00 82.31           H  
ATOM    519  CE  LYS A  35      -6.876 -24.221  -0.486  1.00 82.31           C  
ATOM    520  HE2 LYS A  35      -7.179 -23.592  -1.322  1.00 82.31           H  
ATOM    521  HE3 LYS A  35      -7.188 -25.245  -0.694  1.00 82.31           H  
ATOM    522  NZ  LYS A  35      -7.520 -23.686   0.738  1.00 82.31           N  
ATOM    523  HZ1 LYS A  35      -8.523 -23.807   0.714  1.00 82.31           H  
ATOM    524  HZ2 LYS A  35      -7.413 -22.682   0.721  1.00 82.31           H  
ATOM    525  HZ3 LYS A  35      -7.117 -24.036   1.595  1.00 82.31           H  
ATOM    526  N   LEU A  36      -3.334 -23.857  -5.217  1.00 91.75           N  
ATOM    527  H   LEU A  36      -3.259 -24.848  -5.395  1.00 91.75           H  
ATOM    528  CA  LEU A  36      -3.964 -23.009  -6.235  1.00 91.75           C  
ATOM    529  HA  LEU A  36      -3.260 -22.243  -6.559  1.00 91.75           H  
ATOM    530  C   LEU A  36      -5.164 -22.302  -5.604  1.00 91.75           C  
ATOM    531  CB  LEU A  36      -4.438 -23.821  -7.461  1.00 91.75           C  
ATOM    532  HB2 LEU A  36      -5.096 -23.192  -8.061  1.00 91.75           H  
ATOM    533  HB3 LEU A  36      -5.034 -24.665  -7.115  1.00 91.75           H  
ATOM    534  O   LEU A  36      -6.022 -22.955  -5.003  1.00 91.75           O  
ATOM    535  CG  LEU A  36      -3.320 -24.328  -8.385  1.00 91.75           C  
ATOM    536  HG  LEU A  36      -2.573 -24.858  -7.794  1.00 91.75           H  
ATOM    537  CD1 LEU A  36      -3.930 -25.303  -9.395  1.00 91.75           C  
ATOM    538 HD11 LEU A  36      -3.171 -25.621 -10.110  1.00 91.75           H  
ATOM    539 HD12 LEU A  36      -4.307 -26.182  -8.872  1.00 91.75           H  
ATOM    540 HD13 LEU A  36      -4.746 -24.826  -9.937  1.00 91.75           H  
ATOM    541  CD2 LEU A  36      -2.636 -23.197  -9.162  1.00 91.75           C  
ATOM    542 HD21 LEU A  36      -2.266 -22.431  -8.481  1.00 91.75           H  
ATOM    543 HD22 LEU A  36      -3.342 -22.748  -9.861  1.00 91.75           H  
ATOM    544 HD23 LEU A  36      -1.787 -23.605  -9.710  1.00 91.75           H  
ATOM    545  N   ALA A  37      -5.207 -20.976  -5.717  1.00 92.44           N  
ATOM    546  H   ALA A  37      -4.454 -20.498  -6.191  1.00 92.44           H  
ATOM    547  CA  ALA A  37      -6.230 -20.203  -5.035  1.00 92.44           C  
ATOM    548  HA  ALA A  37      -6.243 -20.539  -3.999  1.00 92.44           H  
ATOM    549  C   ALA A  37      -7.619 -20.470  -5.635  1.00 92.44           C  
ATOM    550  CB  ALA A  37      -5.874 -18.714  -5.030  1.00 92.44           C  
ATOM    551  HB1 ALA A  37      -6.367 -18.218  -5.866  1.00 92.44           H  
ATOM    552  HB2 ALA A  37      -6.234 -18.264  -4.105  1.00 92.44           H  
ATOM    553  HB3 ALA A  37      -4.795 -18.568  -5.091  1.00 92.44           H  
ATOM    554  O   ALA A  37      -7.812 -20.503  -6.856  1.00 92.44           O  
ATOM    555  N   THR A  38      -8.596 -20.611  -4.744  1.00 91.12           N  
ATOM    556  H   THR A  38      -8.329 -20.669  -3.772  1.00 91.12           H  
ATOM    557  CA  THR A  38     -10.031 -20.509  -5.040  1.00 91.12           C  
ATOM    558  HA  THR A  38     -10.189 -20.677  -6.105  1.00 91.12           H  
ATOM    559  C   THR A  38     -10.557 -19.114  -4.667  1.00 91.12           C  
ATOM    560  CB  THR A  38     -10.817 -21.589  -4.282  1.00 91.12           C  
ATOM    561  HB  THR A  38     -11.857 -21.537  -4.603  1.00 91.12           H  
ATOM    562  O   THR A  38      -9.862 -18.344  -4.003  1.00 91.12           O  
ATOM    563  CG2 THR A  38     -10.302 -23.004  -4.576  1.00 91.12           C  
ATOM    564 HG21 THR A  38     -10.144 -23.125  -5.648  1.00 91.12           H  
ATOM    565 HG22 THR A  38      -9.358 -23.193  -4.065  1.00 91.12           H  
ATOM    566 HG23 THR A  38     -11.041 -23.734  -4.246  1.00 91.12           H  
ATOM    567  OG1 THR A  38     -10.752 -21.350  -2.889  1.00 91.12           O  
ATOM    568  HG1 THR A  38      -9.856 -21.533  -2.598  1.00 91.12           H  
ATOM    569  N   LEU A  39     -11.810 -18.789  -5.012  1.00 89.00           N  
ATOM    570  H   LEU A  39     -12.340 -19.422  -5.594  1.00 89.00           H  
ATOM    571  CA  LEU A  39     -12.465 -17.551  -4.544  1.00 89.00           C  
ATOM    572  HA  LEU A  39     -11.884 -16.690  -4.873  1.00 89.00           H  
ATOM    573  C   LEU A  39     -12.524 -17.455  -3.007  1.00 89.00           C  
ATOM    574  CB  LEU A  39     -13.889 -17.445  -5.124  1.00 89.00           C  
ATOM    575  HB2 LEU A  39     -14.402 -16.621  -4.626  1.00 89.00           H  
ATOM    576  HB3 LEU A  39     -14.438 -18.357  -4.889  1.00 89.00           H  
ATOM    577  O   LEU A  39     -12.350 -16.372  -2.447  1.00 89.00           O  
ATOM    578  CG  LEU A  39     -13.963 -17.188  -6.639  1.00 89.00           C  
ATOM    579  HG  LEU A  39     -13.437 -17.988  -7.162  1.00 89.00           H  
ATOM    580  CD1 LEU A  39     -15.425 -17.213  -7.077  1.00 89.00           C  
ATOM    581 HD11 LEU A  39     -15.917 -18.125  -6.742  1.00 89.00           H  
ATOM    582 HD12 LEU A  39     -15.483 -17.168  -8.164  1.00 89.00           H  
ATOM    583 HD13 LEU A  39     -15.960 -16.351  -6.679  1.00 89.00           H  
ATOM    584  CD2 LEU A  39     -13.355 -15.841  -7.038  1.00 89.00           C  
ATOM    585 HD21 LEU A  39     -12.277 -15.839  -6.879  1.00 89.00           H  
ATOM    586 HD22 LEU A  39     -13.807 -15.036  -6.458  1.00 89.00           H  
ATOM    587 HD23 LEU A  39     -13.552 -15.660  -8.095  1.00 89.00           H  
ATOM    588  N   THR A  40     -12.690 -18.587  -2.314  1.00 89.19           N  
ATOM    589  H   THR A  40     -12.819 -19.455  -2.815  1.00 89.19           H  
ATOM    590  CA  THR A  40     -12.624 -18.652  -0.847  1.00 89.19           C  
ATOM    591  HA  THR A  40     -13.340 -17.947  -0.424  1.00 89.19           H  
ATOM    592  C   THR A  40     -11.237 -18.263  -0.338  1.00 89.19           C  
ATOM    593  CB  THR A  40     -12.977 -20.063  -0.350  1.00 89.19           C  
ATOM    594  HB  THR A  40     -12.208 -20.760  -0.683  1.00 89.19           H  
ATOM    595  O   THR A  40     -11.138 -17.460   0.585  1.00 89.19           O  
ATOM    596  CG2 THR A  40     -13.108 -20.146   1.168  1.00 89.19           C  
ATOM    597 HG21 THR A  40     -13.837 -19.418   1.526  1.00 89.19           H  
ATOM    598 HG22 THR A  40     -12.148 -19.935   1.639  1.00 89.19           H  
ATOM    599 HG23 THR A  40     -13.414 -21.152   1.453  1.00 89.19           H  
ATOM    600  OG1 THR A  40     -14.221 -20.487  -0.869  1.00 89.19           O  
ATOM    601  HG1 THR A  40     -14.910 -20.113  -0.315  1.00 89.19           H  
ATOM    602  N   ASP A  41     -10.164 -18.758  -0.966  1.00 91.06           N  
ATOM    603  H   ASP A  41     -10.300 -19.380  -1.750  1.00 91.06           H  
ATOM    604  CA  ASP A  41      -8.790 -18.407  -0.572  1.00 91.06           C  
ATOM    605  HA  ASP A  41      -8.675 -18.609   0.493  1.00 91.06           H  
ATOM    606  C   ASP A  41      -8.483 -16.927  -0.810  1.00 91.06           C  
ATOM    607  CB  ASP A  41      -7.757 -19.250  -1.334  1.00 91.06           C  
ATOM    608  HB2 ASP A  41      -6.754 -18.944  -1.037  1.00 91.06           H  
ATOM    609  HB3 ASP A  41      -7.859 -19.074  -2.405  1.00 91.06           H  
ATOM    610  O   ASP A  41      -7.832 -16.299   0.025  1.00 91.06           O  
ATOM    611  CG  ASP A  41      -7.898 -20.734  -1.032  1.00 91.06           C  
ATOM    612  OD1 ASP A  41      -7.724 -21.121   0.144  1.00 91.06           O  
ATOM    613  OD2 ASP A  41      -8.192 -21.502  -1.978  1.00 91.06           O  
ATOM    614  N   ILE A  42      -8.973 -16.362  -1.919  1.00 91.94           N  
ATOM    615  H   ILE A  42      -9.455 -16.952  -2.582  1.00 91.94           H  
ATOM    616  CA  ILE A  42      -8.884 -14.923  -2.181  1.00 91.94           C  
ATOM    617  HA  ILE A  42      -7.839 -14.617  -2.139  1.00 91.94           H  
ATOM    618  C   ILE A  42      -9.597 -14.149  -1.080  1.00 91.94           C  
ATOM    619  CB  ILE A  42      -9.435 -14.573  -3.577  1.00 91.94           C  
ATOM    620  HB  ILE A  42     -10.434 -15.000  -3.674  1.00 91.94           H  
ATOM    621  O   ILE A  42      -9.041 -13.206  -0.518  1.00 91.94           O  
ATOM    622  CG1 ILE A  42      -8.540 -15.186  -4.669  1.00 91.94           C  
ATOM    623 HG12 ILE A  42      -8.378 -16.244  -4.462  1.00 91.94           H  
ATOM    624 HG13 ILE A  42      -7.568 -14.692  -4.653  1.00 91.94           H  
ATOM    625  CG2 ILE A  42      -9.541 -13.046  -3.767  1.00 91.94           C  
ATOM    626 HG21 ILE A  42     -10.506 -12.709  -3.391  1.00 91.94           H  
ATOM    627 HG22 ILE A  42      -8.747 -12.537  -3.220  1.00 91.94           H  
ATOM    628 HG23 ILE A  42      -9.473 -12.763  -4.817  1.00 91.94           H  
ATOM    629  CD1 ILE A  42      -9.148 -15.079  -6.075  1.00 91.94           C  
ATOM    630 HD11 ILE A  42      -9.125 -16.069  -6.530  1.00 91.94           H  
ATOM    631 HD12 ILE A  42      -8.562 -14.384  -6.677  1.00 91.94           H  
ATOM    632 HD13 ILE A  42     -10.186 -14.750  -6.032  1.00 91.94           H  
ATOM    633  N   GLY A  43     -10.790 -14.592  -0.698  1.00 90.75           N  
ATOM    634  H   GLY A  43     -11.205 -15.380  -1.174  1.00 90.75           H  
ATOM    635  CA  GLY A  43     -11.546 -13.924   0.344  1.00 90.75           C  
ATOM    636  HA2 GLY A  43     -12.512 -14.425   0.405  1.00 90.75           H  
ATOM    637  HA3 GLY A  43     -11.642 -12.877   0.053  1.00 90.75           H  
ATOM    638  C   GLY A  43     -10.908 -13.960   1.730  1.00 90.75           C  
ATOM    639  O   GLY A  43     -10.870 -12.946   2.432  1.00 90.75           O  
ATOM    640  N   GLU A  44     -10.349 -15.106   2.111  1.00 90.25           N  
ATOM    641  H   GLU A  44     -10.446 -15.911   1.510  1.00 90.25           H  
ATOM    642  CA  GLU A  44      -9.574 -15.237   3.342  1.00 90.25           C  
ATOM    643  HA  GLU A  44     -10.183 -14.923   4.191  1.00 90.25           H  
ATOM    644  C   GLU A  44      -8.327 -14.351   3.327  1.00 90.25           C  
ATOM    645  CB  GLU A  44      -9.177 -16.701   3.545  1.00 90.25           C  
ATOM    646  HB2 GLU A  44      -8.733 -17.087   2.627  1.00 90.25           H  
ATOM    647  HB3 GLU A  44      -8.430 -16.748   4.337  1.00 90.25           H  
ATOM    648  O   GLU A  44      -8.010 -13.723   4.341  1.00 90.25           O  
ATOM    649  CG  GLU A  44     -10.374 -17.578   3.950  1.00 90.25           C  
ATOM    650  HG2 GLU A  44     -10.783 -17.196   4.886  1.00 90.25           H  
ATOM    651  HG3 GLU A  44     -11.153 -17.507   3.192  1.00 90.25           H  
ATOM    652  CD  GLU A  44      -9.991 -19.055   4.144  1.00 90.25           C  
ATOM    653  OE1 GLU A  44     -10.919 -19.851   4.416  1.00 90.25           O  
ATOM    654  OE2 GLU A  44      -8.778 -19.372   4.090  1.00 90.25           O  
ATOM    655  N   ALA A  45      -7.650 -14.251   2.179  1.00 92.00           N  
ATOM    656  H   ALA A  45      -7.966 -14.776   1.376  1.00 92.00           H  
ATOM    657  CA  ALA A  45      -6.476 -13.404   2.014  1.00 92.00           C  
ATOM    658  HA  ALA A  45      -5.763 -13.645   2.802  1.00 92.00           H  
ATOM    659  C   ALA A  45      -6.820 -11.909   2.140  1.00 92.00           C  
ATOM    660  CB  ALA A  45      -5.822 -13.728   0.665  1.00 92.00           C  
ATOM    661  HB1 ALA A  45      -4.895 -13.162   0.566  1.00 92.00           H  
ATOM    662  HB2 ALA A  45      -5.590 -14.791   0.610  1.00 92.00           H  
ATOM    663  HB3 ALA A  45      -6.500 -13.474  -0.149  1.00 92.00           H  
ATOM    664  O   ALA A  45      -6.105 -11.176   2.825  1.00 92.00           O  
ATOM    665  N   ILE A  46      -7.938 -11.457   1.558  1.00 92.62           N  
ATOM    666  H   ILE A  46      -8.494 -12.095   1.008  1.00 92.62           H  
ATOM    667  CA  ILE A  46      -8.406 -10.074   1.720  1.00 92.62           C  
ATOM    668  HA  ILE A  46      -7.633  -9.383   1.383  1.00 92.62           H  
ATOM    669  C   ILE A  46      -8.664  -9.794   3.200  1.00 92.62           C  
ATOM    670  CB  ILE A  46      -9.673  -9.822   0.884  1.00 92.62           C  
ATOM    671  HB  ILE A  46     -10.426 -10.545   1.198  1.00 92.62           H  
ATOM    672  O   ILE A  46      -8.127  -8.826   3.734  1.00 92.62           O  
ATOM    673  CG1 ILE A  46      -9.418  -9.957  -0.636  1.00 92.62           C  
ATOM    674 HG12 ILE A  46      -8.791 -10.823  -0.849  1.00 92.62           H  
ATOM    675 HG13 ILE A  46      -8.862  -9.090  -0.994  1.00 92.62           H  
ATOM    676  CG2 ILE A  46     -10.205  -8.401   1.127  1.00 92.62           C  
ATOM    677 HG21 ILE A  46      -9.592  -7.687   0.576  1.00 92.62           H  
ATOM    678 HG22 ILE A  46     -11.217  -8.290   0.737  1.00 92.62           H  
ATOM    679 HG23 ILE A  46     -10.214  -8.100   2.174  1.00 92.62           H  
ATOM    680  CD1 ILE A  46     -10.719 -10.099  -1.442  1.00 92.62           C  
ATOM    681 HD11 ILE A  46     -10.718  -9.436  -2.307  1.00 92.62           H  
ATOM    682 HD12 ILE A  46     -11.594  -9.857  -0.838  1.00 92.62           H  
ATOM    683 HD13 ILE A  46     -10.818 -11.132  -1.776  1.00 92.62           H  
ATOM    684  N   LYS A  47      -9.408 -10.671   3.889  1.00 91.06           N  
ATOM    685  H   LYS A  47      -9.813 -11.452   3.393  1.00 91.06           H  
ATOM    686  CA  LYS A  47      -9.723 -10.483   5.313  1.00 91.06           C  
ATOM    687  HA  LYS A  47     -10.281  -9.554   5.430  1.00 91.06           H  
ATOM    688  C   LYS A  47      -8.462 -10.364   6.168  1.00 91.06           C  
ATOM    689  CB  LYS A  47     -10.585 -11.656   5.787  1.00 91.06           C  
ATOM    690  HB2 LYS A  47     -11.460 -11.738   5.143  1.00 91.06           H  
ATOM    691  HB3 LYS A  47     -10.014 -12.580   5.710  1.00 91.06           H  
ATOM    692  O   LYS A  47      -8.366  -9.491   7.026  1.00 91.06           O  
ATOM    693  CG  LYS A  47     -11.047 -11.449   7.237  1.00 91.06           C  
ATOM    694  HG2 LYS A  47     -11.652 -10.545   7.296  1.00 91.06           H  
ATOM    695  HG3 LYS A  47     -10.187 -11.351   7.900  1.00 91.06           H  
ATOM    696  CD  LYS A  47     -11.877 -12.644   7.702  1.00 91.06           C  
ATOM    697  HD2 LYS A  47     -11.264 -13.545   7.683  1.00 91.06           H  
ATOM    698  HD3 LYS A  47     -12.731 -12.767   7.036  1.00 91.06           H  
ATOM    699  CE  LYS A  47     -12.367 -12.360   9.121  1.00 91.06           C  
ATOM    700  HE2 LYS A  47     -11.512 -12.136   9.759  1.00 91.06           H  
ATOM    701  HE3 LYS A  47     -12.998 -11.472   9.089  1.00 91.06           H  
ATOM    702  NZ  LYS A  47     -13.120 -13.521   9.648  1.00 91.06           N  
ATOM    703  HZ1 LYS A  47     -12.484 -14.266   9.891  1.00 91.06           H  
ATOM    704  HZ2 LYS A  47     -13.750 -13.858   8.933  1.00 91.06           H  
ATOM    705  HZ3 LYS A  47     -13.651 -13.246  10.461  1.00 91.06           H  
ATOM    706  N   GLN A  48      -7.485 -11.241   5.943  1.00 91.19           N  
ATOM    707  H   GLN A  48      -7.616 -11.925   5.211  1.00 91.19           H  
ATOM    708  CA  GLN A  48      -6.205 -11.172   6.652  1.00 91.19           C  
ATOM    709  HA  GLN A  48      -6.382 -11.235   7.726  1.00 91.19           H  
ATOM    710  C   GLN A  48      -5.488  -9.847   6.391  1.00 91.19           C  
ATOM    711  CB  GLN A  48      -5.307 -12.333   6.216  1.00 91.19           C  
ATOM    712  HB2 GLN A  48      -4.286 -12.137   6.543  1.00 91.19           H  
ATOM    713  HB3 GLN A  48      -5.307 -12.412   5.129  1.00 91.19           H  
ATOM    714  O   GLN A  48      -4.985  -9.220   7.322  1.00 91.19           O  
ATOM    715  CG  GLN A  48      -5.758 -13.670   6.820  1.00 91.19           C  
ATOM    716  HG2 GLN A  48      -5.680 -13.617   7.906  1.00 91.19           H  
ATOM    717  HG3 GLN A  48      -6.798 -13.873   6.566  1.00 91.19           H  
ATOM    718  CD  GLN A  48      -4.896 -14.820   6.319  1.00 91.19           C  
ATOM    719  NE2 GLN A  48      -5.035 -15.992   6.893  1.00 91.19           N  
ATOM    720 HE21 GLN A  48      -5.855 -16.164   7.457  1.00 91.19           H  
ATOM    721 HE22 GLN A  48      -4.491 -16.730   6.469  1.00 91.19           H  
ATOM    722  OE1 GLN A  48      -4.073 -14.701   5.427  1.00 91.19           O  
ATOM    723  N   GLN A  49      -5.453  -9.407   5.137  1.00 92.38           N  
ATOM    724  H   GLN A  49      -5.877  -9.955   4.403  1.00 92.38           H  
ATOM    725  CA  GLN A  49      -4.731  -8.205   4.760  1.00 92.38           C  
ATOM    726  HA  GLN A  49      -3.760  -8.235   5.253  1.00 92.38           H  
ATOM    727  C   GLN A  49      -5.432  -6.913   5.219  1.00 92.38           C  
ATOM    728  CB  GLN A  49      -4.509  -8.281   3.251  1.00 92.38           C  
ATOM    729  HB2 GLN A  49      -5.474  -8.179   2.755  1.00 92.38           H  
ATOM    730  HB3 GLN A  49      -4.119  -9.265   2.990  1.00 92.38           H  
ATOM    731  O   GLN A  49      -4.740  -5.944   5.528  1.00 92.38           O  
ATOM    732  CG  GLN A  49      -3.518  -7.223   2.749  1.00 92.38           C  
ATOM    733  HG2 GLN A  49      -3.829  -6.230   3.073  1.00 92.38           H  
ATOM    734  HG3 GLN A  49      -3.519  -7.233   1.659  1.00 92.38           H  
ATOM    735  CD  GLN A  49      -2.088  -7.460   3.223  1.00 92.38           C  
ATOM    736  NE2 GLN A  49      -1.230  -6.472   3.140  1.00 92.38           N  
ATOM    737 HE21 GLN A  49      -1.566  -5.557   2.873  1.00 92.38           H  
ATOM    738 HE22 GLN A  49      -0.355  -6.605   3.627  1.00 92.38           H  
ATOM    739  OE1 GLN A  49      -1.652  -8.545   3.563  1.00 92.38           O  
ATOM    740  N   LEU A  50      -6.764  -6.905   5.342  1.00 92.81           N  
ATOM    741  H   LEU A  50      -7.282  -7.691   4.976  1.00 92.81           H  
ATOM    742  CA  LEU A  50      -7.523  -5.831   5.993  1.00 92.81           C  
ATOM    743  HA  LEU A  50      -7.292  -4.880   5.512  1.00 92.81           H  
ATOM    744  C   LEU A  50      -7.140  -5.679   7.469  1.00 92.81           C  
ATOM    745  CB  LEU A  50      -9.030  -6.112   5.854  1.00 92.81           C  
ATOM    746  HB2 LEU A  50      -9.577  -5.502   6.572  1.00 92.81           H  
ATOM    747  HB3 LEU A  50      -9.222  -7.156   6.100  1.00 92.81           H  
ATOM    748  O   LEU A  50      -6.853  -4.571   7.920  1.00 92.81           O  
ATOM    749  CG  LEU A  50      -9.597  -5.810   4.459  1.00 92.81           C  
ATOM    750  HG  LEU A  50      -9.052  -6.380   3.706  1.00 92.81           H  
ATOM    751  CD1 LEU A  50     -11.060  -6.235   4.398  1.00 92.81           C  
ATOM    752 HD11 LEU A  50     -11.161  -7.272   4.717  1.00 92.81           H  
ATOM    753 HD12 LEU A  50     -11.444  -6.137   3.382  1.00 92.81           H  
ATOM    754 HD13 LEU A  50     -11.656  -5.610   5.063  1.00 92.81           H  
ATOM    755  CD2 LEU A  50      -9.470  -4.322   4.131  1.00 92.81           C  
ATOM    756 HD21 LEU A  50     -10.334  -3.998   3.550  1.00 92.81           H  
ATOM    757 HD22 LEU A  50      -8.568  -4.146   3.544  1.00 92.81           H  
ATOM    758 HD23 LEU A  50      -9.446  -3.722   5.041  1.00 92.81           H  
ATOM    759  N   LEU A  51      -7.040  -6.784   8.216  1.00 91.69           N  
ATOM    760  H   LEU A  51      -7.325  -7.664   7.809  1.00 91.69           H  
ATOM    761  CA  LEU A  51      -6.583  -6.746   9.613  1.00 91.69           C  
ATOM    762  HA  LEU A  51      -7.225  -6.071  10.178  1.00 91.69           H  
ATOM    763  C   LEU A  51      -5.159  -6.180   9.725  1.00 91.69           C  
ATOM    764  CB  LEU A  51      -6.663  -8.152  10.233  1.00 91.69           C  
ATOM    765  HB2 LEU A  51      -6.221  -8.113  11.229  1.00 91.69           H  
ATOM    766  HB3 LEU A  51      -6.058  -8.831   9.631  1.00 91.69           H  
ATOM    767  O   LEU A  51      -4.906  -5.301  10.549  1.00 91.69           O  
ATOM    768  CG  LEU A  51      -8.086  -8.724  10.356  1.00 91.69           C  
ATOM    769  HG  LEU A  51      -8.569  -8.746   9.379  1.00 91.69           H  
ATOM    770  CD1 LEU A  51      -8.013 -10.160  10.881  1.00 91.69           C  
ATOM    771 HD11 LEU A  51      -7.644 -10.160  11.907  1.00 91.69           H  
ATOM    772 HD12 LEU A  51      -9.007 -10.605  10.840  1.00 91.69           H  
ATOM    773 HD13 LEU A  51      -7.340 -10.746  10.255  1.00 91.69           H  
ATOM    774  CD2 LEU A  51      -8.968  -7.906  11.301  1.00 91.69           C  
ATOM    775 HD21 LEU A  51      -8.472  -7.769  12.262  1.00 91.69           H  
ATOM    776 HD22 LEU A  51      -9.927  -8.406  11.436  1.00 91.69           H  
ATOM    777 HD23 LEU A  51      -9.166  -6.930  10.859  1.00 91.69           H  
ATOM    778  N   LEU A  52      -4.250  -6.612   8.843  1.00 92.81           N  
ATOM    779  H   LEU A  52      -4.523  -7.340   8.199  1.00 92.81           H  
ATOM    780  CA  LEU A  52      -2.884  -6.077   8.794  1.00 92.81           C  
ATOM    781  HA  LEU A  52      -2.438  -6.165   9.785  1.00 92.81           H  
ATOM    782  C   LEU A  52      -2.846  -4.582   8.436  1.00 92.81           C  
ATOM    783  CB  LEU A  52      -2.045  -6.884   7.790  1.00 92.81           C  
ATOM    784  HB2 LEU A  52      -1.080  -6.388   7.683  1.00 92.81           H  
ATOM    785  HB3 LEU A  52      -2.537  -6.857   6.818  1.00 92.81           H  
ATOM    786  O   LEU A  52      -1.996  -3.853   8.947  1.00 92.81           O  
ATOM    787  CG  LEU A  52      -1.774  -8.352   8.165  1.00 92.81           C  
ATOM    788  HG  LEU A  52      -2.718  -8.884   8.286  1.00 92.81           H  
ATOM    789  CD1 LEU A  52      -0.999  -9.018   7.021  1.00 92.81           C  
ATOM    790 HD11 LEU A  52      -1.696  -9.561   6.382  1.00 92.81           H  
ATOM    791 HD12 LEU A  52      -0.484  -8.275   6.411  1.00 92.81           H  
ATOM    792 HD13 LEU A  52      -0.257  -9.708   7.423  1.00 92.81           H  
ATOM    793  CD2 LEU A  52      -1.004  -8.509   9.478  1.00 92.81           C  
ATOM    794 HD21 LEU A  52      -1.594  -8.122  10.309  1.00 92.81           H  
ATOM    795 HD22 LEU A  52      -0.801  -9.563   9.666  1.00 92.81           H  
ATOM    796 HD23 LEU A  52      -0.060  -7.966   9.434  1.00 92.81           H  
ATOM    797  N   LEU A  53      -3.763  -4.103   7.588  1.00 94.06           N  
ATOM    798  H   LEU A  53      -4.454  -4.740   7.218  1.00 94.06           H  
ATOM    799  CA  LEU A  53      -3.885  -2.684   7.253  1.00 94.06           C  
ATOM    800  HA  LEU A  53      -2.906  -2.324   6.936  1.00 94.06           H  
ATOM    801  C   LEU A  53      -4.315  -1.862   8.474  1.00 94.06           C  
ATOM    802  CB  LEU A  53      -4.872  -2.519   6.084  1.00 94.06           C  
ATOM    803  HB2 LEU A  53      -5.816  -3.000   6.339  1.00 94.06           H  
ATOM    804  HB3 LEU A  53      -4.474  -3.026   5.205  1.00 94.06           H  
ATOM    805  O   LEU A  53      -3.739  -0.805   8.739  1.00 94.06           O  
ATOM    806  CG  LEU A  53      -5.176  -1.052   5.729  1.00 94.06           C  
ATOM    807  HG  LEU A  53      -5.602  -0.535   6.589  1.00 94.06           H  
ATOM    808  CD1 LEU A  53      -3.901  -0.332   5.296  1.00 94.06           C  
ATOM    809 HD11 LEU A  53      -3.227  -0.215   6.145  1.00 94.06           H  
ATOM    810 HD12 LEU A  53      -3.423  -0.921   4.513  1.00 94.06           H  
ATOM    811 HD13 LEU A  53      -4.156   0.658   4.919  1.00 94.06           H  
ATOM    812  CD2 LEU A  53      -6.191  -0.992   4.591  1.00 94.06           C  
ATOM    813 HD21 LEU A  53      -7.131  -1.439   4.915  1.00 94.06           H  
ATOM    814 HD22 LEU A  53      -5.824  -1.528   3.716  1.00 94.06           H  
ATOM    815 HD23 LEU A  53      -6.386   0.046   4.324  1.00 94.06           H  
ATOM    816  N   VAL A  54      -5.286  -2.362   9.242  1.00 93.69           N  
ATOM    817  H   VAL A  54      -5.726  -3.225   8.959  1.00 93.69           H  
ATOM    818  CA  VAL A  54      -5.727  -1.728  10.493  1.00 93.69           C  
ATOM    819  HA  VAL A  54      -6.028  -0.701  10.286  1.00 93.69           H  
ATOM    820  C   VAL A  54      -4.575  -1.664  11.497  1.00 93.69           C  
ATOM    821  CB  VAL A  54      -6.935  -2.483  11.077  1.00 93.69           C  
ATOM    822  HB  VAL A  54      -6.663  -3.531  11.204  1.00 93.69           H  
ATOM    823  O   VAL A  54      -4.354  -0.616  12.106  1.00 93.69           O  
ATOM    824  CG1 VAL A  54      -7.370  -1.934  12.443  1.00 93.69           C  
ATOM    825 HG11 VAL A  54      -7.605  -0.874  12.355  1.00 93.69           H  
ATOM    826 HG12 VAL A  54      -6.567  -2.076  13.167  1.00 93.69           H  
ATOM    827 HG13 VAL A  54      -8.247  -2.485  12.782  1.00 93.69           H  
ATOM    828  CG2 VAL A  54      -8.157  -2.415  10.152  1.00 93.69           C  
ATOM    829 HG21 VAL A  54      -8.622  -1.430  10.196  1.00 93.69           H  
ATOM    830 HG22 VAL A  54      -8.877  -3.179  10.446  1.00 93.69           H  
ATOM    831 HG23 VAL A  54      -7.884  -2.607   9.115  1.00 93.69           H  
ATOM    832  N   ASP A  55      -3.808  -2.744  11.649  1.00 93.50           N  
ATOM    833  H   ASP A  55      -4.055  -3.593  11.160  1.00 93.50           H  
ATOM    834  CA  ASP A  55      -2.661  -2.772  12.564  1.00 93.50           C  
ATOM    835  HA  ASP A  55      -2.977  -2.419  13.545  1.00 93.50           H  
ATOM    836  C   ASP A  55      -1.538  -1.830  12.107  1.00 93.50           C  
ATOM    837  CB  ASP A  55      -2.148  -4.211  12.720  1.00 93.50           C  
ATOM    838  HB2 ASP A  55      -1.189  -4.169  13.237  1.00 93.50           H  
ATOM    839  HB3 ASP A  55      -1.989  -4.649  11.735  1.00 93.50           H  
ATOM    840  O   ASP A  55      -0.964  -1.099  12.922  1.00 93.50           O  
ATOM    841  CG  ASP A  55      -3.082  -5.102  13.548  1.00 93.50           C  
ATOM    842  OD1 ASP A  55      -3.869  -4.549  14.357  1.00 93.50           O  
ATOM    843  OD2 ASP A  55      -2.951  -6.338  13.420  1.00 93.50           O  
ATOM    844  N   TRP A  56      -1.260  -1.787  10.799  1.00 95.75           N  
ATOM    845  H   TRP A  56      -1.735  -2.433  10.185  1.00 95.75           H  
ATOM    846  CA  TRP A  56      -0.323  -0.833  10.209  1.00 95.75           C  
ATOM    847  HA  TRP A  56       0.667  -0.987  10.639  1.00 95.75           H  
ATOM    848  C   TRP A  56      -0.727   0.614  10.503  1.00 95.75           C  
ATOM    849  CB  TRP A  56      -0.252  -1.066   8.700  1.00 95.75           C  
ATOM    850  HB2 TRP A  56      -1.259  -0.987   8.291  1.00 95.75           H  
ATOM    851  HB3 TRP A  56       0.073  -2.086   8.496  1.00 95.75           H  
ATOM    852  O   TRP A  56       0.090   1.393  10.993  1.00 95.75           O  
ATOM    853  CG  TRP A  56       0.627  -0.103   7.964  1.00 95.75           C  
ATOM    854  CD1 TRP A  56       1.965  -0.189   7.806  1.00 95.75           C  
ATOM    855  HD1 TRP A  56       2.579  -1.001   8.166  1.00 95.75           H  
ATOM    856  CD2 TRP A  56       0.236   1.129   7.295  1.00 95.75           C  
ATOM    857  CE2 TRP A  56       1.402   1.761   6.763  1.00 95.75           C  
ATOM    858  CE3 TRP A  56      -1.001   1.763   7.080  1.00 95.75           C  
ATOM    859  HE3 TRP A  56      -1.901   1.308   7.467  1.00 95.75           H  
ATOM    860  NE1 TRP A  56       2.432   0.898   7.093  1.00 95.75           N  
ATOM    861  HE1 TRP A  56       3.394   0.958   6.792  1.00 95.75           H  
ATOM    862  CH2 TRP A  56       0.081   3.584   5.870  1.00 95.75           C  
ATOM    863  HH2 TRP A  56      -0.003   4.525   5.347  1.00 95.75           H  
ATOM    864  CZ2 TRP A  56       1.336   2.974   6.055  1.00 95.75           C  
ATOM    865  HZ2 TRP A  56       2.231   3.431   5.662  1.00 95.75           H  
ATOM    866  CZ3 TRP A  56      -1.076   2.976   6.382  1.00 95.75           C  
ATOM    867  HZ3 TRP A  56      -2.041   3.445   6.255  1.00 95.75           H  
ATOM    868  N   ALA A  57      -1.992   0.966  10.259  1.00 96.00           N  
ATOM    869  H   ALA A  57      -2.611   0.280   9.851  1.00 96.00           H  
ATOM    870  CA  ALA A  57      -2.511   2.308  10.506  1.00 96.00           C  
ATOM    871  HA  ALA A  57      -1.897   3.030   9.967  1.00 96.00           H  
ATOM    872  C   ALA A  57      -2.447   2.681  11.994  1.00 96.00           C  
ATOM    873  CB  ALA A  57      -3.939   2.387   9.958  1.00 96.00           C  
ATOM    874  HB1 ALA A  57      -4.432   3.284  10.333  1.00 96.00           H  
ATOM    875  HB2 ALA A  57      -3.911   2.430   8.869  1.00 96.00           H  
ATOM    876  HB3 ALA A  57      -4.512   1.511  10.263  1.00 96.00           H  
ATOM    877  O   ALA A  57      -1.946   3.752  12.341  1.00 96.00           O  
ATOM    878  N   LYS A  58      -2.863   1.775  12.892  1.00 94.69           N  
ATOM    879  H   LYS A  58      -3.266   0.919  12.540  1.00 94.69           H  
ATOM    880  CA  LYS A  58      -2.778   1.982  14.352  1.00 94.69           C  
ATOM    881  HA  LYS A  58      -3.308   2.899  14.608  1.00 94.69           H  
ATOM    882  C   LYS A  58      -1.350   2.171  14.856  1.00 94.69           C  
ATOM    883  CB  LYS A  58      -3.425   0.801  15.085  1.00 94.69           C  
ATOM    884  HB2 LYS A  58      -3.144   0.836  16.137  1.00 94.69           H  
ATOM    885  HB3 LYS A  58      -3.053  -0.137  14.671  1.00 94.69           H  
ATOM    886  O   LYS A  58      -1.161   2.820  15.882  1.00 94.69           O  
ATOM    887  CG  LYS A  58      -4.953   0.849  14.996  1.00 94.69           C  
ATOM    888  HG2 LYS A  58      -5.317   1.769  15.454  1.00 94.69           H  
ATOM    889  HG3 LYS A  58      -5.270   0.830  13.953  1.00 94.69           H  
ATOM    890  CD  LYS A  58      -5.538  -0.373  15.713  1.00 94.69           C  
ATOM    891  HD2 LYS A  58      -5.221  -1.269  15.180  1.00 94.69           H  
ATOM    892  HD3 LYS A  58      -5.169  -0.415  16.737  1.00 94.69           H  
ATOM    893  CE  LYS A  58      -7.066  -0.286  15.720  1.00 94.69           C  
ATOM    894  HE2 LYS A  58      -7.369   0.592  16.292  1.00 94.69           H  
ATOM    895  HE3 LYS A  58      -7.412  -0.157  14.695  1.00 94.69           H  
ATOM    896  NZ  LYS A  58      -7.657  -1.520  16.297  1.00 94.69           N  
ATOM    897  HZ1 LYS A  58      -7.663  -2.247  15.597  1.00 94.69           H  
ATOM    898  HZ2 LYS A  58      -8.607  -1.357  16.601  1.00 94.69           H  
ATOM    899  HZ3 LYS A  58      -7.105  -1.850  17.076  1.00 94.69           H  
ATOM    900  N   ALA A  59      -0.351   1.640  14.154  1.00 95.25           N  
ATOM    901  H   ALA A  59      -0.573   1.074  13.347  1.00 95.25           H  
ATOM    902  CA  ALA A  59       1.052   1.842  14.495  1.00 95.25           C  
ATOM    903  HA  ALA A  59       1.152   1.750  15.577  1.00 95.25           H  
ATOM    904  C   ALA A  59       1.588   3.244  14.125  1.00 95.25           C  
ATOM    905  CB  ALA A  59       1.870   0.710  13.862  1.00 95.25           C  
ATOM    906  HB1 ALA A  59       1.754   0.722  12.778  1.00 95.25           H  
ATOM    907  HB2 ALA A  59       2.923   0.840  14.109  1.00 95.25           H  
ATOM    908  HB3 ALA A  59       1.526  -0.256  14.232  1.00 95.25           H  
ATOM    909  O   ALA A  59       2.698   3.578  14.542  1.00 95.25           O  
ATOM    910  N   LEU A  60       0.836   4.071  13.384  1.00 96.50           N  
ATOM    911  H   LEU A  60      -0.058   3.738  13.052  1.00 96.50           H  
ATOM    912  CA  LEU A  60       1.203   5.445  13.033  1.00 96.50           C  
ATOM    913  HA  LEU A  60       2.289   5.537  13.010  1.00 96.50           H  
ATOM    914  C   LEU A  60       0.648   6.437  14.076  1.00 96.50           C  
ATOM    915  CB  LEU A  60       0.680   5.773  11.619  1.00 96.50           C  
ATOM    916  HB2 LEU A  60       0.953   6.795  11.357  1.00 96.50           H  
ATOM    917  HB3 LEU A  60      -0.409   5.723  11.638  1.00 96.50           H  
ATOM    918  O   LEU A  60      -0.562   6.658  14.125  1.00 96.50           O  
ATOM    919  CG  LEU A  60       1.174   4.828  10.510  1.00 96.50           C  
ATOM    920  HG  LEU A  60       0.965   3.795  10.785  1.00 96.50           H  
ATOM    921  CD1 LEU A  60       0.443   5.120   9.200  1.00 96.50           C  
ATOM    922 HD11 LEU A  60      -0.631   5.190   9.376  1.00 96.50           H  
ATOM    923 HD12 LEU A  60       0.611   4.288   8.517  1.00 96.50           H  
ATOM    924 HD13 LEU A  60       0.798   6.045   8.745  1.00 96.50           H  
ATOM    925  CD2 LEU A  60       2.680   4.985  10.270  1.00 96.50           C  
ATOM    926 HD21 LEU A  60       2.913   6.023  10.035  1.00 96.50           H  
ATOM    927 HD22 LEU A  60       2.973   4.337   9.443  1.00 96.50           H  
ATOM    928 HD23 LEU A  60       3.226   4.677  11.161  1.00 96.50           H  
ATOM    929  N   PRO A  61       1.492   7.125  14.872  1.00 95.50           N  
ATOM    930  CA  PRO A  61       1.037   8.148  15.813  1.00 95.50           C  
ATOM    931  HA  PRO A  61       0.485   7.638  16.602  1.00 95.50           H  
ATOM    932  C   PRO A  61       0.120   9.224  15.211  1.00 95.50           C  
ATOM    933  CB  PRO A  61       2.303   8.756  16.425  1.00 95.50           C  
ATOM    934  HB2 PRO A  61       2.632   9.627  15.859  1.00 95.50           H  
ATOM    935  HB3 PRO A  61       2.150   9.036  17.468  1.00 95.50           H  
ATOM    936  O   PRO A  61      -0.854   9.574  15.869  1.00 95.50           O  
ATOM    937  CG  PRO A  61       3.345   7.646  16.294  1.00 95.50           C  
ATOM    938  HG2 PRO A  61       4.351   8.055  16.198  1.00 95.50           H  
ATOM    939  HG3 PRO A  61       3.288   6.984  17.158  1.00 95.50           H  
ATOM    940  CD  PRO A  61       2.915   6.889  15.038  1.00 95.50           C  
ATOM    941  HD2 PRO A  61       3.436   7.279  14.163  1.00 95.50           H  
ATOM    942  HD3 PRO A  61       3.128   5.828  15.170  1.00 95.50           H  
ATOM    943  N   PRO A  62       0.349   9.733  13.981  1.00 95.56           N  
ATOM    944  CA  PRO A  62      -0.554  10.700  13.368  1.00 95.56           C  
ATOM    945  HA  PRO A  62      -0.640  11.573  14.015  1.00 95.56           H  
ATOM    946  C   PRO A  62      -1.958  10.162  13.094  1.00 95.56           C  
ATOM    947  CB  PRO A  62       0.103  11.118  12.055  1.00 95.56           C  
ATOM    948  HB2 PRO A  62      -0.058  12.183  11.889  1.00 95.56           H  
ATOM    949  HB3 PRO A  62      -0.286  10.525  11.227  1.00 95.56           H  
ATOM    950  O   PRO A  62      -2.906  10.926  13.182  1.00 95.56           O  
ATOM    951  CG  PRO A  62       1.581  10.808  12.248  1.00 95.56           C  
ATOM    952  HG2 PRO A  62       2.070  11.634  12.765  1.00 95.56           H  
ATOM    953  HG3 PRO A  62       2.069  10.597  11.296  1.00 95.56           H  
ATOM    954  CD  PRO A  62       1.529   9.581  13.150  1.00 95.56           C  
ATOM    955  HD2 PRO A  62       1.424   8.685  12.537  1.00 95.56           H  
ATOM    956  HD3 PRO A  62       2.441   9.530  13.745  1.00 95.56           H  
ATOM    957  N   PHE A  63      -2.106   8.867  12.796  1.00 95.06           N  
ATOM    958  H   PHE A  63      -1.312   8.248  12.874  1.00 95.06           H  
ATOM    959  CA  PHE A  63      -3.421   8.246  12.613  1.00 95.06           C  
ATOM    960  HA  PHE A  63      -4.025   8.842  11.928  1.00 95.06           H  
ATOM    961  C   PHE A  63      -4.166   8.173  13.948  1.00 95.06           C  
ATOM    962  CB  PHE A  63      -3.229   6.847  12.014  1.00 95.06           C  
ATOM    963  HB2 PHE A  63      -2.765   6.939  11.032  1.00 95.06           H  
ATOM    964  HB3 PHE A  63      -2.551   6.276  12.647  1.00 95.06           H  
ATOM    965  O   PHE A  63      -5.345   8.498  14.016  1.00 95.06           O  
ATOM    966  CG  PHE A  63      -4.515   6.060  11.876  1.00 95.06           C  
ATOM    967  CD1 PHE A  63      -4.833   5.064  12.817  1.00 95.06           C  
ATOM    968  HD1 PHE A  63      -4.167   4.875  13.647  1.00 95.06           H  
ATOM    969  CD2 PHE A  63      -5.391   6.320  10.809  1.00 95.06           C  
ATOM    970  HD2 PHE A  63      -5.173   7.112  10.108  1.00 95.06           H  
ATOM    971  CE1 PHE A  63      -6.006   4.306  12.668  1.00 95.06           C  
ATOM    972  HE1 PHE A  63      -6.260   3.549  13.395  1.00 95.06           H  
ATOM    973  CE2 PHE A  63      -6.554   5.552  10.651  1.00 95.06           C  
ATOM    974  HE2 PHE A  63      -7.220   5.741   9.823  1.00 95.06           H  
ATOM    975  CZ  PHE A  63      -6.855   4.538  11.574  1.00 95.06           C  
ATOM    976  HZ  PHE A  63      -7.752   3.950  11.449  1.00 95.06           H  
ATOM    977  N   HIS A  64      -3.453   7.840  15.029  1.00 93.19           N  
ATOM    978  H   HIS A  64      -2.483   7.586  14.907  1.00 93.19           H  
ATOM    979  CA  HIS A  64      -4.027   7.773  16.372  1.00 93.19           C  
ATOM    980  HA  HIS A  64      -4.910   7.136  16.332  1.00 93.19           H  
ATOM    981  C   HIS A  64      -4.479   9.136  16.920  1.00 93.19           C  
ATOM    982  CB  HIS A  64      -2.988   7.152  17.313  1.00 93.19           C  
ATOM    983  HB2 HIS A  64      -2.308   6.518  16.744  1.00 93.19           H  
ATOM    984  HB3 HIS A  64      -2.383   7.933  17.774  1.00 93.19           H  
ATOM    985  O   HIS A  64      -5.322   9.193  17.811  1.00 93.19           O  
ATOM    986  CG  HIS A  64      -3.623   6.296  18.372  1.00 93.19           C  
ATOM    987  CD2 HIS A  64      -3.968   6.653  19.646  1.00 93.19           C  
ATOM    988  HD2 HIS A  64      -3.824   7.632  20.079  1.00 93.19           H  
ATOM    989  ND1 HIS A  64      -4.016   4.994  18.195  1.00 93.19           N  
ATOM    990  HD1 HIS A  64      -3.911   4.468  17.340  1.00 93.19           H  
ATOM    991  CE1 HIS A  64      -4.578   4.563  19.337  1.00 93.19           C  
ATOM    992  HE1 HIS A  64      -4.995   3.578  19.489  1.00 93.19           H  
ATOM    993  NE2 HIS A  64      -4.554   5.536  20.263  1.00 93.19           N  
ATOM    994  N   ALA A  65      -3.907  10.229  16.410  1.00 95.44           N  
ATOM    995  H   ALA A  65      -3.211  10.116  15.687  1.00 95.44           H  
ATOM    996  CA  ALA A  65      -4.291  11.587  16.776  1.00 95.44           C  
ATOM    997  HA  ALA A  65      -4.478  11.628  17.849  1.00 95.44           H  
ATOM    998  C   ALA A  65      -5.574  12.067  16.067  1.00 95.44           C  
ATOM    999  CB  ALA A  65      -3.102  12.506  16.468  1.00 95.44           C  
ATOM   1000  HB1 ALA A  65      -2.234  12.221  17.064  1.00 95.44           H  
ATOM   1001  HB2 ALA A  65      -2.852  12.435  15.410  1.00 95.44           H  
ATOM   1002  HB3 ALA A  65      -3.377  13.533  16.706  1.00 95.44           H  
ATOM   1003  O   ALA A  65      -6.126  13.088  16.469  1.00 95.44           O  
ATOM   1004  N   LEU A  66      -6.044  11.367  15.028  1.00 96.25           N  
ATOM   1005  H   LEU A  66      -5.604  10.492  14.783  1.00 96.25           H  
ATOM   1006  CA  LEU A  66      -7.291  11.700  14.340  1.00 96.25           C  
ATOM   1007  HA  LEU A  66      -7.367  12.783  14.244  1.00 96.25           H  
ATOM   1008  C   LEU A  66      -8.503  11.215  15.141  1.00 96.25           C  
ATOM   1009  CB  LEU A  66      -7.299  11.088  12.927  1.00 96.25           C  
ATOM   1010  HB2 LEU A  66      -8.255  11.301  12.449  1.00 96.25           H  
ATOM   1011  HB3 LEU A  66      -7.219  10.005  13.014  1.00 96.25           H  
ATOM   1012  O   LEU A  66      -8.425  10.227  15.876  1.00 96.25           O  
ATOM   1013  CG  LEU A  66      -6.174  11.596  12.012  1.00 96.25           C  
ATOM   1014  HG  LEU A  66      -5.209  11.359  12.460  1.00 96.25           H  
ATOM   1015  CD1 LEU A  66      -6.255  10.880  10.671  1.00 96.25           C  
ATOM   1016 HD11 LEU A  66      -7.203  11.124  10.191  1.00 96.25           H  
ATOM   1017 HD12 LEU A  66      -5.428  11.192  10.034  1.00 96.25           H  
ATOM   1018 HD13 LEU A  66      -6.205   9.802  10.829  1.00 96.25           H  
ATOM   1019  CD2 LEU A  66      -6.250  13.105  11.773  1.00 96.25           C  
ATOM   1020 HD21 LEU A  66      -7.270  13.381  11.506  1.00 96.25           H  
ATOM   1021 HD22 LEU A  66      -5.963  13.641  12.678  1.00 96.25           H  
ATOM   1022 HD23 LEU A  66      -5.578  13.396  10.966  1.00 96.25           H  
ATOM   1023  N   ALA A  67      -9.651  11.868  14.950  1.00 96.62           N  
ATOM   1024  H   ALA A  67      -9.678  12.617  14.272  1.00 96.62           H  
ATOM   1025  CA  ALA A  67     -10.919  11.390  15.491  1.00 96.62           C  
ATOM   1026  HA  ALA A  67     -10.823  11.290  16.572  1.00 96.62           H  
ATOM   1027  C   ALA A  67     -11.272  10.005  14.920  1.00 96.62           C  
ATOM   1028  CB  ALA A  67     -12.006  12.429  15.198  1.00 96.62           C  
ATOM   1029  HB1 ALA A  67     -12.109  12.568  14.122  1.00 96.62           H  
ATOM   1030  HB2 ALA A  67     -11.737  13.381  15.655  1.00 96.62           H  
ATOM   1031  HB3 ALA A  67     -12.963  12.100  15.603  1.00 96.62           H  
ATOM   1032  O   ALA A  67     -10.905   9.673  13.793  1.00 96.62           O  
ATOM   1033  N   LEU A  68     -12.008   9.197  15.690  1.00 95.75           N  
ATOM   1034  H   LEU A  68     -12.289   9.527  16.602  1.00 95.75           H  
ATOM   1035  CA  LEU A  68     -12.368   7.828  15.302  1.00 95.75           C  
ATOM   1036  HA  LEU A  68     -11.447   7.259  15.173  1.00 95.75           H  
ATOM   1037  C   LEU A  68     -13.118   7.793  13.958  1.00 95.75           C  
ATOM   1038  CB  LEU A  68     -13.204   7.191  16.428  1.00 95.75           C  
ATOM   1039  HB2 LEU A  68     -12.665   7.282  17.371  1.00 95.75           H  
ATOM   1040  HB3 LEU A  68     -14.138   7.745  16.519  1.00 95.75           H  
ATOM   1041  O   LEU A  68     -12.875   6.906  13.149  1.00 95.75           O  
ATOM   1042  CG  LEU A  68     -13.530   5.704  16.191  1.00 95.75           C  
ATOM   1043  HG  LEU A  68     -14.019   5.577  15.225  1.00 95.75           H  
ATOM   1044  CD1 LEU A  68     -12.272   4.831  16.234  1.00 95.75           C  
ATOM   1045 HD11 LEU A  68     -12.554   3.780  16.172  1.00 95.75           H  
ATOM   1046 HD12 LEU A  68     -11.632   5.062  15.383  1.00 95.75           H  
ATOM   1047 HD13 LEU A  68     -11.714   5.013  17.153  1.00 95.75           H  
ATOM   1048  CD2 LEU A  68     -14.496   5.214  17.270  1.00 95.75           C  
ATOM   1049 HD21 LEU A  68     -15.389   5.839  17.271  1.00 95.75           H  
ATOM   1050 HD22 LEU A  68     -14.023   5.258  18.252  1.00 95.75           H  
ATOM   1051 HD23 LEU A  68     -14.794   4.189  17.051  1.00 95.75           H  
ATOM   1052  N   GLU A  69     -13.985   8.773  13.701  1.00 95.62           N  
ATOM   1053  H   GLU A  69     -14.155   9.475  14.407  1.00 95.62           H  
ATOM   1054  CA  GLU A  69     -14.712   8.906  12.433  1.00 95.62           C  
ATOM   1055  HA  GLU A  69     -15.299   8.005  12.254  1.00 95.62           H  
ATOM   1056  C   GLU A  69     -13.752   9.056  11.244  1.00 95.62           C  
ATOM   1057  CB  GLU A  69     -15.677  10.098  12.535  1.00 95.62           C  
ATOM   1058  HB2 GLU A  69     -15.111  10.979  12.836  1.00 95.62           H  
ATOM   1059  HB3 GLU A  69     -16.127  10.280  11.559  1.00 95.62           H  
ATOM   1060  O   GLU A  69     -13.839   8.291  10.285  1.00 95.62           O  
ATOM   1061  CG  GLU A  69     -16.797   9.827  13.561  1.00 95.62           C  
ATOM   1062  HG2 GLU A  69     -16.349   9.503  14.501  1.00 95.62           H  
ATOM   1063  HG3 GLU A  69     -17.420   9.011  13.194  1.00 95.62           H  
ATOM   1064  CD  GLU A  69     -17.680  11.049  13.863  1.00 95.62           C  
ATOM   1065  OE1 GLU A  69     -18.545  10.907  14.759  1.00 95.62           O  
ATOM   1066  OE2 GLU A  69     -17.463  12.120  13.260  1.00 95.62           O  
ATOM   1067  N   ASP A  70     -12.764   9.946  11.350  1.00 96.44           N  
ATOM   1068  H   ASP A  70     -12.720  10.527  12.176  1.00 96.44           H  
ATOM   1069  CA  ASP A  70     -11.745  10.146  10.319  1.00 96.44           C  
ATOM   1070  HA  ASP A  70     -12.237  10.311   9.361  1.00 96.44           H  
ATOM   1071  C   ASP A  70     -10.833   8.916  10.158  1.00 96.44           C  
ATOM   1072  CB  ASP A  70     -10.899  11.385  10.665  1.00 96.44           C  
ATOM   1073  HB2 ASP A  70     -10.632  11.357  11.721  1.00 96.44           H  
ATOM   1074  HB3 ASP A  70      -9.976  11.353  10.085  1.00 96.44           H  
ATOM   1075  O   ASP A  70     -10.433   8.583   9.039  1.00 96.44           O  
ATOM   1076  CG  ASP A  70     -11.573  12.723  10.354  1.00 96.44           C  
ATOM   1077  OD1 ASP A  70     -12.615  12.752   9.670  1.00 96.44           O  
ATOM   1078  OD2 ASP A  70     -10.992  13.762  10.727  1.00 96.44           O  
ATOM   1079  N   GLN A  71     -10.534   8.204  11.257  1.00 95.38           N  
ATOM   1080  H   GLN A  71     -10.901   8.529  12.140  1.00 95.38           H  
ATOM   1081  CA  GLN A  71      -9.791   6.940  11.217  1.00 95.38           C  
ATOM   1082  HA  GLN A  71      -8.827   7.119  10.741  1.00 95.38           H  
ATOM   1083  C   GLN A  71     -10.529   5.893  10.372  1.00 95.38           C  
ATOM   1084  CB  GLN A  71      -9.542   6.399  12.636  1.00 95.38           C  
ATOM   1085  HB2 GLN A  71     -10.472   6.397  13.205  1.00 95.38           H  
ATOM   1086  HB3 GLN A  71      -9.219   5.361  12.560  1.00 95.38           H  
ATOM   1087  O   GLN A  71      -9.918   5.245   9.520  1.00 95.38           O  
ATOM   1088  CG  GLN A  71      -8.480   7.189  13.413  1.00 95.38           C  
ATOM   1089  HG2 GLN A  71      -7.547   7.212  12.849  1.00 95.38           H  
ATOM   1090  HG3 GLN A  71      -8.808   8.221  13.543  1.00 95.38           H  
ATOM   1091  CD  GLN A  71      -8.207   6.592  14.794  1.00 95.38           C  
ATOM   1092  NE2 GLN A  71      -8.060   7.404  15.816  1.00 95.38           N  
ATOM   1093 HE21 GLN A  71      -7.852   6.997  16.717  1.00 95.38           H  
ATOM   1094 HE22 GLN A  71      -8.138   8.404  15.697  1.00 95.38           H  
ATOM   1095  OE1 GLN A  71      -8.132   5.388  15.001  1.00 95.38           O  
ATOM   1096  N   VAL A  72     -11.843   5.743  10.580  1.00 93.75           N  
ATOM   1097  H   VAL A  72     -12.288   6.320  11.280  1.00 93.75           H  
ATOM   1098  CA  VAL A  72     -12.673   4.804   9.811  1.00 93.75           C  
ATOM   1099  HA  VAL A  72     -12.187   3.829   9.822  1.00 93.75           H  
ATOM   1100  C   VAL A  72     -12.772   5.226   8.346  1.00 93.75           C  
ATOM   1101  CB  VAL A  72     -14.072   4.641  10.442  1.00 93.75           C  
ATOM   1102  HB  VAL A  72     -14.544   5.616  10.555  1.00 93.75           H  
ATOM   1103  O   VAL A  72     -12.616   4.382   7.464  1.00 93.75           O  
ATOM   1104  CG1 VAL A  72     -14.988   3.765   9.576  1.00 93.75           C  
ATOM   1105 HG11 VAL A  72     -15.220   4.279   8.643  1.00 93.75           H  
ATOM   1106 HG12 VAL A  72     -14.493   2.822   9.344  1.00 93.75           H  
ATOM   1107 HG13 VAL A  72     -15.926   3.568  10.093  1.00 93.75           H  
ATOM   1108  CG2 VAL A  72     -13.980   3.979  11.826  1.00 93.75           C  
ATOM   1109 HG21 VAL A  72     -13.289   3.137  11.797  1.00 93.75           H  
ATOM   1110 HG22 VAL A  72     -14.960   3.633  12.151  1.00 93.75           H  
ATOM   1111 HG23 VAL A  72     -13.613   4.696  12.560  1.00 93.75           H  
ATOM   1112  N   VAL A  73     -12.990   6.518   8.075  1.00 94.25           N  
ATOM   1113  H   VAL A  73     -13.130   7.158   8.844  1.00 94.25           H  
ATOM   1114  CA  VAL A  73     -13.086   7.038   6.701  1.00 94.25           C  
ATOM   1115  HA  VAL A  73     -13.870   6.488   6.180  1.00 94.25           H  
ATOM   1116  C   VAL A  73     -11.794   6.793   5.914  1.00 94.25           C  
ATOM   1117  CB  VAL A  73     -13.482   8.530   6.710  1.00 94.25           C  
ATOM   1118  HB  VAL A  73     -12.830   9.078   7.390  1.00 94.25           H  
ATOM   1119  O   VAL A  73     -11.866   6.350   4.769  1.00 94.25           O  
ATOM   1120  CG1 VAL A  73     -13.391   9.170   5.321  1.00 94.25           C  
ATOM   1121 HG11 VAL A  73     -13.807  10.178   5.341  1.00 94.25           H  
ATOM   1122 HG12 VAL A  73     -13.945   8.565   4.603  1.00 94.25           H  
ATOM   1123 HG13 VAL A  73     -12.348   9.237   5.013  1.00 94.25           H  
ATOM   1124  CG2 VAL A  73     -14.937   8.696   7.161  1.00 94.25           C  
ATOM   1125 HG21 VAL A  73     -15.194   9.754   7.197  1.00 94.25           H  
ATOM   1126 HG22 VAL A  73     -15.088   8.276   8.155  1.00 94.25           H  
ATOM   1127 HG23 VAL A  73     -15.606   8.189   6.466  1.00 94.25           H  
ATOM   1128  N   LEU A  74     -10.621   7.029   6.518  1.00 94.00           N  
ATOM   1129  H   LEU A  74     -10.631   7.421   7.449  1.00 94.00           H  
ATOM   1130  CA  LEU A  74      -9.324   6.767   5.878  1.00 94.00           C  
ATOM   1131  HA  LEU A  74      -9.307   7.256   4.904  1.00 94.00           H  
ATOM   1132  C   LEU A  74      -9.079   5.282   5.604  1.00 94.00           C  
ATOM   1133  CB  LEU A  74      -8.184   7.310   6.758  1.00 94.00           C  
ATOM   1134  HB2 LEU A  74      -7.242   6.862   6.442  1.00 94.00           H  
ATOM   1135  HB3 LEU A  74      -8.371   7.004   7.787  1.00 94.00           H  
ATOM   1136  O   LEU A  74      -8.545   4.946   4.550  1.00 94.00           O  
ATOM   1137  CG  LEU A  74      -8.026   8.835   6.702  1.00 94.00           C  
ATOM   1138  HG  LEU A  74      -8.999   9.308   6.828  1.00 94.00           H  
ATOM   1139  CD1 LEU A  74      -7.100   9.291   7.829  1.00 94.00           C  
ATOM   1140 HD11 LEU A  74      -6.975  10.373   7.781  1.00 94.00           H  
ATOM   1141 HD12 LEU A  74      -6.133   8.796   7.745  1.00 94.00           H  
ATOM   1142 HD13 LEU A  74      -7.560   9.037   8.784  1.00 94.00           H  
ATOM   1143  CD2 LEU A  74      -7.401   9.307   5.387  1.00 94.00           C  
ATOM   1144 HD21 LEU A  74      -6.340   9.061   5.372  1.00 94.00           H  
ATOM   1145 HD22 LEU A  74      -7.540  10.383   5.282  1.00 94.00           H  
ATOM   1146 HD23 LEU A  74      -7.870   8.808   4.539  1.00 94.00           H  
ATOM   1147  N   LEU A  75      -9.453   4.407   6.544  1.00 93.06           N  
ATOM   1148  H   LEU A  75      -9.898   4.756   7.382  1.00 93.06           H  
ATOM   1149  CA  LEU A  75      -9.270   2.964   6.386  1.00 93.06           C  
ATOM   1150  HA  LEU A  75      -8.224   2.774   6.147  1.00 93.06           H  
ATOM   1151  C   LEU A  75     -10.073   2.429   5.200  1.00 93.06           C  
ATOM   1152  CB  LEU A  75      -9.637   2.231   7.690  1.00 93.06           C  
ATOM   1153  HB2 LEU A  75     -10.525   2.694   8.122  1.00 93.06           H  
ATOM   1154  HB3 LEU A  75      -9.882   1.194   7.457  1.00 93.06           H  
ATOM   1155  O   LEU A  75      -9.508   1.721   4.376  1.00 93.06           O  
ATOM   1156  CG  LEU A  75      -8.491   2.230   8.715  1.00 93.06           C  
ATOM   1157  HG  LEU A  75      -8.075   3.234   8.802  1.00 93.06           H  
ATOM   1158  CD1 LEU A  75      -9.020   1.803  10.086  1.00 93.06           C  
ATOM   1159 HD11 LEU A  75      -9.726   2.551  10.446  1.00 93.06           H  
ATOM   1160 HD12 LEU A  75      -9.529   0.843  10.004  1.00 93.06           H  
ATOM   1161 HD13 LEU A  75      -8.194   1.722  10.793  1.00 93.06           H  
ATOM   1162  CD2 LEU A  75      -7.366   1.261   8.320  1.00 93.06           C  
ATOM   1163 HD21 LEU A  75      -7.622   0.242   8.612  1.00 93.06           H  
ATOM   1164 HD22 LEU A  75      -7.199   1.270   7.243  1.00 93.06           H  
ATOM   1165 HD23 LEU A  75      -6.441   1.558   8.813  1.00 93.06           H  
ATOM   1166  N   ARG A  76     -11.349   2.813   5.100  1.00 92.12           N  
ATOM   1167  H   ARG A  76     -11.718   3.396   5.838  1.00 92.12           H  
ATOM   1168  CA  ARG A  76     -12.269   2.373   4.040  1.00 92.12           C  
ATOM   1169  HA  ARG A  76     -12.264   1.287   3.952  1.00 92.12           H  
ATOM   1170  C   ARG A  76     -11.839   2.878   2.661  1.00 92.12           C  
ATOM   1171  CB  ARG A  76     -13.691   2.823   4.401  1.00 92.12           C  
ATOM   1172  HB2 ARG A  76     -14.339   2.685   3.535  1.00 92.12           H  
ATOM   1173  HB3 ARG A  76     -13.690   3.882   4.659  1.00 92.12           H  
ATOM   1174  O   ARG A  76     -11.563   2.102   1.752  1.00 92.12           O  
ATOM   1175  CG  ARG A  76     -14.228   1.993   5.575  1.00 92.12           C  
ATOM   1176  HG2 ARG A  76     -13.565   2.092   6.435  1.00 92.12           H  
ATOM   1177  HG3 ARG A  76     -14.262   0.939   5.299  1.00 92.12           H  
ATOM   1178  CD  ARG A  76     -15.628   2.447   5.982  1.00 92.12           C  
ATOM   1179  HD2 ARG A  76     -15.619   3.520   6.170  1.00 92.12           H  
ATOM   1180  HD3 ARG A  76     -15.895   1.917   6.896  1.00 92.12           H  
ATOM   1181  NE  ARG A  76     -16.582   2.093   4.916  1.00 92.12           N  
ATOM   1182  HE  ARG A  76     -16.198   1.551   4.155  1.00 92.12           H  
ATOM   1183  NH1 ARG A  76     -18.553   2.736   5.917  1.00 92.12           N  
ATOM   1184 HH11 ARG A  76     -18.055   3.418   6.472  1.00 92.12           H  
ATOM   1185 HH12 ARG A  76     -19.548   2.578   5.983  1.00 92.12           H  
ATOM   1186  NH2 ARG A  76     -18.594   1.436   4.117  1.00 92.12           N  
ATOM   1187 HH21 ARG A  76     -18.099   1.259   3.254  1.00 92.12           H  
ATOM   1188 HH22 ARG A  76     -19.022   0.585   4.453  1.00 92.12           H  
ATOM   1189  CZ  ARG A  76     -17.893   2.081   4.994  1.00 92.12           C  
ATOM   1190  N   ALA A  77     -11.664   4.196   2.535  1.00 91.69           N  
ATOM   1191  H   ALA A  77     -11.843   4.771   3.346  1.00 91.69           H  
ATOM   1192  CA  ALA A  77     -11.451   4.856   1.245  1.00 91.69           C  
ATOM   1193  HA  ALA A  77     -12.343   4.705   0.638  1.00 91.69           H  
ATOM   1194  C   ALA A  77     -10.272   4.336   0.403  1.00 91.69           C  
ATOM   1195  CB  ALA A  77     -11.294   6.354   1.507  1.00 91.69           C  
ATOM   1196  HB1 ALA A  77     -10.808   6.832   0.657  1.00 91.69           H  
ATOM   1197  HB2 ALA A  77     -12.281   6.794   1.650  1.00 91.69           H  
ATOM   1198  HB3 ALA A  77     -10.686   6.509   2.398  1.00 91.69           H  
ATOM   1199  O   ALA A  77     -10.332   4.494  -0.812  1.00 91.69           O  
ATOM   1200  N   TYR A  78      -9.225   3.761   1.011  1.00 91.75           N  
ATOM   1201  H   TYR A  78      -9.262   3.657   2.015  1.00 91.75           H  
ATOM   1202  CA  TYR A  78      -8.039   3.276   0.284  1.00 91.75           C  
ATOM   1203  HA  TYR A  78      -8.293   3.255  -0.776  1.00 91.75           H  
ATOM   1204  C   TYR A  78      -7.633   1.837   0.620  1.00 91.75           C  
ATOM   1205  CB  TYR A  78      -6.864   4.252   0.439  1.00 91.75           C  
ATOM   1206  HB2 TYR A  78      -6.558   4.273   1.485  1.00 91.75           H  
ATOM   1207  HB3 TYR A  78      -6.017   3.889  -0.143  1.00 91.75           H  
ATOM   1208  O   TYR A  78      -6.496   1.423   0.358  1.00 91.75           O  
ATOM   1209  CG  TYR A  78      -7.196   5.648  -0.043  1.00 91.75           C  
ATOM   1210  CD1 TYR A  78      -7.373   5.892  -1.421  1.00 91.75           C  
ATOM   1211  HD1 TYR A  78      -7.253   5.085  -2.129  1.00 91.75           H  
ATOM   1212  CD2 TYR A  78      -7.440   6.668   0.890  1.00 91.75           C  
ATOM   1213  HD2 TYR A  78      -7.323   6.480   1.947  1.00 91.75           H  
ATOM   1214  CE1 TYR A  78      -7.800   7.155  -1.872  1.00 91.75           C  
ATOM   1215  HE1 TYR A  78      -8.008   7.312  -2.920  1.00 91.75           H  
ATOM   1216  CE2 TYR A  78      -7.883   7.918   0.441  1.00 91.75           C  
ATOM   1217  HE2 TYR A  78      -8.043   8.706   1.161  1.00 91.75           H  
ATOM   1218  OH  TYR A  78      -8.552   9.369  -1.340  1.00 91.75           O  
ATOM   1219  HH  TYR A  78      -8.895   9.858  -0.588  1.00 91.75           H  
ATOM   1220  CZ  TYR A  78      -8.079   8.162  -0.933  1.00 91.75           C  
ATOM   1221  N   ALA A  79      -8.525   1.052   1.228  1.00 94.56           N  
ATOM   1222  H   ALA A  79      -9.448   1.403   1.443  1.00 94.56           H  
ATOM   1223  CA  ALA A  79      -8.206  -0.327   1.557  1.00 94.56           C  
ATOM   1224  HA  ALA A  79      -7.315  -0.338   2.185  1.00 94.56           H  
ATOM   1225  C   ALA A  79      -7.875  -1.141   0.297  1.00 94.56           C  
ATOM   1226  CB  ALA A  79      -9.356  -0.925   2.354  1.00 94.56           C  
ATOM   1227  HB1 ALA A  79      -9.200  -1.998   2.460  1.00 94.56           H  
ATOM   1228  HB2 ALA A  79      -9.389  -0.484   3.350  1.00 94.56           H  
ATOM   1229  HB3 ALA A  79     -10.305  -0.726   1.857  1.00 94.56           H  
ATOM   1230  O   ALA A  79      -6.846  -1.818   0.264  1.00 94.56           O  
ATOM   1231  N   ALA A  80      -8.671  -1.021  -0.771  1.00 95.38           N  
ATOM   1232  H   ALA A  80      -9.461  -0.394  -0.713  1.00 95.38           H  
ATOM   1233  CA  ALA A  80      -8.455  -1.746  -2.025  1.00 95.38           C  
ATOM   1234  HA  ALA A  80      -8.519  -2.815  -1.820  1.00 95.38           H  
ATOM   1235  C   ALA A  80      -7.066  -1.480  -2.643  1.00 95.38           C  
ATOM   1236  CB  ALA A  80      -9.594  -1.377  -2.977  1.00 95.38           C  
ATOM   1237  HB1 ALA A  80     -10.544  -1.714  -2.563  1.00 95.38           H  
ATOM   1238  HB2 ALA A  80      -9.631  -0.295  -3.110  1.00 95.38           H  
ATOM   1239  HB3 ALA A  80      -9.439  -1.856  -3.944  1.00 95.38           H  
ATOM   1240  O   ALA A  80      -6.352  -2.425  -2.982  1.00 95.38           O  
ATOM   1241  N   GLU A  81      -6.625  -0.224  -2.715  1.00 96.38           N  
ATOM   1242  H   GLU A  81      -7.263   0.526  -2.494  1.00 96.38           H  
ATOM   1243  CA  GLU A  81      -5.282   0.150  -3.170  1.00 96.38           C  
ATOM   1244  HA  GLU A  81      -5.142  -0.185  -4.198  1.00 96.38           H  
ATOM   1245  C   GLU A  81      -4.187  -0.498  -2.317  1.00 96.38           C  
ATOM   1246  CB  GLU A  81      -5.083   1.676  -3.117  1.00 96.38           C  
ATOM   1247  HB2 GLU A  81      -5.291   2.056  -2.117  1.00 96.38           H  
ATOM   1248  HB3 GLU A  81      -4.029   1.868  -3.319  1.00 96.38           H  
ATOM   1249  O   GLU A  81      -3.193  -0.995  -2.848  1.00 96.38           O  
ATOM   1250  CG  GLU A  81      -5.868   2.483  -4.156  1.00 96.38           C  
ATOM   1251  HG2 GLU A  81      -5.860   1.948  -5.106  1.00 96.38           H  
ATOM   1252  HG3 GLU A  81      -5.342   3.425  -4.311  1.00 96.38           H  
ATOM   1253  CD  GLU A  81      -7.311   2.812  -3.752  1.00 96.38           C  
ATOM   1254  OE1 GLU A  81      -7.892   3.661  -4.460  1.00 96.38           O  
ATOM   1255  OE2 GLU A  81      -7.842   2.179  -2.815  1.00 96.38           O  
ATOM   1256  N   HIS A  82      -4.372  -0.541  -0.995  1.00 96.00           N  
ATOM   1257  H   HIS A  82      -5.230  -0.161  -0.623  1.00 96.00           H  
ATOM   1258  CA  HIS A  82      -3.428  -1.187  -0.080  1.00 96.00           C  
ATOM   1259  HA  HIS A  82      -2.425  -0.813  -0.282  1.00 96.00           H  
ATOM   1260  C   HIS A  82      -3.381  -2.712  -0.260  1.00 96.00           C  
ATOM   1261  CB  HIS A  82      -3.780  -0.824   1.367  1.00 96.00           C  
ATOM   1262  HB2 HIS A  82      -3.366  -1.590   2.023  1.00 96.00           H  
ATOM   1263  HB3 HIS A  82      -4.859  -0.820   1.516  1.00 96.00           H  
ATOM   1264  O   HIS A  82      -2.308  -3.316  -0.134  1.00 96.00           O  
ATOM   1265  CG  HIS A  82      -3.202   0.501   1.791  1.00 96.00           C  
ATOM   1266  CD2 HIS A  82      -3.501   1.739   1.294  1.00 96.00           C  
ATOM   1267  HD2 HIS A  82      -4.196   1.956   0.496  1.00 96.00           H  
ATOM   1268  ND1 HIS A  82      -2.268   0.679   2.783  1.00 96.00           N  
ATOM   1269  HD1 HIS A  82      -1.991  -0.028   3.449  1.00 96.00           H  
ATOM   1270  CE1 HIS A  82      -2.030   1.991   2.905  1.00 96.00           C  
ATOM   1271  HE1 HIS A  82      -1.389   2.445   3.646  1.00 96.00           H  
ATOM   1272  NE2 HIS A  82      -2.745   2.674   2.003  1.00 96.00           N  
ATOM   1273  N   LEU A  83      -4.518  -3.339  -0.572  1.00 95.88           N  
ATOM   1274  H   LEU A  83      -5.355  -2.782  -0.660  1.00 95.88           H  
ATOM   1275  CA  LEU A  83      -4.604  -4.775  -0.839  1.00 95.88           C  
ATOM   1276  HA  LEU A  83      -4.135  -5.321  -0.021  1.00 95.88           H  
ATOM   1277  C   LEU A  83      -3.866  -5.143  -2.128  1.00 95.88           C  
ATOM   1278  CB  LEU A  83      -6.083  -5.186  -0.930  1.00 95.88           C  
ATOM   1279  HB2 LEU A  83      -6.579  -4.578  -1.687  1.00 95.88           H  
ATOM   1280  HB3 LEU A  83      -6.112  -6.218  -1.278  1.00 95.88           H  
ATOM   1281  O   LEU A  83      -3.009  -6.033  -2.107  1.00 95.88           O  
ATOM   1282  CG  LEU A  83      -6.898  -5.096   0.372  1.00 95.88           C  
ATOM   1283  HG  LEU A  83      -6.942  -4.075   0.750  1.00 95.88           H  
ATOM   1284  CD1 LEU A  83      -8.307  -5.548   0.058  1.00 95.88           C  
ATOM   1285 HD11 LEU A  83      -8.267  -6.503  -0.465  1.00 95.88           H  
ATOM   1286 HD12 LEU A  83      -8.886  -5.626   0.979  1.00 95.88           H  
ATOM   1287 HD13 LEU A  83      -8.795  -4.818  -0.588  1.00 95.88           H  
ATOM   1288  CD2 LEU A  83      -6.312  -5.952   1.479  1.00 95.88           C  
ATOM   1289 HD21 LEU A  83      -5.425  -5.439   1.852  1.00 95.88           H  
ATOM   1290 HD22 LEU A  83      -6.072  -6.939   1.085  1.00 95.88           H  
ATOM   1291 HD23 LEU A  83      -7.019  -6.048   2.303  1.00 95.88           H  
ATOM   1292  N   LEU A  84      -4.157  -4.422  -3.215  1.00 97.56           N  
ATOM   1293  H   LEU A  84      -4.887  -3.728  -3.144  1.00 97.56           H  
ATOM   1294  CA  LEU A  84      -3.538  -4.618  -4.524  1.00 97.56           C  
ATOM   1295  HA  LEU A  84      -3.656  -5.660  -4.821  1.00 97.56           H  
ATOM   1296  C   LEU A  84      -2.032  -4.316  -4.492  1.00 97.56           C  
ATOM   1297  CB  LEU A  84      -4.256  -3.757  -5.576  1.00 97.56           C  
ATOM   1298  HB2 LEU A  84      -4.226  -2.718  -5.250  1.00 97.56           H  
ATOM   1299  HB3 LEU A  84      -3.699  -3.831  -6.511  1.00 97.56           H  
ATOM   1300  O   LEU A  84      -1.222  -5.099  -4.994  1.00 97.56           O  
ATOM   1301  CG  LEU A  84      -5.727  -4.119  -5.863  1.00 97.56           C  
ATOM   1302  HG  LEU A  84      -6.349  -3.841  -5.012  1.00 97.56           H  
ATOM   1303  CD1 LEU A  84      -6.202  -3.323  -7.078  1.00 97.56           C  
ATOM   1304 HD11 LEU A  84      -7.270  -3.489  -7.223  1.00 97.56           H  
ATOM   1305 HD12 LEU A  84      -5.666  -3.648  -7.969  1.00 97.56           H  
ATOM   1306 HD13 LEU A  84      -6.039  -2.257  -6.919  1.00 97.56           H  
ATOM   1307  CD2 LEU A  84      -5.949  -5.611  -6.118  1.00 97.56           C  
ATOM   1308 HD21 LEU A  84      -5.970  -6.146  -5.169  1.00 97.56           H  
ATOM   1309 HD22 LEU A  84      -6.907  -5.769  -6.612  1.00 97.56           H  
ATOM   1310 HD23 LEU A  84      -5.154  -6.009  -6.749  1.00 97.56           H  
ATOM   1311  N   LEU A  85      -1.623  -3.238  -3.815  1.00 97.50           N  
ATOM   1312  H   LEU A  85      -2.318  -2.603  -3.448  1.00 97.50           H  
ATOM   1313  CA  LEU A  85      -0.201  -2.935  -3.621  1.00 97.50           C  
ATOM   1314  HA  LEU A  85       0.281  -2.939  -4.599  1.00 97.50           H  
ATOM   1315  C   LEU A  85       0.518  -3.992  -2.762  1.00 97.50           C  
ATOM   1316  CB  LEU A  85      -0.102  -1.523  -3.026  1.00 97.50           C  
ATOM   1317  HB2 LEU A  85      -0.608  -1.517  -2.061  1.00 97.50           H  
ATOM   1318  HB3 LEU A  85      -0.615  -0.824  -3.687  1.00 97.50           H  
ATOM   1319  O   LEU A  85       1.679  -4.327  -3.011  1.00 97.50           O  
ATOM   1320  CG  LEU A  85       1.340  -1.047  -2.823  1.00 97.50           C  
ATOM   1321  HG  LEU A  85       1.832  -1.753  -2.153  1.00 97.50           H  
ATOM   1322  CD1 LEU A  85       2.114  -0.944  -4.141  1.00 97.50           C  
ATOM   1323 HD11 LEU A  85       2.241  -1.926  -4.596  1.00 97.50           H  
ATOM   1324 HD12 LEU A  85       3.101  -0.515  -3.966  1.00 97.50           H  
ATOM   1325 HD13 LEU A  85       1.573  -0.310  -4.843  1.00 97.50           H  
ATOM   1326  CD2 LEU A  85       1.378   0.317  -2.145  1.00 97.50           C  
ATOM   1327 HD21 LEU A  85       1.015   1.065  -2.849  1.00 97.50           H  
ATOM   1328 HD22 LEU A  85       0.737   0.321  -1.263  1.00 97.50           H  
ATOM   1329 HD23 LEU A  85       2.401   0.547  -1.849  1.00 97.50           H  
ATOM   1330  N   GLY A  86      -0.151  -4.534  -1.742  1.00 95.69           N  
ATOM   1331  H   GLY A  86      -1.068  -4.173  -1.521  1.00 95.69           H  
ATOM   1332  CA  GLY A  86       0.395  -5.591  -0.897  1.00 95.69           C  
ATOM   1333  HA2 GLY A  86       1.360  -5.264  -0.509  1.00 95.69           H  
ATOM   1334  HA3 GLY A  86      -0.300  -5.759  -0.074  1.00 95.69           H  
ATOM   1335  C   GLY A  86       0.597  -6.923  -1.621  1.00 95.69           C  
ATOM   1336  O   GLY A  86       1.655  -7.542  -1.478  1.00 95.69           O  
ATOM   1337  N   VAL A  87      -0.385  -7.357  -2.419  1.00 95.94           N  
ATOM   1338  H   VAL A  87      -1.199  -6.769  -2.529  1.00 95.94           H  
ATOM   1339  CA  VAL A  87      -0.255  -8.586  -3.229  1.00 95.94           C  
ATOM   1340  HA  VAL A  87       0.090  -9.384  -2.571  1.00 95.94           H  
ATOM   1341  C   VAL A  87       0.842  -8.414  -4.283  1.00 95.94           C  
ATOM   1342  CB  VAL A  87      -1.610  -9.067  -3.806  1.00 95.94           C  
ATOM   1343  HB  VAL A  87      -2.331  -9.086  -2.989  1.00 95.94           H  
ATOM   1344  O   VAL A  87       1.698  -9.290  -4.399  1.00 95.94           O  
ATOM   1345  CG1 VAL A  87      -2.180  -8.143  -4.873  1.00 95.94           C  
ATOM   1346 HG11 VAL A  87      -3.168  -8.480  -5.189  1.00 95.94           H  
ATOM   1347 HG12 VAL A  87      -1.524  -8.091  -5.742  1.00 95.94           H  
ATOM   1348 HG13 VAL A  87      -2.296  -7.158  -4.420  1.00 95.94           H  
ATOM   1349  CG2 VAL A  87      -1.539 -10.495  -4.368  1.00 95.94           C  
ATOM   1350 HG21 VAL A  87      -0.581 -10.686  -4.852  1.00 95.94           H  
ATOM   1351 HG22 VAL A  87      -1.671 -11.215  -3.561  1.00 95.94           H  
ATOM   1352 HG23 VAL A  87      -2.333 -10.661  -5.097  1.00 95.94           H  
ATOM   1353  N   ALA A  88       0.932  -7.262  -4.954  1.00 97.38           N  
ATOM   1354  H   ALA A  88       0.195  -6.574  -4.885  1.00 97.38           H  
ATOM   1355  CA  ALA A  88       2.000  -7.004  -5.911  1.00 97.38           C  
ATOM   1356  HA  ALA A  88       1.964  -7.787  -6.668  1.00 97.38           H  
ATOM   1357  C   ALA A  88       3.397  -7.058  -5.269  1.00 97.38           C  
ATOM   1358  CB  ALA A  88       1.726  -5.662  -6.587  1.00 97.38           C  
ATOM   1359  HB1 ALA A  88       0.831  -5.768  -7.201  1.00 97.38           H  
ATOM   1360  HB2 ALA A  88       2.562  -5.379  -7.226  1.00 97.38           H  
ATOM   1361  HB3 ALA A  88       1.560  -4.886  -5.839  1.00 97.38           H  
ATOM   1362  O   ALA A  88       4.273  -7.779  -5.753  1.00 97.38           O  
ATOM   1363  N   ARG A  89       3.588  -6.399  -4.111  1.00 96.50           N  
ATOM   1364  H   ARG A  89       2.836  -5.816  -3.771  1.00 96.50           H  
ATOM   1365  CA  ARG A  89       4.866  -6.423  -3.367  1.00 96.50           C  
ATOM   1366  HA  ARG A  89       5.640  -6.054  -4.040  1.00 96.50           H  
ATOM   1367  C   ARG A  89       5.291  -7.835  -2.958  1.00 96.50           C  
ATOM   1368  CB  ARG A  89       4.773  -5.504  -2.134  1.00 96.50           C  
ATOM   1369  HB2 ARG A  89       4.482  -4.508  -2.469  1.00 96.50           H  
ATOM   1370  HB3 ARG A  89       3.986  -5.876  -1.478  1.00 96.50           H  
ATOM   1371  O   ARG A  89       6.483  -8.141  -3.036  1.00 96.50           O  
ATOM   1372  CG  ARG A  89       6.074  -5.393  -1.310  1.00 96.50           C  
ATOM   1373  HG2 ARG A  89       5.877  -4.834  -0.395  1.00 96.50           H  
ATOM   1374  HG3 ARG A  89       6.413  -6.386  -1.016  1.00 96.50           H  
ATOM   1375  CD  ARG A  89       7.194  -4.690  -2.092  1.00 96.50           C  
ATOM   1376  HD2 ARG A  89       6.850  -3.696  -2.380  1.00 96.50           H  
ATOM   1377  HD3 ARG A  89       7.403  -5.246  -3.006  1.00 96.50           H  
ATOM   1378  NE  ARG A  89       8.443  -4.553  -1.313  1.00 96.50           N  
ATOM   1379  HE  ARG A  89       8.636  -3.648  -0.909  1.00 96.50           H  
ATOM   1380  NH1 ARG A  89       9.250  -6.711  -1.493  1.00 96.50           N  
ATOM   1381 HH11 ARG A  89       8.439  -6.995  -2.024  1.00 96.50           H  
ATOM   1382 HH12 ARG A  89      10.054  -7.318  -1.415  1.00 96.50           H  
ATOM   1383  NH2 ARG A  89      10.442  -5.172  -0.436  1.00 96.50           N  
ATOM   1384 HH21 ARG A  89      10.743  -4.210  -0.366  1.00 96.50           H  
ATOM   1385 HH22 ARG A  89      10.653  -5.652   0.427  1.00 96.50           H  
ATOM   1386  CZ  ARG A  89       9.362  -5.476  -1.089  1.00 96.50           C  
ATOM   1387  N   ARG A  90       4.350  -8.675  -2.506  1.00 95.12           N  
ATOM   1388  H   ARG A  90       3.399  -8.339  -2.467  1.00 95.12           H  
ATOM   1389  CA  ARG A  90       4.626 -10.084  -2.153  1.00 95.12           C  
ATOM   1390  HA  ARG A  90       5.499 -10.140  -1.503  1.00 95.12           H  
ATOM   1391  C   ARG A  90       4.950 -10.938  -3.377  1.00 95.12           C  
ATOM   1392  CB  ARG A  90       3.428 -10.695  -1.415  1.00 95.12           C  
ATOM   1393  HB2 ARG A  90       3.542 -11.779  -1.403  1.00 95.12           H  
ATOM   1394  HB3 ARG A  90       2.510 -10.460  -1.954  1.00 95.12           H  
ATOM   1395  O   ARG A  90       5.684 -11.911  -3.253  1.00 95.12           O  
ATOM   1396  CG  ARG A  90       3.329 -10.206   0.037  1.00 95.12           C  
ATOM   1397  HG2 ARG A  90       4.285 -10.366   0.535  1.00 95.12           H  
ATOM   1398  HG3 ARG A  90       3.098  -9.141   0.059  1.00 95.12           H  
ATOM   1399  CD  ARG A  90       2.250 -10.993   0.791  1.00 95.12           C  
ATOM   1400  HD2 ARG A  90       2.250 -10.691   1.838  1.00 95.12           H  
ATOM   1401  HD3 ARG A  90       2.502 -12.053   0.755  1.00 95.12           H  
ATOM   1402  NE  ARG A  90       0.910 -10.806   0.203  1.00 95.12           N  
ATOM   1403  HE  ARG A  90       0.613 -11.518  -0.449  1.00 95.12           H  
ATOM   1404  NH1 ARG A  90       0.332  -8.901   1.354  1.00 95.12           N  
ATOM   1405 HH11 ARG A  90      -0.417  -8.409   1.819  1.00 95.12           H  
ATOM   1406 HH12 ARG A  90       1.270  -8.858   1.727  1.00 95.12           H  
ATOM   1407  NH2 ARG A  90      -1.099  -9.804  -0.100  1.00 95.12           N  
ATOM   1408 HH21 ARG A  90      -1.285 -10.460  -0.845  1.00 95.12           H  
ATOM   1409 HH22 ARG A  90      -1.749  -9.054   0.086  1.00 95.12           H  
ATOM   1410  CZ  ARG A  90       0.057  -9.840   0.487  1.00 95.12           C  
ATOM   1411  N   SER A  91       4.425 -10.556  -4.537  1.00 96.69           N  
ATOM   1412  H   SER A  91       3.808  -9.756  -4.537  1.00 96.69           H  
ATOM   1413  CA  SER A  91       4.534 -11.317  -5.781  1.00 96.69           C  
ATOM   1414  HA  SER A  91       4.581 -12.373  -5.517  1.00 96.69           H  
ATOM   1415  C   SER A  91       5.790 -10.992  -6.601  1.00 96.69           C  
ATOM   1416  CB  SER A  91       3.270 -11.144  -6.628  1.00 96.69           C  
ATOM   1417  HB2 SER A  91       3.182 -10.110  -6.962  1.00 96.69           H  
ATOM   1418  HB3 SER A  91       3.316 -11.806  -7.493  1.00 96.69           H  
ATOM   1419  O   SER A  91       6.095 -11.723  -7.535  1.00 96.69           O  
ATOM   1420  OG  SER A  91       2.132 -11.468  -5.853  1.00 96.69           O  
ATOM   1421  HG  SER A  91       1.931 -10.702  -5.312  1.00 96.69           H  
ATOM   1422  N   LEU A  92       6.556  -9.947  -6.246  1.00 96.19           N  
ATOM   1423  H   LEU A  92       6.199  -9.341  -5.521  1.00 96.19           H  
ATOM   1424  CA  LEU A  92       7.782  -9.536  -6.957  1.00 96.19           C  
ATOM   1425  HA  LEU A  92       7.489  -9.173  -7.942  1.00 96.19           H  
ATOM   1426  C   LEU A  92       8.791 -10.670  -7.235  1.00 96.19           C  
ATOM   1427  CB  LEU A  92       8.508  -8.396  -6.214  1.00 96.19           C  
ATOM   1428  HB2 LEU A  92       8.737  -8.712  -5.196  1.00 96.19           H  
ATOM   1429  HB3 LEU A  92       9.457  -8.217  -6.718  1.00 96.19           H  
ATOM   1430  O   LEU A  92       9.363 -10.665  -8.328  1.00 96.19           O  
ATOM   1431  CG  LEU A  92       7.761  -7.060  -6.146  1.00 96.19           C  
ATOM   1432  HG  LEU A  92       6.834  -7.190  -5.588  1.00 96.19           H  
ATOM   1433  CD1 LEU A  92       8.626  -6.025  -5.419  1.00 96.19           C  
ATOM   1434 HD11 LEU A  92       8.071  -5.092  -5.318  1.00 96.19           H  
ATOM   1435 HD12 LEU A  92       8.896  -6.388  -4.427  1.00 96.19           H  
ATOM   1436 HD13 LEU A  92       9.532  -5.831  -5.992  1.00 96.19           H  
ATOM   1437  CD2 LEU A  92       7.425  -6.510  -7.529  1.00 96.19           C  
ATOM   1438 HD21 LEU A  92       6.677  -7.135  -8.017  1.00 96.19           H  
ATOM   1439 HD22 LEU A  92       6.994  -5.514  -7.427  1.00 96.19           H  
ATOM   1440 HD23 LEU A  92       8.320  -6.460  -8.150  1.00 96.19           H  
ATOM   1441  N   PRO A  93       9.035 -11.637  -6.320  1.00 94.06           N  
ATOM   1442  CA  PRO A  93       9.975 -12.732  -6.570  1.00 94.06           C  
ATOM   1443  HA  PRO A  93      10.920 -12.305  -6.904  1.00 94.06           H  
ATOM   1444  C   PRO A  93       9.495 -13.753  -7.609  1.00 94.06           C  
ATOM   1445  CB  PRO A  93      10.181 -13.422  -5.216  1.00 94.06           C  
ATOM   1446  HB2 PRO A  93      11.216 -13.735  -5.076  1.00 94.06           H  
ATOM   1447  HB3 PRO A  93       9.514 -14.280  -5.122  1.00 94.06           H  
ATOM   1448  O   PRO A  93      10.274 -14.615  -8.012  1.00 94.06           O  
ATOM   1449  CG  PRO A  93       9.770 -12.363  -4.197  1.00 94.06           C  
ATOM   1450  HG2 PRO A  93       9.443 -12.811  -3.259  1.00 94.06           H  
ATOM   1451  HG3 PRO A  93      10.589 -11.661  -4.041  1.00 94.06           H  
ATOM   1452  CD  PRO A  93       8.622 -11.677  -4.925  1.00 94.06           C  
ATOM   1453  HD2 PRO A  93       8.455 -10.685  -4.504  1.00 94.06           H  
ATOM   1454  HD3 PRO A  93       7.721 -12.284  -4.836  1.00 94.06           H  
ATOM   1455  N   PHE A  94       8.225 -13.701  -8.016  1.00 93.50           N  
ATOM   1456  H   PHE A  94       7.653 -12.915  -7.742  1.00 93.50           H  
ATOM   1457  CA  PHE A  94       7.606 -14.679  -8.906  1.00 93.50           C  
ATOM   1458  HA  PHE A  94       8.291 -15.512  -9.063  1.00 93.50           H  
ATOM   1459  C   PHE A  94       7.291 -14.058 -10.258  1.00 93.50           C  
ATOM   1460  CB  PHE A  94       6.341 -15.252  -8.278  1.00 93.50           C  
ATOM   1461  HB2 PHE A  94       5.978 -16.047  -8.930  1.00 93.50           H  
ATOM   1462  HB3 PHE A  94       5.566 -14.486  -8.267  1.00 93.50           H  
ATOM   1463  O   PHE A  94       6.844 -12.916 -10.358  1.00 93.50           O  
ATOM   1464  CG  PHE A  94       6.525 -15.795  -6.874  1.00 93.50           C  
ATOM   1465  CD1 PHE A  94       7.020 -17.097  -6.660  1.00 93.50           C  
ATOM   1466  HD1 PHE A  94       7.343 -17.698  -7.496  1.00 93.50           H  
ATOM   1467  CD2 PHE A  94       6.116 -15.019  -5.779  1.00 93.50           C  
ATOM   1468  HD2 PHE A  94       5.745 -14.018  -5.947  1.00 93.50           H  
ATOM   1469  CE1 PHE A  94       6.995 -17.652  -5.369  1.00 93.50           C  
ATOM   1470  HE1 PHE A  94       7.318 -18.671  -5.214  1.00 93.50           H  
ATOM   1471  CE2 PHE A  94       6.124 -15.556  -4.487  1.00 93.50           C  
ATOM   1472  HE2 PHE A  94       5.786 -14.942  -3.665  1.00 93.50           H  
ATOM   1473  CZ  PHE A  94       6.500 -16.896  -4.297  1.00 93.50           C  
ATOM   1474  HZ  PHE A  94       6.406 -17.359  -3.326  1.00 93.50           H  
ATOM   1475  N   LYS A  95       7.513 -14.839 -11.308  1.00 92.50           N  
ATOM   1476  H   LYS A  95       7.833 -15.783 -11.144  1.00 92.50           H  
ATOM   1477  CA  LYS A  95       7.145 -14.482 -12.668  1.00 92.50           C  
ATOM   1478  HA  LYS A  95       7.129 -13.397 -12.774  1.00 92.50           H  
ATOM   1479  C   LYS A  95       5.745 -15.015 -12.975  1.00 92.50           C  
ATOM   1480  CB  LYS A  95       8.211 -15.056 -13.600  1.00 92.50           C  
ATOM   1481  HB2 LYS A  95       8.177 -16.145 -13.564  1.00 92.50           H  
ATOM   1482  HB3 LYS A  95       9.193 -14.717 -13.271  1.00 92.50           H  
ATOM   1483  O   LYS A  95       5.477 -16.175 -12.672  1.00 92.50           O  
ATOM   1484  CG  LYS A  95       7.969 -14.587 -15.034  1.00 92.50           C  
ATOM   1485  HG2 LYS A  95       7.925 -13.498 -15.057  1.00 92.50           H  
ATOM   1486  HG3 LYS A  95       7.019 -14.996 -15.377  1.00 92.50           H  
ATOM   1487  CD  LYS A  95       9.078 -15.071 -15.968  1.00 92.50           C  
ATOM   1488  HD2 LYS A  95       9.105 -16.161 -15.962  1.00 92.50           H  
ATOM   1489  HD3 LYS A  95      10.036 -14.671 -15.637  1.00 92.50           H  
ATOM   1490  CE  LYS A  95       8.748 -14.560 -17.369  1.00 92.50           C  
ATOM   1491  HE2 LYS A  95       8.675 -13.473 -17.339  1.00 92.50           H  
ATOM   1492  HE3 LYS A  95       7.767 -14.940 -17.656  1.00 92.50           H  
ATOM   1493  NZ  LYS A  95       9.776 -14.979 -18.348  1.00 92.50           N  
ATOM   1494  HZ1 LYS A  95      10.681 -14.618 -18.084  1.00 92.50           H  
ATOM   1495  HZ2 LYS A  95       9.532 -14.624 -19.262  1.00 92.50           H  
ATOM   1496  HZ3 LYS A  95       9.809 -15.987 -18.396  1.00 92.50           H  
ATOM   1497  N   ASP A  96       4.887 -14.183 -13.571  1.00 94.44           N  
ATOM   1498  H   ASP A  96       5.209 -13.260 -13.827  1.00 94.44           H  
ATOM   1499  CA  ASP A  96       3.537 -14.563 -14.023  1.00 94.44           C  
ATOM   1500  HA  ASP A  96       3.015 -13.637 -14.266  1.00 94.44           H  
ATOM   1501  C   ASP A  96       2.671 -15.244 -12.942  1.00 94.44           C  
ATOM   1502  CB  ASP A  96       3.634 -15.373 -15.332  1.00 94.44           C  
ATOM   1503  HB2 ASP A  96       4.234 -16.268 -15.171  1.00 94.44           H  
ATOM   1504  HB3 ASP A  96       2.636 -15.685 -15.639  1.00 94.44           H  
ATOM   1505  O   ASP A  96       1.865 -16.124 -13.237  1.00 94.44           O  
ATOM   1506  CG  ASP A  96       4.211 -14.555 -16.489  1.00 94.44           C  
ATOM   1507  OD1 ASP A  96       3.610 -13.495 -16.762  1.00 94.44           O  
ATOM   1508  OD2 ASP A  96       5.222 -14.991 -17.095  1.00 94.44           O  
ATOM   1509  N   MET A  97       2.835 -14.867 -11.671  1.00 95.06           N  
ATOM   1510  H   MET A  97       3.511 -14.147 -11.460  1.00 95.06           H  
ATOM   1511  CA  MET A  97       2.101 -15.460 -10.549  1.00 95.06           C  
ATOM   1512  HA  MET A  97       1.119 -15.780 -10.897  1.00 95.06           H  
ATOM   1513  C   MET A  97       1.888 -14.451  -9.422  1.00 95.06           C  
ATOM   1514  CB  MET A  97       2.861 -16.700 -10.042  1.00 95.06           C  
ATOM   1515  HB2 MET A  97       3.032 -17.376 -10.879  1.00 95.06           H  
ATOM   1516  HB3 MET A  97       3.828 -16.392  -9.645  1.00 95.06           H  
ATOM   1517  O   MET A  97       2.822 -13.755  -9.029  1.00 95.06           O  
ATOM   1518  CG  MET A  97       2.086 -17.453  -8.956  1.00 95.06           C  
ATOM   1519  HG2 MET A  97       1.931 -16.796  -8.100  1.00 95.06           H  
ATOM   1520  HG3 MET A  97       1.105 -17.708  -9.355  1.00 95.06           H  
ATOM   1521  SD  MET A  97       2.871 -18.975  -8.374  1.00 95.06           S  
ATOM   1522  CE  MET A  97       4.227 -18.259  -7.400  1.00 95.06           C  
ATOM   1523  HE1 MET A  97       4.758 -19.054  -6.876  1.00 95.06           H  
ATOM   1524  HE2 MET A  97       4.911 -17.751  -8.079  1.00 95.06           H  
ATOM   1525  HE3 MET A  97       3.829 -17.528  -6.697  1.00 95.06           H  
ATOM   1526  N   LEU A  98       0.669 -14.419  -8.877  1.00 96.06           N  
ATOM   1527  H   LEU A  98      -0.052 -14.998  -9.283  1.00 96.06           H  
ATOM   1528  CA  LEU A  98       0.354 -13.687  -7.652  1.00 96.06           C  
ATOM   1529  HA  LEU A  98       1.097 -12.901  -7.516  1.00 96.06           H  
ATOM   1530  C   LEU A  98       0.443 -14.614  -6.433  1.00 96.06           C  
ATOM   1531  CB  LEU A  98      -1.026 -13.013  -7.748  1.00 96.06           C  
ATOM   1532  HB2 LEU A  98      -1.778 -13.794  -7.858  1.00 96.06           H  
ATOM   1533  HB3 LEU A  98      -1.226 -12.495  -6.810  1.00 96.06           H  
ATOM   1534  O   LEU A  98      -0.116 -15.712  -6.448  1.00 96.06           O  
ATOM   1535  CG  LEU A  98      -1.184 -12.011  -8.905  1.00 96.06           C  
ATOM   1536  HG  LEU A  98      -0.985 -12.509  -9.854  1.00 96.06           H  
ATOM   1537  CD1 LEU A  98      -2.622 -11.496  -8.950  1.00 96.06           C  
ATOM   1538 HD11 LEU A  98      -2.864 -10.948  -8.039  1.00 96.06           H  
ATOM   1539 HD12 LEU A  98      -2.748 -10.837  -9.809  1.00 96.06           H  
ATOM   1540 HD13 LEU A  98      -3.298 -12.342  -9.070  1.00 96.06           H  
ATOM   1541  CD2 LEU A  98      -0.244 -10.814  -8.755  1.00 96.06           C  
ATOM   1542 HD21 LEU A  98      -0.433 -10.105  -9.560  1.00 96.06           H  
ATOM   1543 HD22 LEU A  98      -0.400 -10.329  -7.791  1.00 96.06           H  
ATOM   1544 HD23 LEU A  98       0.792 -11.146  -8.831  1.00 96.06           H  
ATOM   1545  N   LEU A  99       1.108 -14.149  -5.374  1.00 95.25           N  
ATOM   1546  H   LEU A  99       1.540 -13.241  -5.465  1.00 95.25           H  
ATOM   1547  CA  LEU A  99       1.157 -14.796  -4.062  1.00 95.25           C  
ATOM   1548  HA  LEU A  99       0.793 -15.818  -4.161  1.00 95.25           H  
ATOM   1549  C   LEU A  99       0.240 -14.041  -3.086  1.00 95.25           C  
ATOM   1550  CB  LEU A  99       2.618 -14.869  -3.573  1.00 95.25           C  
ATOM   1551  HB2 LEU A  99       3.035 -13.862  -3.579  1.00 95.25           H  
ATOM   1552  HB3 LEU A  99       3.203 -15.481  -4.259  1.00 95.25           H  
ATOM   1553  O   LEU A  99       0.472 -12.875  -2.731  1.00 95.25           O  
ATOM   1554  CG  LEU A  99       2.744 -15.450  -2.148  1.00 95.25           C  
ATOM   1555  HG  LEU A  99       2.061 -14.920  -1.485  1.00 95.25           H  
ATOM   1556  CD1 LEU A  99       2.441 -16.948  -2.092  1.00 95.25           C  
ATOM   1557 HD11 LEU A  99       3.111 -17.497  -2.754  1.00 95.25           H  
ATOM   1558 HD12 LEU A  99       1.404 -17.140  -2.370  1.00 95.25           H  
ATOM   1559 HD13 LEU A  99       2.585 -17.302  -1.072  1.00 95.25           H  
ATOM   1560  CD2 LEU A  99       4.138 -15.254  -1.553  1.00 95.25           C  
ATOM   1561 HD21 LEU A  99       4.839 -15.962  -1.996  1.00 95.25           H  
ATOM   1562 HD22 LEU A  99       4.478 -14.232  -1.720  1.00 95.25           H  
ATOM   1563 HD23 LEU A  99       4.088 -15.441  -0.481  1.00 95.25           H  
ATOM   1564  N   LEU A 100      -0.804 -14.728  -2.629  1.00 93.75           N  
ATOM   1565  H   LEU A 100      -0.915 -15.690  -2.918  1.00 93.75           H  
ATOM   1566  CA  LEU A 100      -1.732 -14.211  -1.627  1.00 93.75           C  
ATOM   1567  HA  LEU A 100      -1.935 -13.165  -1.855  1.00 93.75           H  
ATOM   1568  C   LEU A 100      -1.125 -14.253  -0.214  1.00 93.75           C  
ATOM   1569  CB  LEU A 100      -3.057 -14.983  -1.702  1.00 93.75           C  
ATOM   1570  HB2 LEU A 100      -3.734 -14.564  -0.958  1.00 93.75           H  
ATOM   1571  HB3 LEU A 100      -2.857 -16.019  -1.428  1.00 93.75           H  
ATOM   1572  O   LEU A 100      -0.101 -14.880   0.034  1.00 93.75           O  
ATOM   1573  CG  LEU A 100      -3.776 -14.977  -3.063  1.00 93.75           C  
ATOM   1574  HG  LEU A 100      -3.217 -15.576  -3.782  1.00 93.75           H  
ATOM   1575  CD1 LEU A 100      -5.151 -15.604  -2.874  1.00 93.75           C  
ATOM   1576 HD11 LEU A 100      -5.570 -15.875  -3.843  1.00 93.75           H  
ATOM   1577 HD12 LEU A 100      -5.087 -16.503  -2.261  1.00 93.75           H  
ATOM   1578 HD13 LEU A 100      -5.799 -14.891  -2.364  1.00 93.75           H  
ATOM   1579  CD2 LEU A 100      -3.968 -13.567  -3.638  1.00 93.75           C  
ATOM   1580 HD21 LEU A 100      -4.860 -13.526  -4.262  1.00 93.75           H  
ATOM   1581 HD22 LEU A 100      -4.073 -12.835  -2.837  1.00 93.75           H  
ATOM   1582 HD23 LEU A 100      -3.108 -13.312  -4.258  1.00 93.75           H  
ATOM   1583  N   SER A 101      -1.743 -13.564   0.748  1.00 90.69           N  
ATOM   1584  H   SER A 101      -2.635 -13.129   0.563  1.00 90.69           H  
ATOM   1585  CA  SER A 101      -1.242 -13.533   2.137  1.00 90.69           C  
ATOM   1586  HA  SER A 101      -0.174 -13.315   2.135  1.00 90.69           H  
ATOM   1587  C   SER A 101      -1.437 -14.839   2.917  1.00 90.69           C  
ATOM   1588  CB  SER A 101      -1.935 -12.410   2.894  1.00 90.69           C  
ATOM   1589  HB2 SER A 101      -1.601 -12.394   3.932  1.00 90.69           H  
ATOM   1590  HB3 SER A 101      -1.707 -11.461   2.410  1.00 90.69           H  
ATOM   1591  O   SER A 101      -0.840 -15.013   3.977  1.00 90.69           O  
ATOM   1592  OG  SER A 101      -3.320 -12.628   2.850  1.00 90.69           O  
ATOM   1593  HG  SER A 101      -3.538 -13.199   3.591  1.00 90.69           H  
ATOM   1594  N   ASN A 102      -2.276 -15.736   2.405  1.00 89.88           N  
ATOM   1595  H   ASN A 102      -2.674 -15.560   1.494  1.00 89.88           H  
ATOM   1596  CA  ASN A 102      -2.542 -17.049   2.972  1.00 89.88           C  
ATOM   1597  HA  ASN A 102      -2.220 -17.049   4.014  1.00 89.88           H  
ATOM   1598  C   ASN A 102      -1.756 -18.170   2.271  1.00 89.88           C  
ATOM   1599  CB  ASN A 102      -4.059 -17.282   2.955  1.00 89.88           C  
ATOM   1600  HB2 ASN A 102      -4.567 -16.459   3.457  1.00 89.88           H  
ATOM   1601  HB3 ASN A 102      -4.291 -18.200   3.495  1.00 89.88           H  
ATOM   1602  O   ASN A 102      -2.150 -19.329   2.359  1.00 89.88           O  
ATOM   1603  CG  ASN A 102      -4.644 -17.396   1.556  1.00 89.88           C  
ATOM   1604  ND2 ASN A 102      -5.863 -17.874   1.467  1.00 89.88           N  
ATOM   1605 HD21 ASN A 102      -6.353 -17.713   0.599  1.00 89.88           H  
ATOM   1606 HD22 ASN A 102      -6.342 -18.265   2.266  1.00 89.88           H  
ATOM   1607  OD1 ASN A 102      -4.053 -17.003   0.559  1.00 89.88           O  
ATOM   1608  N   ASP A 103      -0.688 -17.816   1.552  1.00 89.69           N  
ATOM   1609  H   ASP A 103      -0.422 -16.842   1.546  1.00 89.69           H  
ATOM   1610  CA  ASP A 103       0.204 -18.717   0.811  1.00 89.69           C  
ATOM   1611  HA  ASP A 103       0.980 -18.085   0.380  1.00 89.69           H  
ATOM   1612  C   ASP A 103      -0.448 -19.434  -0.389  1.00 89.69           C  
ATOM   1613  CB  ASP A 103       0.929 -19.673   1.781  1.00 89.69           C  
ATOM   1614  HB2 ASP A 103       0.228 -20.423   2.149  1.00 89.69           H  
ATOM   1615  HB3 ASP A 103       1.721 -20.190   1.240  1.00 89.69           H  
ATOM   1616  O   ASP A 103       0.183 -20.282  -1.023  1.00 89.69           O  
ATOM   1617  CG  ASP A 103       1.554 -18.926   2.967  1.00 89.69           C  
ATOM   1618  OD1 ASP A 103       2.382 -18.026   2.701  1.00 89.69           O  
ATOM   1619  OD2 ASP A 103       1.157 -19.197   4.129  1.00 89.69           O  
ATOM   1620  N   ALA A 104      -1.691 -19.085  -0.741  1.00 91.38           N  
ATOM   1621  H   ALA A 104      -2.170 -18.380  -0.199  1.00 91.38           H  
ATOM   1622  CA  ALA A 104      -2.303 -19.533  -1.979  1.00 91.38           C  
ATOM   1623  HA  ALA A 104      -2.057 -20.588  -2.104  1.00 91.38           H  
ATOM   1624  C   ALA A 104      -1.715 -18.756  -3.167  1.00 91.38           C  
ATOM   1625  CB  ALA A 104      -3.826 -19.415  -1.890  1.00 91.38           C  
ATOM   1626  HB1 ALA A 104      -4.289 -20.021  -2.669  1.00 91.38           H  
ATOM   1627  HB2 ALA A 104      -4.180 -19.759  -0.918  1.00 91.38           H  
ATOM   1628  HB3 ALA A 104      -4.118 -18.373  -2.019  1.00 91.38           H  
ATOM   1629  O   ALA A 104      -1.429 -17.554  -3.077  1.00 91.38           O  
ATOM   1630  N   CYS A 105      -1.567 -19.439  -4.300  1.00 93.44           N  
ATOM   1631  H   CYS A 105      -1.848 -20.409  -4.307  1.00 93.44           H  
ATOM   1632  CA  CYS A 105      -1.000 -18.849  -5.512  1.00 93.44           C  
ATOM   1633  HA  CYS A 105      -0.712 -17.819  -5.304  1.00 93.44           H  
ATOM   1634  C   CYS A 105      -2.003 -18.786  -6.656  1.00 93.44           C  
ATOM   1635  CB  CYS A 105       0.278 -19.583  -5.935  1.00 93.44           C  
ATOM   1636  HB2 CYS A 105       0.109 -20.657  -6.012  1.00 93.44           H  
ATOM   1637  HB3 CYS A 105       0.581 -19.204  -6.911  1.00 93.44           H  
ATOM   1638  O   CYS A 105      -2.838 -19.673  -6.830  1.00 93.44           O  
ATOM   1639  SG  CYS A 105       1.608 -19.239  -4.752  1.00 93.44           S  
ATOM   1640  HG  CYS A 105       2.596 -19.562  -5.592  1.00 93.44           H  
ATOM   1641  N   ILE A 106      -1.872 -17.744  -7.473  1.00 94.75           N  
ATOM   1642  H   ILE A 106      -1.208 -17.028  -7.213  1.00 94.75           H  
ATOM   1643  CA  ILE A 106      -2.648 -17.543  -8.697  1.00 94.75           C  
ATOM   1644  HA  ILE A 106      -3.260 -18.421  -8.904  1.00 94.75           H  
ATOM   1645  C   ILE A 106      -1.660 -17.372  -9.861  1.00 94.75           C  
ATOM   1646  CB  ILE A 106      -3.600 -16.334  -8.563  1.00 94.75           C  
ATOM   1647  HB  ILE A 106      -3.003 -15.423  -8.526  1.00 94.75           H  
ATOM   1648  O   ILE A 106      -1.237 -16.249 -10.153  1.00 94.75           O  
ATOM   1649  CG1 ILE A 106      -4.443 -16.387  -7.272  1.00 94.75           C  
ATOM   1650 HG12 ILE A 106      -3.794 -16.483  -6.402  1.00 94.75           H  
ATOM   1651 HG13 ILE A 106      -5.088 -17.265  -7.320  1.00 94.75           H  
ATOM   1652  CG2 ILE A 106      -4.511 -16.264  -9.799  1.00 94.75           C  
ATOM   1653 HG21 ILE A 106      -3.934 -16.317 -10.722  1.00 94.75           H  
ATOM   1654 HG22 ILE A 106      -5.034 -15.308  -9.797  1.00 94.75           H  
ATOM   1655 HG23 ILE A 106      -5.239 -17.076  -9.783  1.00 94.75           H  
ATOM   1656  CD1 ILE A 106      -5.304 -15.141  -7.032  1.00 94.75           C  
ATOM   1657 HD11 ILE A 106      -5.768 -15.209  -6.049  1.00 94.75           H  
ATOM   1658 HD12 ILE A 106      -4.675 -14.252  -7.065  1.00 94.75           H  
ATOM   1659 HD13 ILE A 106      -6.092 -15.071  -7.782  1.00 94.75           H  
ATOM   1660  N   PRO A 107      -1.239 -18.468 -10.519  1.00 95.00           N  
ATOM   1661  CA  PRO A 107      -0.515 -18.385 -11.785  1.00 95.00           C  
ATOM   1662  HA  PRO A 107       0.424 -17.853 -11.631  1.00 95.00           H  
ATOM   1663  C   PRO A 107      -1.359 -17.664 -12.850  1.00 95.00           C  
ATOM   1664  CB  PRO A 107      -0.213 -19.838 -12.179  1.00 95.00           C  
ATOM   1665  HB2 PRO A 107       0.782 -19.934 -12.614  1.00 95.00           H  
ATOM   1666  HB3 PRO A 107      -0.962 -20.207 -12.879  1.00 95.00           H  
ATOM   1667  O   PRO A 107      -2.582 -17.814 -12.867  1.00 95.00           O  
ATOM   1668  CG  PRO A 107      -0.328 -20.625 -10.874  1.00 95.00           C  
ATOM   1669  HG2 PRO A 107      -0.639 -21.655 -11.051  1.00 95.00           H  
ATOM   1670  HG3 PRO A 107       0.622 -20.601 -10.340  1.00 95.00           H  
ATOM   1671  CD  PRO A 107      -1.381 -19.852 -10.092  1.00 95.00           C  
ATOM   1672  HD2 PRO A 107      -2.375 -20.221 -10.345  1.00 95.00           H  
ATOM   1673  HD3 PRO A 107      -1.203 -19.964  -9.022  1.00 95.00           H  
ATOM   1674  N   ARG A 108      -0.728 -16.947 -13.792  1.00 94.19           N  
ATOM   1675  H   ARG A 108       0.254 -16.757 -13.655  1.00 94.19           H  
ATOM   1676  CA  ARG A 108      -1.413 -16.219 -14.881  1.00 94.19           C  
ATOM   1677  HA  ARG A 108      -2.010 -15.425 -14.433  1.00 94.19           H  
ATOM   1678  C   ARG A 108      -2.399 -17.099 -15.658  1.00 94.19           C  
ATOM   1679  CB  ARG A 108      -0.360 -15.588 -15.817  1.00 94.19           C  
ATOM   1680  HB2 ARG A 108       0.200 -16.378 -16.316  1.00 94.19           H  
ATOM   1681  HB3 ARG A 108       0.332 -15.005 -15.209  1.00 94.19           H  
ATOM   1682  O   ARG A 108      -3.486 -16.656 -15.993  1.00 94.19           O  
ATOM   1683  CG  ARG A 108      -0.965 -14.644 -16.865  1.00 94.19           C  
ATOM   1684  HG2 ARG A 108      -1.492 -13.848 -16.338  1.00 94.19           H  
ATOM   1685  HG3 ARG A 108      -1.681 -15.177 -17.491  1.00 94.19           H  
ATOM   1686  CD  ARG A 108       0.099 -14.013 -17.779  1.00 94.19           C  
ATOM   1687  HD2 ARG A 108       0.839 -13.495 -17.169  1.00 94.19           H  
ATOM   1688  HD3 ARG A 108       0.615 -14.781 -18.355  1.00 94.19           H  
ATOM   1689  NE  ARG A 108      -0.513 -13.064 -18.731  1.00 94.19           N  
ATOM   1690  HE  ARG A 108      -0.836 -13.415 -19.621  1.00 94.19           H  
ATOM   1691  NH1 ARG A 108      -0.344 -11.212 -17.400  1.00 94.19           N  
ATOM   1692 HH11 ARG A 108      -0.343 -10.204 -17.463  1.00 94.19           H  
ATOM   1693 HH12 ARG A 108       0.465 -11.604 -16.940  1.00 94.19           H  
ATOM   1694  NH2 ARG A 108      -1.419 -11.045 -19.306  1.00 94.19           N  
ATOM   1695 HH21 ARG A 108      -1.657 -11.378 -20.229  1.00 94.19           H  
ATOM   1696 HH22 ARG A 108      -1.561 -10.082 -19.035  1.00 94.19           H  
ATOM   1697  CZ  ARG A 108      -0.751 -11.790 -18.479  1.00 94.19           C  
ATOM   1698  N   GLY A 109      -2.055 -18.364 -15.908  1.00 90.75           N  
ATOM   1699  H   GLY A 109      -1.150 -18.672 -15.583  1.00 90.75           H  
ATOM   1700  CA  GLY A 109      -2.951 -19.315 -16.586  1.00 90.75           C  
ATOM   1701  HA2 GLY A 109      -2.372 -20.199 -16.855  1.00 90.75           H  
ATOM   1702  HA3 GLY A 109      -3.322 -18.868 -17.508  1.00 90.75           H  
ATOM   1703  C   GLY A 109      -4.168 -19.746 -15.744  1.00 90.75           C  
ATOM   1704  O   GLY A 109      -5.233 -20.030 -16.292  1.00 90.75           O  
ATOM   1705  N   HIS A 110      -4.049 -19.728 -14.412  1.00 90.31           N  
ATOM   1706  H   HIS A 110      -3.226 -19.300 -14.012  1.00 90.31           H  
ATOM   1707  CA  HIS A 110      -5.109 -20.121 -13.476  1.00 90.31           C  
ATOM   1708  HA  HIS A 110      -5.609 -21.016 -13.848  1.00 90.31           H  
ATOM   1709  C   HIS A 110      -6.182 -19.043 -13.304  1.00 90.31           C  
ATOM   1710  CB  HIS A 110      -4.484 -20.476 -12.121  1.00 90.31           C  
ATOM   1711  HB2 HIS A 110      -4.091 -19.573 -11.655  1.00 90.31           H  
ATOM   1712  HB3 HIS A 110      -3.658 -21.169 -12.277  1.00 90.31           H  
ATOM   1713  O   HIS A 110      -7.293 -19.343 -12.880  1.00 90.31           O  
ATOM   1714  CG  HIS A 110      -5.466 -21.129 -11.182  1.00 90.31           C  
ATOM   1715  CD2 HIS A 110      -5.966 -20.585 -10.036  1.00 90.31           C  
ATOM   1716  HD2 HIS A 110      -5.728 -19.613  -9.630  1.00 90.31           H  
ATOM   1717  ND1 HIS A 110      -6.049 -22.380 -11.379  1.00 90.31           N  
ATOM   1718  CE1 HIS A 110      -6.898 -22.557 -10.354  1.00 90.31           C  
ATOM   1719  HE1 HIS A 110      -7.518 -23.432 -10.223  1.00 90.31           H  
ATOM   1720  NE2 HIS A 110      -6.865 -21.494  -9.525  1.00 90.31           N  
ATOM   1721  HE2 HIS A 110      -7.403 -21.369  -8.679  1.00 90.31           H  
ATOM   1722  N   SER A 111      -5.898 -17.791 -13.671  1.00 84.94           N  
ATOM   1723  H   SER A 111      -4.999 -17.584 -14.083  1.00 84.94           H  
ATOM   1724  CA  SER A 111      -6.855 -16.688 -13.519  1.00 84.94           C  
ATOM   1725  HA  SER A 111      -7.150 -16.628 -12.471  1.00 84.94           H  
ATOM   1726  C   SER A 111      -8.136 -16.899 -14.343  1.00 84.94           C  
ATOM   1727  CB  SER A 111      -6.159 -15.378 -13.886  1.00 84.94           C  
ATOM   1728  HB2 SER A 111      -5.160 -15.367 -13.449  1.00 84.94           H  
ATOM   1729  HB3 SER A 111      -6.725 -14.539 -13.482  1.00 84.94           H  
ATOM   1730  O   SER A 111      -9.205 -16.423 -13.965  1.00 84.94           O  
ATOM   1731  OG  SER A 111      -6.054 -15.253 -15.285  1.00 84.94           O  
ATOM   1732  HG  SER A 111      -6.752 -14.646 -15.544  1.00 84.94           H  
ATOM   1733  N   SER A 112      -8.065 -17.697 -15.417  1.00 86.62           N  
ATOM   1734  H   SER A 112      -7.159 -18.077 -15.652  1.00 86.62           H  
ATOM   1735  CA  SER A 112      -9.229 -18.092 -16.223  1.00 86.62           C  
ATOM   1736  HA  SER A 112      -9.750 -17.186 -16.533  1.00 86.62           H  
ATOM   1737  C   SER A 112     -10.252 -18.951 -15.460  1.00 86.62           C  
ATOM   1738  CB  SER A 112      -8.770 -18.824 -17.488  1.00 86.62           C  
ATOM   1739  HB2 SER A 112      -8.133 -18.166 -18.078  1.00 86.62           H  
ATOM   1740  HB3 SER A 112      -9.646 -19.075 -18.086  1.00 86.62           H  
ATOM   1741  O   SER A 112     -11.424 -18.977 -15.832  1.00 86.62           O  
ATOM   1742  OG  SER A 112      -8.081 -20.025 -17.182  1.00 86.62           O  
ATOM   1743  HG  SER A 112      -7.185 -19.859 -16.880  1.00 86.62           H  
ATOM   1744  N   HIS A 113      -9.838 -19.604 -14.369  1.00 89.19           N  
ATOM   1745  H   HIS A 113      -8.862 -19.543 -14.116  1.00 89.19           H  
ATOM   1746  CA  HIS A 113     -10.709 -20.356 -13.462  1.00 89.19           C  
ATOM   1747  HA  HIS A 113     -11.533 -20.778 -14.037  1.00 89.19           H  
ATOM   1748  C   HIS A 113     -11.344 -19.482 -12.366  1.00 89.19           C  
ATOM   1749  CB  HIS A 113      -9.913 -21.523 -12.860  1.00 89.19           C  
ATOM   1750  HB2 HIS A 113     -10.544 -22.058 -12.150  1.00 89.19           H  
ATOM   1751  HB3 HIS A 113      -9.053 -21.140 -12.310  1.00 89.19           H  
ATOM   1752  O   HIS A 113     -12.100 -19.989 -11.539  1.00 89.19           O  
ATOM   1753  CG  HIS A 113      -9.449 -22.527 -13.876  1.00 89.19           C  
ATOM   1754  CD2 HIS A 113      -8.167 -22.765 -14.280  1.00 89.19           C  
ATOM   1755  HD2 HIS A 113      -7.296 -22.246 -13.908  1.00 89.19           H  
ATOM   1756  ND1 HIS A 113     -10.253 -23.408 -14.548  1.00 89.19           N  
ATOM   1757  HD1 HIS A 113     -11.258 -23.459 -14.451  1.00 89.19           H  
ATOM   1758  CE1 HIS A 113      -9.483 -24.157 -15.352  1.00 89.19           C  
ATOM   1759  HE1 HIS A 113      -9.843 -24.927 -16.017  1.00 89.19           H  
ATOM   1760  NE2 HIS A 113      -8.195 -23.804 -15.219  1.00 89.19           N  
ATOM   1761  N   LEU A 114     -11.058 -18.176 -12.359  1.00 88.31           N  
ATOM   1762  H   LEU A 114     -10.443 -17.821 -13.078  1.00 88.31           H  
ATOM   1763  CA  LEU A 114     -11.577 -17.190 -11.410  1.00 88.31           C  
ATOM   1764  HA  LEU A 114     -12.335 -17.646 -10.773  1.00 88.31           H  
ATOM   1765  C   LEU A 114     -12.250 -16.036 -12.182  1.00 88.31           C  
ATOM   1766  CB  LEU A 114     -10.415 -16.708 -10.520  1.00 88.31           C  
ATOM   1767  HB2 LEU A 114      -9.665 -16.257 -11.171  1.00 88.31           H  
ATOM   1768  HB3 LEU A 114     -10.780 -15.935  -9.845  1.00 88.31           H  
ATOM   1769  O   LEU A 114     -11.795 -14.894 -12.084  1.00 88.31           O  
ATOM   1770  CG  LEU A 114      -9.734 -17.799  -9.678  1.00 88.31           C  
ATOM   1771  HG  LEU A 114      -9.494 -18.666 -10.294  1.00 88.31           H  
ATOM   1772  CD1 LEU A 114      -8.422 -17.243  -9.130  1.00 88.31           C  
ATOM   1773 HD11 LEU A 114      -7.725 -17.100  -9.956  1.00 88.31           H  
ATOM   1774 HD12 LEU A 114      -8.593 -16.279  -8.652  1.00 88.31           H  
ATOM   1775 HD13 LEU A 114      -7.994 -17.944  -8.413  1.00 88.31           H  
ATOM   1776  CD2 LEU A 114     -10.607 -18.263  -8.509  1.00 88.31           C  
ATOM   1777 HD21 LEU A 114     -10.126 -19.115  -8.027  1.00 88.31           H  
ATOM   1778 HD22 LEU A 114     -10.730 -17.455  -7.788  1.00 88.31           H  
ATOM   1779 HD23 LEU A 114     -11.588 -18.571  -8.869  1.00 88.31           H  
ATOM   1780  N   PRO A 115     -13.291 -16.310 -12.996  1.00 86.75           N  
ATOM   1781  CA  PRO A 115     -13.834 -15.354 -13.963  1.00 86.75           C  
ATOM   1782  HA  PRO A 115     -13.074 -15.126 -14.710  1.00 86.75           H  
ATOM   1783  C   PRO A 115     -14.281 -14.034 -13.330  1.00 86.75           C  
ATOM   1784  CB  PRO A 115     -14.998 -16.078 -14.652  1.00 86.75           C  
ATOM   1785  HB2 PRO A 115     -14.646 -16.555 -15.567  1.00 86.75           H  
ATOM   1786  HB3 PRO A 115     -15.827 -15.407 -14.875  1.00 86.75           H  
ATOM   1787  O   PRO A 115     -14.102 -12.992 -13.950  1.00 86.75           O  
ATOM   1788  CG  PRO A 115     -15.405 -17.158 -13.650  1.00 86.75           C  
ATOM   1789  HG2 PRO A 115     -16.072 -16.730 -12.902  1.00 86.75           H  
ATOM   1790  HG3 PRO A 115     -15.870 -18.011 -14.143  1.00 86.75           H  
ATOM   1791  CD  PRO A 115     -14.073 -17.538 -13.008  1.00 86.75           C  
ATOM   1792  HD2 PRO A 115     -14.241 -17.922 -12.002  1.00 86.75           H  
ATOM   1793  HD3 PRO A 115     -13.569 -18.281 -13.626  1.00 86.75           H  
ATOM   1794  N   ASP A 116     -14.770 -14.078 -12.093  1.00 85.81           N  
ATOM   1795  H   ASP A 116     -14.938 -14.983 -11.678  1.00 85.81           H  
ATOM   1796  CA  ASP A 116     -15.309 -12.926 -11.365  1.00 85.81           C  
ATOM   1797  HA  ASP A 116     -16.095 -12.456 -11.955  1.00 85.81           H  
ATOM   1798  C   ASP A 116     -14.273 -11.852 -11.015  1.00 85.81           C  
ATOM   1799  CB  ASP A 116     -15.929 -13.429 -10.063  1.00 85.81           C  
ATOM   1800  HB2 ASP A 116     -15.143 -13.816  -9.414  1.00 85.81           H  
ATOM   1801  HB3 ASP A 116     -16.398 -12.573  -9.577  1.00 85.81           H  
ATOM   1802  O   ASP A 116     -14.626 -10.697 -10.824  1.00 85.81           O  
ATOM   1803  CG  ASP A 116     -16.983 -14.502 -10.312  1.00 85.81           C  
ATOM   1804  OD1 ASP A 116     -17.945 -14.215 -11.055  1.00 85.81           O  
ATOM   1805  OD2 ASP A 116     -16.773 -15.637  -9.829  1.00 85.81           O  
ATOM   1806  N   VAL A 117     -12.995 -12.231 -10.915  1.00 86.38           N  
ATOM   1807  H   VAL A 117     -12.791 -13.207 -11.079  1.00 86.38           H  
ATOM   1808  CA  VAL A 117     -11.888 -11.316 -10.563  1.00 86.38           C  
ATOM   1809  HA  VAL A 117     -12.261 -10.292 -10.574  1.00 86.38           H  
ATOM   1810  C   VAL A 117     -10.749 -11.354 -11.592  1.00 86.38           C  
ATOM   1811  CB  VAL A 117     -11.362 -11.592  -9.136  1.00 86.38           C  
ATOM   1812  HB  VAL A 117     -10.470 -10.989  -8.967  1.00 86.38           H  
ATOM   1813  O   VAL A 117      -9.751 -10.648 -11.444  1.00 86.38           O  
ATOM   1814  CG1 VAL A 117     -12.382 -11.204  -8.058  1.00 86.38           C  
ATOM   1815 HG11 VAL A 117     -13.379 -11.552  -8.327  1.00 86.38           H  
ATOM   1816 HG12 VAL A 117     -12.106 -11.635  -7.096  1.00 86.38           H  
ATOM   1817 HG13 VAL A 117     -12.418 -10.119  -7.958  1.00 86.38           H  
ATOM   1818  CG2 VAL A 117     -10.978 -13.065  -8.945  1.00 86.38           C  
ATOM   1819 HG21 VAL A 117     -10.307 -13.156  -8.091  1.00 86.38           H  
ATOM   1820 HG22 VAL A 117     -11.873 -13.663  -8.775  1.00 86.38           H  
ATOM   1821 HG23 VAL A 117     -10.467 -13.439  -9.833  1.00 86.38           H  
ATOM   1822  N   ASN A 118     -10.860 -12.183 -12.639  1.00 90.50           N  
ATOM   1823  H   ASN A 118     -11.692 -12.754 -12.689  1.00 90.50           H  
ATOM   1824  CA  ASN A 118      -9.790 -12.474 -13.594  1.00 90.50           C  
ATOM   1825  HA  ASN A 118      -9.003 -13.035 -13.089  1.00 90.50           H  
ATOM   1826  C   ASN A 118      -9.158 -11.206 -14.182  1.00 90.50           C  
ATOM   1827  CB  ASN A 118     -10.389 -13.345 -14.714  1.00 90.50           C  
ATOM   1828  HB2 ASN A 118     -10.779 -14.270 -14.288  1.00 90.50           H  
ATOM   1829  HB3 ASN A 118     -11.217 -12.813 -15.181  1.00 90.50           H  
ATOM   1830  O   ASN A 118      -7.935 -11.089 -14.245  1.00 90.50           O  
ATOM   1831  CG  ASN A 118      -9.381 -13.731 -15.784  1.00 90.50           C  
ATOM   1832  ND2 ASN A 118      -9.828 -14.030 -16.979  1.00 90.50           N  
ATOM   1833 HD21 ASN A 118     -10.823 -14.062 -17.150  1.00 90.50           H  
ATOM   1834 HD22 ASN A 118      -9.129 -14.191 -17.689  1.00 90.50           H  
ATOM   1835  OD1 ASN A 118      -8.180 -13.767 -15.593  1.00 90.50           O  
ATOM   1836  N   HIS A 119      -9.987 -10.243 -14.594  1.00 92.50           N  
ATOM   1837  H   HIS A 119     -10.978 -10.365 -14.443  1.00 92.50           H  
ATOM   1838  CA  HIS A 119      -9.495  -9.036 -15.258  1.00 92.50           C  
ATOM   1839  HA  HIS A 119      -8.878  -9.345 -16.102  1.00 92.50           H  
ATOM   1840  C   HIS A 119      -8.609  -8.199 -14.333  1.00 92.50           C  
ATOM   1841  CB  HIS A 119     -10.669  -8.223 -15.799  1.00 92.50           C  
ATOM   1842  HB2 HIS A 119     -11.290  -7.872 -14.975  1.00 92.50           H  
ATOM   1843  HB3 HIS A 119     -11.280  -8.866 -16.433  1.00 92.50           H  
ATOM   1844  O   HIS A 119      -7.508  -7.819 -14.728  1.00 92.50           O  
ATOM   1845  CG  HIS A 119     -10.243  -7.053 -16.634  1.00 92.50           C  
ATOM   1846  CD2 HIS A 119     -10.215  -7.030 -18.000  1.00 92.50           C  
ATOM   1847  HD2 HIS A 119     -10.444  -7.867 -18.643  1.00 92.50           H  
ATOM   1848  ND1 HIS A 119      -9.923  -5.788 -16.198  1.00 92.50           N  
ATOM   1849  HD1 HIS A 119      -9.881  -5.461 -15.243  1.00 92.50           H  
ATOM   1850  CE1 HIS A 119      -9.789  -5.007 -17.282  1.00 92.50           C  
ATOM   1851  HE1 HIS A 119      -9.624  -3.940 -17.255  1.00 92.50           H  
ATOM   1852  NE2 HIS A 119      -9.934  -5.722 -18.406  1.00 92.50           N  
ATOM   1853  N   VAL A 120      -9.039  -7.969 -13.089  1.00 94.12           N  
ATOM   1854  H   VAL A 120      -9.940  -8.319 -12.797  1.00 94.12           H  
ATOM   1855  CA  VAL A 120      -8.218  -7.267 -12.099  1.00 94.12           C  
ATOM   1856  HA  VAL A 120      -7.923  -6.300 -12.506  1.00 94.12           H  
ATOM   1857  C   VAL A 120      -6.931  -8.039 -11.822  1.00 94.12           C  
ATOM   1858  CB  VAL A 120      -9.018  -7.012 -10.812  1.00 94.12           C  
ATOM   1859  HB  VAL A 120      -9.486  -7.943 -10.491  1.00 94.12           H  
ATOM   1860  O   VAL A 120      -5.865  -7.433 -11.823  1.00 94.12           O  
ATOM   1861  CG1 VAL A 120      -8.126  -6.497  -9.673  1.00 94.12           C  
ATOM   1862 HG11 VAL A 120      -8.751  -6.218  -8.825  1.00 94.12           H  
ATOM   1863 HG12 VAL A 120      -7.441  -7.277  -9.342  1.00 94.12           H  
ATOM   1864 HG13 VAL A 120      -7.556  -5.626  -9.997  1.00 94.12           H  
ATOM   1865  CG2 VAL A 120     -10.107  -5.967 -11.075  1.00 94.12           C  
ATOM   1866 HG21 VAL A 120     -10.776  -5.920 -10.216  1.00 94.12           H  
ATOM   1867 HG22 VAL A 120      -9.670  -4.982 -11.245  1.00 94.12           H  
ATOM   1868 HG23 VAL A 120     -10.714  -6.246 -11.935  1.00 94.12           H  
ATOM   1869  N   LEU A 121      -6.983  -9.366 -11.658  1.00 94.69           N  
ATOM   1870  H   LEU A 121      -7.885  -9.820 -11.678  1.00 94.69           H  
ATOM   1871  CA  LEU A 121      -5.783 -10.172 -11.393  1.00 94.69           C  
ATOM   1872  HA  LEU A 121      -5.309  -9.806 -10.482  1.00 94.69           H  
ATOM   1873  C   LEU A 121      -4.728 -10.048 -12.507  1.00 94.69           C  
ATOM   1874  CB  LEU A 121      -6.176 -11.648 -11.203  1.00 94.69           C  
ATOM   1875  HB2 LEU A 121      -6.694 -11.984 -12.101  1.00 94.69           H  
ATOM   1876  HB3 LEU A 121      -5.262 -12.237 -11.117  1.00 94.69           H  
ATOM   1877  O   LEU A 121      -3.545  -9.865 -12.214  1.00 94.69           O  
ATOM   1878  CG  LEU A 121      -7.063 -11.957  -9.983  1.00 94.69           C  
ATOM   1879  HG  LEU A 121      -7.948 -11.322  -9.984  1.00 94.69           H  
ATOM   1880  CD1 LEU A 121      -7.512 -13.418 -10.058  1.00 94.69           C  
ATOM   1881 HD11 LEU A 121      -6.687 -14.054 -10.379  1.00 94.69           H  
ATOM   1882 HD12 LEU A 121      -7.881 -13.753  -9.089  1.00 94.69           H  
ATOM   1883 HD13 LEU A 121      -8.317 -13.508 -10.789  1.00 94.69           H  
ATOM   1884  CD2 LEU A 121      -6.350 -11.715  -8.655  1.00 94.69           C  
ATOM   1885 HD21 LEU A 121      -5.490 -12.378  -8.565  1.00 94.69           H  
ATOM   1886 HD22 LEU A 121      -6.026 -10.676  -8.589  1.00 94.69           H  
ATOM   1887 HD23 LEU A 121      -7.045 -11.906  -7.837  1.00 94.69           H  
ATOM   1888  N   LEU A 122      -5.154 -10.116 -13.773  1.00 96.25           N  
ATOM   1889  H   LEU A 122      -6.136 -10.284 -13.939  1.00 96.25           H  
ATOM   1890  CA  LEU A 122      -4.260  -9.938 -14.922  1.00 96.25           C  
ATOM   1891  HA  LEU A 122      -3.411 -10.614 -14.818  1.00 96.25           H  
ATOM   1892  C   LEU A 122      -3.675  -8.523 -14.971  1.00 96.25           C  
ATOM   1893  CB  LEU A 122      -5.009 -10.261 -16.225  1.00 96.25           C  
ATOM   1894  HB2 LEU A 122      -4.391  -9.930 -17.060  1.00 96.25           H  
ATOM   1895  HB3 LEU A 122      -5.935  -9.686 -16.247  1.00 96.25           H  
ATOM   1896  O   LEU A 122      -2.476  -8.371 -15.200  1.00 96.25           O  
ATOM   1897  CG  LEU A 122      -5.341 -11.752 -16.430  1.00 96.25           C  
ATOM   1898  HG  LEU A 122      -5.990 -12.104 -15.627  1.00 96.25           H  
ATOM   1899  CD1 LEU A 122      -6.077 -11.918 -17.760  1.00 96.25           C  
ATOM   1900 HD11 LEU A 122      -5.452 -11.561 -18.579  1.00 96.25           H  
ATOM   1901 HD12 LEU A 122      -6.325 -12.968 -17.913  1.00 96.25           H  
ATOM   1902 HD13 LEU A 122      -7.002 -11.342 -17.730  1.00 96.25           H  
ATOM   1903  CD2 LEU A 122      -4.089 -12.632 -16.461  1.00 96.25           C  
ATOM   1904 HD21 LEU A 122      -4.346 -13.641 -16.785  1.00 96.25           H  
ATOM   1905 HD22 LEU A 122      -3.346 -12.194 -17.127  1.00 96.25           H  
ATOM   1906 HD23 LEU A 122      -3.675 -12.706 -15.455  1.00 96.25           H  
ATOM   1907  N   ARG A 123      -4.483  -7.495 -14.680  1.00 97.44           N  
ATOM   1908  H   ARG A 123      -5.460  -7.682 -14.503  1.00 97.44           H  
ATOM   1909  CA  ARG A 123      -3.990  -6.113 -14.597  1.00 97.44           C  
ATOM   1910  HA  ARG A 123      -3.428  -5.884 -15.503  1.00 97.44           H  
ATOM   1911  C   ARG A 123      -3.003  -5.917 -13.447  1.00 97.44           C  
ATOM   1912  CB  ARG A 123      -5.141  -5.106 -14.501  1.00 97.44           C  
ATOM   1913  HB2 ARG A 123      -4.687  -4.126 -14.352  1.00 97.44           H  
ATOM   1914  HB3 ARG A 123      -5.771  -5.334 -13.641  1.00 97.44           H  
ATOM   1915  O   ARG A 123      -2.011  -5.232 -13.639  1.00 97.44           O  
ATOM   1916  CG  ARG A 123      -5.990  -5.019 -15.769  1.00 97.44           C  
ATOM   1917  HG2 ARG A 123      -6.527  -5.952 -15.940  1.00 97.44           H  
ATOM   1918  HG3 ARG A 123      -5.351  -4.837 -16.633  1.00 97.44           H  
ATOM   1919  CD  ARG A 123      -7.010  -3.894 -15.661  1.00 97.44           C  
ATOM   1920  HD2 ARG A 123      -7.667  -3.955 -16.528  1.00 97.44           H  
ATOM   1921  HD3 ARG A 123      -7.570  -3.965 -14.729  1.00 97.44           H  
ATOM   1922  NE  ARG A 123      -6.354  -2.596 -15.729  1.00 97.44           N  
ATOM   1923  HE  ARG A 123      -5.382  -2.589 -16.001  1.00 97.44           H  
ATOM   1924  NH1 ARG A 123      -8.169  -1.277 -15.273  1.00 97.44           N  
ATOM   1925 HH11 ARG A 123      -8.436  -1.074 -14.320  1.00 97.44           H  
ATOM   1926 HH12 ARG A 123      -8.765  -1.971 -15.700  1.00 97.44           H  
ATOM   1927  NH2 ARG A 123      -6.142  -0.380 -15.522  1.00 97.44           N  
ATOM   1928 HH21 ARG A 123      -5.161  -0.522 -15.717  1.00 97.44           H  
ATOM   1929 HH22 ARG A 123      -6.555   0.535 -15.411  1.00 97.44           H  
ATOM   1930  CZ  ARG A 123      -6.892  -1.428 -15.498  1.00 97.44           C  
ATOM   1931  N   VAL A 124      -3.197  -6.540 -12.282  1.00 97.69           N  
ATOM   1932  H   VAL A 124      -4.065  -7.040 -12.147  1.00 97.69           H  
ATOM   1933  CA  VAL A 124      -2.212  -6.464 -11.183  1.00 97.69           C  
ATOM   1934  HA  VAL A 124      -2.051  -5.414 -10.938  1.00 97.69           H  
ATOM   1935  C   VAL A 124      -0.863  -7.034 -11.623  1.00 97.69           C  
ATOM   1936  CB  VAL A 124      -2.704  -7.188  -9.917  1.00 97.69           C  
ATOM   1937  HB  VAL A 124      -2.994  -8.206 -10.177  1.00 97.69           H  
ATOM   1938  O   VAL A 124       0.170  -6.452 -11.295  1.00 97.69           O  
ATOM   1939  CG1 VAL A 124      -1.652  -7.263  -8.796  1.00 97.69           C  
ATOM   1940 HG11 VAL A 124      -2.057  -7.849  -7.971  1.00 97.69           H  
ATOM   1941 HG12 VAL A 124      -0.745  -7.760  -9.138  1.00 97.69           H  
ATOM   1942 HG13 VAL A 124      -1.396  -6.264  -8.443  1.00 97.69           H  
ATOM   1943  CG2 VAL A 124      -3.903  -6.476  -9.291  1.00 97.69           C  
ATOM   1944 HG21 VAL A 124      -4.726  -6.394 -10.001  1.00 97.69           H  
ATOM   1945 HG22 VAL A 124      -4.246  -7.054  -8.434  1.00 97.69           H  
ATOM   1946 HG23 VAL A 124      -3.630  -5.467  -8.980  1.00 97.69           H  
ATOM   1947  N   LEU A 125      -0.852  -8.144 -12.368  1.00 97.62           N  
ATOM   1948  H   LEU A 125      -1.733  -8.567 -12.625  1.00 97.62           H  
ATOM   1949  CA  LEU A 125       0.382  -8.688 -12.938  1.00 97.62           C  
ATOM   1950  HA  LEU A 125       1.100  -8.841 -12.133  1.00 97.62           H  
ATOM   1951  C   LEU A 125       1.032  -7.681 -13.898  1.00 97.62           C  
ATOM   1952  CB  LEU A 125       0.106 -10.044 -13.620  1.00 97.62           C  
ATOM   1953  HB2 LEU A 125       0.960 -10.312 -14.242  1.00 97.62           H  
ATOM   1954  HB3 LEU A 125      -0.750  -9.926 -14.285  1.00 97.62           H  
ATOM   1955  O   LEU A 125       2.175  -7.281 -13.676  1.00 97.62           O  
ATOM   1956  CG  LEU A 125      -0.176 -11.201 -12.647  1.00 97.62           C  
ATOM   1957  HG  LEU A 125      -0.926 -10.885 -11.921  1.00 97.62           H  
ATOM   1958  CD1 LEU A 125      -0.718 -12.437 -13.383  1.00 97.62           C  
ATOM   1959 HD11 LEU A 125      -1.463 -12.923 -12.753  1.00 97.62           H  
ATOM   1960 HD12 LEU A 125      -1.201 -12.144 -14.316  1.00 97.62           H  
ATOM   1961 HD13 LEU A 125       0.082 -13.144 -13.603  1.00 97.62           H  
ATOM   1962  CD2 LEU A 125       1.095 -11.623 -11.900  1.00 97.62           C  
ATOM   1963 HD21 LEU A 125       0.878 -12.491 -11.278  1.00 97.62           H  
ATOM   1964 HD22 LEU A 125       1.878 -11.877 -12.615  1.00 97.62           H  
ATOM   1965 HD23 LEU A 125       1.447 -10.814 -11.260  1.00 97.62           H  
ATOM   1966  N   ASP A 126       0.292  -7.229 -14.911  1.00 97.75           N  
ATOM   1967  H   ASP A 126      -0.652  -7.574 -15.014  1.00 97.75           H  
ATOM   1968  CA  ASP A 126       0.862  -6.462 -16.025  1.00 97.75           C  
ATOM   1969  HA  ASP A 126       1.830  -6.890 -16.286  1.00 97.75           H  
ATOM   1970  C   ASP A 126       1.119  -4.982 -15.696  1.00 97.75           C  
ATOM   1971  CB  ASP A 126      -0.078  -6.606 -17.238  1.00 97.75           C  
ATOM   1972  HB2 ASP A 126      -1.076  -6.284 -16.941  1.00 97.75           H  
ATOM   1973  HB3 ASP A 126       0.273  -5.945 -18.030  1.00 97.75           H  
ATOM   1974  O   ASP A 126       2.093  -4.399 -16.163  1.00 97.75           O  
ATOM   1975  CG  ASP A 126      -0.146  -8.042 -17.786  1.00 97.75           C  
ATOM   1976  OD1 ASP A 126       0.839  -8.798 -17.660  1.00 97.75           O  
ATOM   1977  OD2 ASP A 126      -1.193  -8.482 -18.321  1.00 97.75           O  
ATOM   1978  N   GLU A 127       0.262  -4.359 -14.889  1.00 98.06           N  
ATOM   1979  H   GLU A 127      -0.535  -4.884 -14.557  1.00 98.06           H  
ATOM   1980  CA  GLU A 127       0.282  -2.914 -14.619  1.00 98.06           C  
ATOM   1981  HA  GLU A 127       0.931  -2.433 -15.351  1.00 98.06           H  
ATOM   1982  C   GLU A 127       0.843  -2.548 -13.239  1.00 98.06           C  
ATOM   1983  CB  GLU A 127      -1.122  -2.302 -14.783  1.00 98.06           C  
ATOM   1984  HB2 GLU A 127      -1.057  -1.234 -14.576  1.00 98.06           H  
ATOM   1985  HB3 GLU A 127      -1.804  -2.740 -14.055  1.00 98.06           H  
ATOM   1986  O   GLU A 127       1.046  -1.364 -12.963  1.00 98.06           O  
ATOM   1987  CG  GLU A 127      -1.704  -2.479 -16.191  1.00 98.06           C  
ATOM   1988  HG2 GLU A 127      -1.060  -1.988 -16.921  1.00 98.06           H  
ATOM   1989  HG3 GLU A 127      -1.749  -3.543 -16.425  1.00 98.06           H  
ATOM   1990  CD  GLU A 127      -3.118  -1.909 -16.315  1.00 98.06           C  
ATOM   1991  OE1 GLU A 127      -3.951  -2.567 -16.971  1.00 98.06           O  
ATOM   1992  OE2 GLU A 127      -3.441  -0.828 -15.766  1.00 98.06           O  
ATOM   1993  N   LEU A 128       1.102  -3.529 -12.366  1.00 97.81           N  
ATOM   1994  H   LEU A 128       0.875  -4.474 -12.642  1.00 97.81           H  
ATOM   1995  CA  LEU A 128       1.677  -3.277 -11.040  1.00 97.81           C  
ATOM   1996  HA  LEU A 128       2.031  -2.247 -11.016  1.00 97.81           H  
ATOM   1997  C   LEU A 128       2.908  -4.134 -10.749  1.00 97.81           C  
ATOM   1998  CB  LEU A 128       0.587  -3.423  -9.968  1.00 97.81           C  
ATOM   1999  HB2 LEU A 128      -0.326  -2.977 -10.363  1.00 97.81           H  
ATOM   2000  HB3 LEU A 128       0.386  -4.479  -9.791  1.00 97.81           H  
ATOM   2001  O   LEU A 128       3.959  -3.578 -10.436  1.00 97.81           O  
ATOM   2002  CG  LEU A 128       0.880  -2.749  -8.621  1.00 97.81           C  
ATOM   2003  HG  LEU A 128       1.747  -3.216  -8.154  1.00 97.81           H  
ATOM   2004  CD1 LEU A 128       1.122  -1.240  -8.734  1.00 97.81           C  
ATOM   2005 HD11 LEU A 128       1.093  -0.775  -7.749  1.00 97.81           H  
ATOM   2006 HD12 LEU A 128       2.105  -1.057  -9.167  1.00 97.81           H  
ATOM   2007 HD13 LEU A 128       0.364  -0.783  -9.370  1.00 97.81           H  
ATOM   2008  CD2 LEU A 128      -0.337  -2.961  -7.723  1.00 97.81           C  
ATOM   2009 HD21 LEU A 128      -1.210  -2.500  -8.184  1.00 97.81           H  
ATOM   2010 HD22 LEU A 128      -0.541  -4.024  -7.596  1.00 97.81           H  
ATOM   2011 HD23 LEU A 128      -0.151  -2.518  -6.745  1.00 97.81           H  
ATOM   2012  N   VAL A 129       2.819  -5.464 -10.873  1.00 98.12           N  
ATOM   2013  H   VAL A 129       1.944  -5.865 -11.179  1.00 98.12           H  
ATOM   2014  CA  VAL A 129       3.947  -6.363 -10.562  1.00 98.12           C  
ATOM   2015  HA  VAL A 129       4.315  -6.109  -9.568  1.00 98.12           H  
ATOM   2016  C   VAL A 129       5.108  -6.140 -11.523  1.00 98.12           C  
ATOM   2017  CB  VAL A 129       3.520  -7.841 -10.529  1.00 98.12           C  
ATOM   2018  HB  VAL A 129       3.009  -8.099 -11.458  1.00 98.12           H  
ATOM   2019  O   VAL A 129       6.225  -5.944 -11.047  1.00 98.12           O  
ATOM   2020  CG1 VAL A 129       4.709  -8.797 -10.367  1.00 98.12           C  
ATOM   2021 HG11 VAL A 129       5.122  -8.998 -11.356  1.00 98.12           H  
ATOM   2022 HG12 VAL A 129       4.396  -9.745  -9.929  1.00 98.12           H  
ATOM   2023 HG13 VAL A 129       5.480  -8.354  -9.736  1.00 98.12           H  
ATOM   2024  CG2 VAL A 129       2.567  -8.092  -9.361  1.00 98.12           C  
ATOM   2025 HG21 VAL A 129       3.121  -7.960  -8.432  1.00 98.12           H  
ATOM   2026 HG22 VAL A 129       2.175  -9.107  -9.424  1.00 98.12           H  
ATOM   2027 HG23 VAL A 129       1.726  -7.400  -9.397  1.00 98.12           H  
ATOM   2028  N   GLU A 130       4.869  -6.127 -12.838  1.00 97.94           N  
ATOM   2029  H   GLU A 130       3.942  -6.345 -13.177  1.00 97.94           H  
ATOM   2030  CA  GLU A 130       5.940  -5.896 -13.818  1.00 97.94           C  
ATOM   2031  HA  GLU A 130       6.746  -6.594 -13.592  1.00 97.94           H  
ATOM   2032  C   GLU A 130       6.586  -4.504 -13.673  1.00 97.94           C  
ATOM   2033  CB  GLU A 130       5.481  -6.213 -15.259  1.00 97.94           C  
ATOM   2034  HB2 GLU A 130       4.608  -5.621 -15.533  1.00 97.94           H  
ATOM   2035  HB3 GLU A 130       6.289  -5.948 -15.940  1.00 97.94           H  
ATOM   2036  O   GLU A 130       7.802  -4.454 -13.469  1.00 97.94           O  
ATOM   2037  CG  GLU A 130       5.107  -7.683 -15.521  1.00 97.94           C  
ATOM   2038  HG2 GLU A 130       4.185  -7.924 -14.992  1.00 97.94           H  
ATOM   2039  HG3 GLU A 130       4.940  -7.822 -16.589  1.00 97.94           H  
ATOM   2040  CD  GLU A 130       6.191  -8.665 -15.092  1.00 97.94           C  
ATOM   2041  OE1 GLU A 130       5.876  -9.692 -14.434  1.00 97.94           O  
ATOM   2042  OE2 GLU A 130       7.389  -8.414 -15.360  1.00 97.94           O  
ATOM   2043  N   PRO A 131       5.840  -3.381 -13.610  1.00 97.94           N  
ATOM   2044  CA  PRO A 131       6.442  -2.069 -13.372  1.00 97.94           C  
ATOM   2045  HA  PRO A 131       7.149  -1.860 -14.174  1.00 97.94           H  
ATOM   2046  C   PRO A 131       7.174  -1.953 -12.031  1.00 97.94           C  
ATOM   2047  CB  PRO A 131       5.289  -1.062 -13.446  1.00 97.94           C  
ATOM   2048  HB2 PRO A 131       4.829  -0.931 -12.467  1.00 97.94           H  
ATOM   2049  HB3 PRO A 131       5.613  -0.103 -13.851  1.00 97.94           H  
ATOM   2050  O   PRO A 131       8.242  -1.343 -11.951  1.00 97.94           O  
ATOM   2051  CG  PRO A 131       4.290  -1.753 -14.371  1.00 97.94           C  
ATOM   2052  HG2 PRO A 131       4.593  -1.627 -15.410  1.00 97.94           H  
ATOM   2053  HG3 PRO A 131       3.278  -1.378 -14.216  1.00 97.94           H  
ATOM   2054  CD  PRO A 131       4.437  -3.214 -13.958  1.00 97.94           C  
ATOM   2055  HD2 PRO A 131       4.137  -3.835 -14.802  1.00 97.94           H  
ATOM   2056  HD3 PRO A 131       3.806  -3.423 -13.095  1.00 97.94           H  
ATOM   2057  N   MET A 132       6.651  -2.563 -10.960  1.00 98.12           N  
ATOM   2058  H   MET A 132       5.782  -3.068 -11.055  1.00 98.12           H  
ATOM   2059  CA  MET A 132       7.349  -2.575  -9.671  1.00 98.12           C  
ATOM   2060  HA  MET A 132       7.672  -1.560  -9.441  1.00 98.12           H  
ATOM   2061  C   MET A 132       8.596  -3.462  -9.705  1.00 98.12           C  
ATOM   2062  CB  MET A 132       6.432  -3.045  -8.540  1.00 98.12           C  
ATOM   2063  HB2 MET A 132       5.933  -3.966  -8.843  1.00 98.12           H  
ATOM   2064  HB3 MET A 132       7.056  -3.263  -7.674  1.00 98.12           H  
ATOM   2065  O   MET A 132       9.547  -3.180  -8.982  1.00 98.12           O  
ATOM   2066  CG  MET A 132       5.394  -2.011  -8.103  1.00 98.12           C  
ATOM   2067  HG2 MET A 132       4.794  -1.728  -8.968  1.00 98.12           H  
ATOM   2068  HG3 MET A 132       5.913  -1.120  -7.750  1.00 98.12           H  
ATOM   2069  SD  MET A 132       4.294  -2.606  -6.779  1.00 98.12           S  
ATOM   2070  CE  MET A 132       5.427  -2.751  -5.368  1.00 98.12           C  
ATOM   2071  HE1 MET A 132       5.361  -3.758  -4.955  1.00 98.12           H  
ATOM   2072  HE2 MET A 132       5.133  -2.050  -4.586  1.00 98.12           H  
ATOM   2073  HE3 MET A 132       6.449  -2.544  -5.684  1.00 98.12           H  
ATOM   2074  N   ARG A 133       8.634  -4.518 -10.523  1.00 97.44           N  
ATOM   2075  H   ARG A 133       7.816  -4.738 -11.073  1.00 97.44           H  
ATOM   2076  CA  ARG A 133       9.831  -5.351 -10.687  1.00 97.44           C  
ATOM   2077  HA  ARG A 133      10.231  -5.587  -9.700  1.00 97.44           H  
ATOM   2078  C   ARG A 133      10.930  -4.595 -11.427  1.00 97.44           C  
ATOM   2079  CB  ARG A 133       9.453  -6.654 -11.407  1.00 97.44           C  
ATOM   2080  HB2 ARG A 133       9.162  -6.428 -12.433  1.00 97.44           H  
ATOM   2081  HB3 ARG A 133       8.599  -7.092 -10.890  1.00 97.44           H  
ATOM   2082  O   ARG A 133      12.085  -4.660 -11.012  1.00 97.44           O  
ATOM   2083  CG  ARG A 133      10.612  -7.667 -11.407  1.00 97.44           C  
ATOM   2084  HG2 ARG A 133      11.500  -7.208 -11.841  1.00 97.44           H  
ATOM   2085  HG3 ARG A 133      10.839  -7.944 -10.378  1.00 97.44           H  
ATOM   2086  CD  ARG A 133      10.312  -8.924 -12.229  1.00 97.44           C  
ATOM   2087  HD2 ARG A 133      10.142  -8.609 -13.258  1.00 97.44           H  
ATOM   2088  HD3 ARG A 133      11.185  -9.576 -12.204  1.00 97.44           H  
ATOM   2089  NE  ARG A 133       9.152  -9.682 -11.734  1.00 97.44           N  
ATOM   2090  HE  ARG A 133       8.941  -9.656 -10.746  1.00 97.44           H  
ATOM   2091  NH1 ARG A 133       8.385 -10.311 -13.798  1.00 97.44           N  
ATOM   2092 HH11 ARG A 133       7.494 -10.379 -14.268  1.00 97.44           H  
ATOM   2093 HH12 ARG A 133       8.869  -9.550 -14.251  1.00 97.44           H  
ATOM   2094  NH2 ARG A 133       7.113 -10.671 -12.072  1.00 97.44           N  
ATOM   2095 HH21 ARG A 133       6.349 -10.595 -12.728  1.00 97.44           H  
ATOM   2096 HH22 ARG A 133       6.975 -10.915 -11.102  1.00 97.44           H  
ATOM   2097  CZ  ARG A 133       8.241 -10.224 -12.514  1.00 97.44           C  
ATOM   2098  N   GLU A 134      10.564  -3.855 -12.474  1.00 96.19           N  
ATOM   2099  H   GLU A 134       9.608  -3.916 -12.792  1.00 96.19           H  
ATOM   2100  CA  GLU A 134      11.495  -2.990 -13.212  1.00 96.19           C  
ATOM   2101  HA  GLU A 134      12.347  -3.580 -13.548  1.00 96.19           H  
ATOM   2102  C   GLU A 134      12.034  -1.854 -12.339  1.00 96.19           C  
ATOM   2103  CB  GLU A 134      10.800  -2.406 -14.450  1.00 96.19           C  
ATOM   2104  HB2 GLU A 134       9.870  -1.926 -14.148  1.00 96.19           H  
ATOM   2105  HB3 GLU A 134      11.454  -1.649 -14.883  1.00 96.19           H  
ATOM   2106  O   GLU A 134      13.242  -1.619 -12.304  1.00 96.19           O  
ATOM   2107  CG  GLU A 134      10.505  -3.471 -15.517  1.00 96.19           C  
ATOM   2108  HG2 GLU A 134       9.878  -4.249 -15.082  1.00 96.19           H  
ATOM   2109  HG3 GLU A 134      11.446  -3.933 -15.816  1.00 96.19           H  
ATOM   2110  CD  GLU A 134       9.802  -2.896 -16.755  1.00 96.19           C  
ATOM   2111  OE1 GLU A 134       9.521  -3.701 -17.668  1.00 96.19           O  
ATOM   2112  OE2 GLU A 134       9.597  -1.661 -16.813  1.00 96.19           O  
ATOM   2113  N   LEU A 135      11.154  -1.178 -11.596  1.00 96.75           N  
ATOM   2114  H   LEU A 135      10.171  -1.371 -11.725  1.00 96.75           H  
ATOM   2115  CA  LEU A 135      11.554  -0.126 -10.667  1.00 96.75           C  
ATOM   2116  HA  LEU A 135      12.246   0.544 -11.177  1.00 96.75           H  
ATOM   2117  C   LEU A 135      12.319  -0.674  -9.466  1.00 96.75           C  
ATOM   2118  CB  LEU A 135      10.314   0.659 -10.195  1.00 96.75           C  
ATOM   2119  HB2 LEU A 135       9.557  -0.055  -9.872  1.00 96.75           H  
ATOM   2120  HB3 LEU A 135      10.571   1.277  -9.335  1.00 96.75           H  
ATOM   2121  O   LEU A 135      13.149   0.040  -8.914  1.00 96.75           O  
ATOM   2122  CG  LEU A 135       9.708   1.565 -11.278  1.00 96.75           C  
ATOM   2123  HG  LEU A 135       9.546   0.991 -12.190  1.00 96.75           H  
ATOM   2124  CD1 LEU A 135       8.364   2.114 -10.795  1.00 96.75           C  
ATOM   2125 HD11 LEU A 135       7.939   2.774 -11.551  1.00 96.75           H  
ATOM   2126 HD12 LEU A 135       8.479   2.655  -9.855  1.00 96.75           H  
ATOM   2127 HD13 LEU A 135       7.681   1.278 -10.647  1.00 96.75           H  
ATOM   2128  CD2 LEU A 135      10.616   2.753 -11.608  1.00 96.75           C  
ATOM   2129 HD21 LEU A 135      10.587   3.493 -10.808  1.00 96.75           H  
ATOM   2130 HD22 LEU A 135      11.648   2.440 -11.767  1.00 96.75           H  
ATOM   2131 HD23 LEU A 135      10.265   3.185 -12.545  1.00 96.75           H  
ATOM   2132  N   ASN A 136      12.022  -1.893  -9.022  1.00 96.25           N  
ATOM   2133  H   ASN A 136      11.292  -2.408  -9.494  1.00 96.25           H  
ATOM   2134  CA  ASN A 136      12.575  -2.484  -7.809  1.00 96.25           C  
ATOM   2135  HA  ASN A 136      11.942  -3.325  -7.525  1.00 96.25           H  
ATOM   2136  C   ASN A 136      12.563  -1.505  -6.603  1.00 96.25           C  
ATOM   2137  CB  ASN A 136      13.967  -3.031  -8.180  1.00 96.25           C  
ATOM   2138  HB2 ASN A 136      14.622  -2.194  -8.421  1.00 96.25           H  
ATOM   2139  HB3 ASN A 136      13.895  -3.655  -9.071  1.00 96.25           H  
ATOM   2140  O   ASN A 136      13.636  -1.130  -6.122  1.00 96.25           O  
ATOM   2141  CG  ASN A 136      14.577  -3.864  -7.074  1.00 96.25           C  
ATOM   2142  ND2 ASN A 136      15.874  -3.808  -6.911  1.00 96.25           N  
ATOM   2143 HD21 ASN A 136      16.232  -4.308  -6.110  1.00 96.25           H  
ATOM   2144 HD22 ASN A 136      16.404  -3.119  -7.425  1.00 96.25           H  
ATOM   2145  OD1 ASN A 136      13.918  -4.590  -6.351  1.00 96.25           O  
ATOM   2146  N   PRO A 137      11.392  -1.006  -6.144  1.00 97.00           N  
ATOM   2147  CA  PRO A 137      11.315  -0.117  -4.989  1.00 97.00           C  
ATOM   2148  HA  PRO A 137      11.865   0.794  -5.225  1.00 97.00           H  
ATOM   2149  C   PRO A 137      11.890  -0.765  -3.735  1.00 97.00           C  
ATOM   2150  CB  PRO A 137       9.843   0.254  -4.792  1.00 97.00           C  
ATOM   2151  HB2 PRO A 137       9.727   1.310  -4.550  1.00 97.00           H  
ATOM   2152  HB3 PRO A 137       9.392  -0.364  -4.016  1.00 97.00           H  
ATOM   2153  O   PRO A 137      11.544  -1.905  -3.406  1.00 97.00           O  
ATOM   2154  CG  PRO A 137       9.203  -0.082  -6.134  1.00 97.00           C  
ATOM   2155  HG2 PRO A 137       9.291   0.778  -6.798  1.00 97.00           H  
ATOM   2156  HG3 PRO A 137       8.161  -0.387  -6.034  1.00 97.00           H  
ATOM   2157  CD  PRO A 137      10.055  -1.230  -6.665  1.00 97.00           C  
ATOM   2158  HD2 PRO A 137      10.027  -1.185  -7.753  1.00 97.00           H  
ATOM   2159  HD3 PRO A 137       9.672  -2.185  -6.304  1.00 97.00           H  
ATOM   2160  N   ASP A 138      12.719  -0.025  -3.005  1.00 96.50           N  
ATOM   2161  H   ASP A 138      12.912   0.924  -3.290  1.00 96.50           H  
ATOM   2162  CA  ASP A 138      13.163  -0.484  -1.690  1.00 96.50           C  
ATOM   2163  HA  ASP A 138      13.384  -1.548  -1.768  1.00 96.50           H  
ATOM   2164  C   ASP A 138      12.056  -0.351  -0.627  1.00 96.50           C  
ATOM   2165  CB  ASP A 138      14.498   0.172  -1.299  1.00 96.50           C  
ATOM   2166  HB2 ASP A 138      15.211   0.003  -2.106  1.00 96.50           H  
ATOM   2167  HB3 ASP A 138      14.887  -0.326  -0.411  1.00 96.50           H  
ATOM   2168  O   ASP A 138      10.960   0.162  -0.874  1.00 96.50           O  
ATOM   2169  CG  ASP A 138      14.415   1.670  -0.995  1.00 96.50           C  
ATOM   2170  OD1 ASP A 138      13.489   2.072  -0.250  1.00 96.50           O  
ATOM   2171  OD2 ASP A 138      15.348   2.381  -1.416  1.00 96.50           O  
ATOM   2172  N   ASP A 139      12.320  -0.846   0.580  1.00 96.00           N  
ATOM   2173  H   ASP A 139      13.216  -1.283   0.738  1.00 96.00           H  
ATOM   2174  CA  ASP A 139      11.330  -0.835   1.660  1.00 96.00           C  
ATOM   2175  HA  ASP A 139      10.417  -1.315   1.306  1.00 96.00           H  
ATOM   2176  C   ASP A 139      10.943   0.586   2.111  1.00 96.00           C  
ATOM   2177  CB  ASP A 139      11.859  -1.644   2.853  1.00 96.00           C  
ATOM   2178  HB2 ASP A 139      12.822  -1.236   3.160  1.00 96.00           H  
ATOM   2179  HB3 ASP A 139      11.152  -1.537   3.676  1.00 96.00           H  
ATOM   2180  O   ASP A 139       9.807   0.806   2.537  1.00 96.00           O  
ATOM   2181  CG  ASP A 139      12.018  -3.147   2.594  1.00 96.00           C  
ATOM   2182  OD1 ASP A 139      11.335  -3.685   1.688  1.00 96.00           O  
ATOM   2183  OD2 ASP A 139      12.814  -3.759   3.342  1.00 96.00           O  
ATOM   2184  N   THR A 140      11.851   1.563   1.990  1.00 96.88           N  
ATOM   2185  H   THR A 140      12.659   1.390   1.409  1.00 96.88           H  
ATOM   2186  CA  THR A 140      11.569   2.966   2.320  1.00 96.88           C  
ATOM   2187  HA  THR A 140      11.048   3.010   3.276  1.00 96.88           H  
ATOM   2188  C   THR A 140      10.654   3.575   1.262  1.00 96.88           C  
ATOM   2189  CB  THR A 140      12.857   3.805   2.437  1.00 96.88           C  
ATOM   2190  HB  THR A 140      13.388   3.785   1.485  1.00 96.88           H  
ATOM   2191  O   THR A 140       9.636   4.177   1.610  1.00 96.88           O  
ATOM   2192  CG2 THR A 140      12.584   5.273   2.791  1.00 96.88           C  
ATOM   2193 HG21 THR A 140      13.167   5.587   3.657  1.00 96.88           H  
ATOM   2194 HG22 THR A 140      12.857   5.886   1.932  1.00 96.88           H  
ATOM   2195 HG23 THR A 140      11.527   5.432   3.000  1.00 96.88           H  
ATOM   2196  OG1 THR A 140      13.745   3.302   3.418  1.00 96.88           O  
ATOM   2197  HG1 THR A 140      14.499   3.009   2.900  1.00 96.88           H  
ATOM   2198  N   GLU A 141      10.971   3.386  -0.021  1.00 97.62           N  
ATOM   2199  H   GLU A 141      11.799   2.851  -0.243  1.00 97.62           H  
ATOM   2200  CA  GLU A 141      10.156   3.869  -1.139  1.00 97.62           C  
ATOM   2201  HA  GLU A 141      10.056   4.953  -1.079  1.00 97.62           H  
ATOM   2202  C   GLU A 141       8.750   3.258  -1.095  1.00 97.62           C  
ATOM   2203  CB  GLU A 141      10.860   3.516  -2.456  1.00 97.62           C  
ATOM   2204  HB2 GLU A 141      11.072   2.446  -2.459  1.00 97.62           H  
ATOM   2205  HB3 GLU A 141      10.178   3.712  -3.283  1.00 97.62           H  
ATOM   2206  O   GLU A 141       7.747   3.971  -1.186  1.00 97.62           O  
ATOM   2207  CG  GLU A 141      12.144   4.343  -2.666  1.00 97.62           C  
ATOM   2208  HG2 GLU A 141      11.851   5.385  -2.788  1.00 97.62           H  
ATOM   2209  HG3 GLU A 141      12.784   4.258  -1.787  1.00 97.62           H  
ATOM   2210  CD  GLU A 141      12.949   3.872  -3.885  1.00 97.62           C  
ATOM   2211  OE1 GLU A 141      13.546   4.721  -4.587  1.00 97.62           O  
ATOM   2212  OE2 GLU A 141      12.932   2.658  -4.188  1.00 97.62           O  
ATOM   2213  N   TYR A 142       8.670   1.947  -0.853  1.00 97.50           N  
ATOM   2214  H   TYR A 142       9.529   1.419  -0.801  1.00 97.50           H  
ATOM   2215  CA  TYR A 142       7.409   1.229  -0.692  1.00 97.50           C  
ATOM   2216  HA  TYR A 142       6.823   1.353  -1.602  1.00 97.50           H  
ATOM   2217  C   TYR A 142       6.573   1.771   0.478  1.00 97.50           C  
ATOM   2218  CB  TYR A 142       7.724  -0.257  -0.489  1.00 97.50           C  
ATOM   2219  HB2 TYR A 142       8.382  -0.377   0.371  1.00 97.50           H  
ATOM   2220  HB3 TYR A 142       8.257  -0.623  -1.367  1.00 97.50           H  
ATOM   2221  O   TYR A 142       5.386   2.070   0.315  1.00 97.50           O  
ATOM   2222  CG  TYR A 142       6.490  -1.103  -0.285  1.00 97.50           C  
ATOM   2223  CD1 TYR A 142       6.150  -1.593   0.995  1.00 97.50           C  
ATOM   2224  HD1 TYR A 142       6.778  -1.399   1.852  1.00 97.50           H  
ATOM   2225  CD2 TYR A 142       5.658  -1.352  -1.388  1.00 97.50           C  
ATOM   2226  HD2 TYR A 142       5.932  -0.972  -2.361  1.00 97.50           H  
ATOM   2227  CE1 TYR A 142       4.972  -2.340   1.165  1.00 97.50           C  
ATOM   2228  HE1 TYR A 142       4.671  -2.690   2.142  1.00 97.50           H  
ATOM   2229  CE2 TYR A 142       4.483  -2.098  -1.220  1.00 97.50           C  
ATOM   2230  HE2 TYR A 142       3.856  -2.286  -2.080  1.00 97.50           H  
ATOM   2231  OH  TYR A 142       3.032  -3.350   0.231  1.00 97.50           O  
ATOM   2232  HH  TYR A 142       2.544  -3.400  -0.594  1.00 97.50           H  
ATOM   2233  CZ  TYR A 142       4.151  -2.608   0.056  1.00 97.50           C  
ATOM   2234  N   ALA A 143       7.189   1.960   1.649  1.00 97.62           N  
ATOM   2235  H   ALA A 143       8.153   1.673   1.744  1.00 97.62           H  
ATOM   2236  CA  ALA A 143       6.524   2.541   2.810  1.00 97.62           C  
ATOM   2237  HA  ALA A 143       5.647   1.937   3.042  1.00 97.62           H  
ATOM   2238  C   ALA A 143       6.028   3.982   2.567  1.00 97.62           C  
ATOM   2239  CB  ALA A 143       7.493   2.462   3.991  1.00 97.62           C  
ATOM   2240  HB1 ALA A 143       7.690   1.420   4.244  1.00 97.62           H  
ATOM   2241  HB2 ALA A 143       8.440   2.942   3.742  1.00 97.62           H  
ATOM   2242  HB3 ALA A 143       7.050   2.949   4.860  1.00 97.62           H  
ATOM   2243  O   ALA A 143       4.947   4.349   3.040  1.00 97.62           O  
ATOM   2244  N   CYS A 144       6.773   4.797   1.808  1.00 98.06           N  
ATOM   2245  H   CYS A 144       7.650   4.459   1.438  1.00 98.06           H  
ATOM   2246  CA  CYS A 144       6.326   6.130   1.406  1.00 98.06           C  
ATOM   2247  HA  CYS A 144       5.987   6.679   2.284  1.00 98.06           H  
ATOM   2248  C   CYS A 144       5.142   6.053   0.435  1.00 98.06           C  
ATOM   2249  CB  CYS A 144       7.499   6.896   0.789  1.00 98.06           C  
ATOM   2250  HB2 CYS A 144       7.986   6.275   0.037  1.00 98.06           H  
ATOM   2251  HB3 CYS A 144       7.109   7.797   0.316  1.00 98.06           H  
ATOM   2252  O   CYS A 144       4.178   6.790   0.625  1.00 98.06           O  
ATOM   2253  SG  CYS A 144       8.711   7.401   2.046  1.00 98.06           S  
ATOM   2254  HG  CYS A 144       8.045   8.476   2.477  1.00 98.06           H  
ATOM   2255  N   ILE A 145       5.161   5.151  -0.552  1.00 98.00           N  
ATOM   2256  H   ILE A 145       5.987   4.585  -0.682  1.00 98.00           H  
ATOM   2257  CA  ILE A 145       4.030   4.951  -1.468  1.00 98.00           C  
ATOM   2258  HA  ILE A 145       3.803   5.898  -1.957  1.00 98.00           H  
ATOM   2259  C   ILE A 145       2.767   4.556  -0.695  1.00 98.00           C  
ATOM   2260  CB  ILE A 145       4.385   3.926  -2.569  1.00 98.00           C  
ATOM   2261  HB  ILE A 145       4.825   3.043  -2.105  1.00 98.00           H  
ATOM   2262  O   ILE A 145       1.724   5.183  -0.881  1.00 98.00           O  
ATOM   2263  CG1 ILE A 145       5.414   4.526  -3.557  1.00 98.00           C  
ATOM   2264 HG12 ILE A 145       4.932   5.281  -4.178  1.00 98.00           H  
ATOM   2265 HG13 ILE A 145       6.221   5.016  -3.014  1.00 98.00           H  
ATOM   2266  CG2 ILE A 145       3.111   3.498  -3.321  1.00 98.00           C  
ATOM   2267 HG21 ILE A 145       2.552   4.384  -3.622  1.00 98.00           H  
ATOM   2268 HG22 ILE A 145       2.477   2.899  -2.668  1.00 98.00           H  
ATOM   2269 HG23 ILE A 145       3.339   2.898  -4.202  1.00 98.00           H  
ATOM   2270  CD1 ILE A 145       6.057   3.469  -4.464  1.00 98.00           C  
ATOM   2271 HD11 ILE A 145       6.600   2.741  -3.861  1.00 98.00           H  
ATOM   2272 HD12 ILE A 145       5.314   2.957  -5.075  1.00 98.00           H  
ATOM   2273 HD13 ILE A 145       6.752   3.972  -5.137  1.00 98.00           H  
ATOM   2274  N   LYS A 146       2.850   3.583   0.226  1.00 97.06           N  
ATOM   2275  H   LYS A 146       3.716   3.069   0.306  1.00 97.06           H  
ATOM   2276  CA  LYS A 146       1.697   3.197   1.067  1.00 97.06           C  
ATOM   2277  HA  LYS A 146       0.872   2.833   0.455  1.00 97.06           H  
ATOM   2278  C   LYS A 146       1.152   4.389   1.856  1.00 97.06           C  
ATOM   2279  CB  LYS A 146       2.105   2.112   2.065  1.00 97.06           C  
ATOM   2280  HB2 LYS A 146       1.355   2.063   2.854  1.00 97.06           H  
ATOM   2281  HB3 LYS A 146       3.049   2.392   2.531  1.00 97.06           H  
ATOM   2282  O   LYS A 146      -0.055   4.605   1.891  1.00 97.06           O  
ATOM   2283  CG  LYS A 146       2.233   0.726   1.441  1.00 97.06           C  
ATOM   2284  HG2 LYS A 146       1.289   0.487   0.951  1.00 97.06           H  
ATOM   2285  HG3 LYS A 146       3.015   0.709   0.682  1.00 97.06           H  
ATOM   2286  CD  LYS A 146       2.526  -0.349   2.502  1.00 97.06           C  
ATOM   2287  HD2 LYS A 146       2.740  -1.272   1.963  1.00 97.06           H  
ATOM   2288  HD3 LYS A 146       3.428  -0.103   3.061  1.00 97.06           H  
ATOM   2289  CE  LYS A 146       1.376  -0.606   3.501  1.00 97.06           C  
ATOM   2290  HE2 LYS A 146       0.512  -0.972   2.947  1.00 97.06           H  
ATOM   2291  HE3 LYS A 146       1.117   0.315   4.023  1.00 97.06           H  
ATOM   2292  NZ  LYS A 146       1.819  -1.607   4.515  1.00 97.06           N  
ATOM   2293  HZ1 LYS A 146       2.138  -2.478   4.113  1.00 97.06           H  
ATOM   2294  HZ2 LYS A 146       2.646  -1.280   4.995  1.00 97.06           H  
ATOM   2295  HZ3 LYS A 146       1.127  -1.784   5.229  1.00 97.06           H  
ATOM   2296  N   ALA A 147       2.027   5.176   2.488  1.00 97.81           N  
ATOM   2297  H   ALA A 147       3.011   4.956   2.430  1.00 97.81           H  
ATOM   2298  CA  ALA A 147       1.598   6.360   3.230  1.00 97.81           C  
ATOM   2299  HA  ALA A 147       0.803   6.067   3.916  1.00 97.81           H  
ATOM   2300  C   ALA A 147       0.998   7.455   2.337  1.00 97.81           C  
ATOM   2301  CB  ALA A 147       2.777   6.863   4.056  1.00 97.81           C  
ATOM   2302  HB1 ALA A 147       3.677   6.923   3.444  1.00 97.81           H  
ATOM   2303  HB2 ALA A 147       2.948   6.166   4.877  1.00 97.81           H  
ATOM   2304  HB3 ALA A 147       2.546   7.847   4.465  1.00 97.81           H  
ATOM   2305  O   ALA A 147       0.084   8.148   2.776  1.00 97.81           O  
ATOM   2306  N   LEU A 148       1.474   7.615   1.099  1.00 97.94           N  
ATOM   2307  H   LEU A 148       2.225   7.018   0.784  1.00 97.94           H  
ATOM   2308  CA  LEU A 148       0.893   8.557   0.143  1.00 97.94           C  
ATOM   2309  HA  LEU A 148       0.805   9.536   0.613  1.00 97.94           H  
ATOM   2310  C   LEU A 148      -0.522   8.144  -0.260  1.00 97.94           C  
ATOM   2311  CB  LEU A 148       1.780   8.669  -1.110  1.00 97.94           C  
ATOM   2312  HB2 LEU A 148       1.190   9.124  -1.906  1.00 97.94           H  
ATOM   2313  HB3 LEU A 148       2.048   7.665  -1.440  1.00 97.94           H  
ATOM   2314  O   LEU A 148      -1.381   9.012  -0.349  1.00 97.94           O  
ATOM   2315  CG  LEU A 148       3.061   9.501  -0.938  1.00 97.94           C  
ATOM   2316  HG  LEU A 148       3.641   9.122  -0.097  1.00 97.94           H  
ATOM   2317  CD1 LEU A 148       3.911   9.370  -2.204  1.00 97.94           C  
ATOM   2318 HD11 LEU A 148       4.697  10.125  -2.222  1.00 97.94           H  
ATOM   2319 HD12 LEU A 148       3.289   9.470  -3.094  1.00 97.94           H  
ATOM   2320 HD13 LEU A 148       4.380   8.386  -2.216  1.00 97.94           H  
ATOM   2321  CD2 LEU A 148       2.764  10.982  -0.684  1.00 97.94           C  
ATOM   2322 HD21 LEU A 148       2.129  11.379  -1.476  1.00 97.94           H  
ATOM   2323 HD22 LEU A 148       3.701  11.538  -0.650  1.00 97.94           H  
ATOM   2324 HD23 LEU A 148       2.273  11.105   0.281  1.00 97.94           H  
ATOM   2325  N   LEU A 149      -0.775   6.854  -0.489  1.00 96.19           N  
ATOM   2326  H   LEU A 149      -0.012   6.194  -0.447  1.00 96.19           H  
ATOM   2327  CA  LEU A 149      -2.125   6.346  -0.762  1.00 96.19           C  
ATOM   2328  HA  LEU A 149      -2.562   6.881  -1.605  1.00 96.19           H  
ATOM   2329  C   LEU A 149      -3.051   6.600   0.429  1.00 96.19           C  
ATOM   2330  CB  LEU A 149      -2.054   4.846  -1.096  1.00 96.19           C  
ATOM   2331  HB2 LEU A 149      -1.531   4.338  -0.285  1.00 96.19           H  
ATOM   2332  HB3 LEU A 149      -3.063   4.436  -1.138  1.00 96.19           H  
ATOM   2333  O   LEU A 149      -4.081   7.249   0.268  1.00 96.19           O  
ATOM   2334  CG  LEU A 149      -1.335   4.547  -2.420  1.00 96.19           C  
ATOM   2335  HG  LEU A 149      -0.366   5.046  -2.429  1.00 96.19           H  
ATOM   2336  CD1 LEU A 149      -1.085   3.048  -2.562  1.00 96.19           C  
ATOM   2337 HD11 LEU A 149      -2.000   2.552  -2.885  1.00 96.19           H  
ATOM   2338 HD12 LEU A 149      -0.769   2.616  -1.612  1.00 96.19           H  
ATOM   2339 HD13 LEU A 149      -0.309   2.889  -3.310  1.00 96.19           H  
ATOM   2340  CD2 LEU A 149      -2.149   5.033  -3.622  1.00 96.19           C  
ATOM   2341 HD21 LEU A 149      -3.165   4.643  -3.564  1.00 96.19           H  
ATOM   2342 HD22 LEU A 149      -1.699   4.678  -4.549  1.00 96.19           H  
ATOM   2343 HD23 LEU A 149      -2.180   6.123  -3.645  1.00 96.19           H  
ATOM   2344  N   PHE A 150      -2.620   6.176   1.619  1.00 95.94           N  
ATOM   2345  H   PHE A 150      -1.795   5.594   1.633  1.00 95.94           H  
ATOM   2346  CA  PHE A 150      -3.415   6.253   2.842  1.00 95.94           C  
ATOM   2347  HA  PHE A 150      -4.343   5.705   2.681  1.00 95.94           H  
ATOM   2348  C   PHE A 150      -3.779   7.685   3.251  1.00 95.94           C  
ATOM   2349  CB  PHE A 150      -2.624   5.580   3.968  1.00 95.94           C  
ATOM   2350  HB2 PHE A 150      -2.216   4.635   3.610  1.00 95.94           H  
ATOM   2351  HB3 PHE A 150      -1.773   6.201   4.248  1.00 95.94           H  
ATOM   2352  O   PHE A 150      -4.942   8.004   3.482  1.00 95.94           O  
ATOM   2353  CG  PHE A 150      -3.470   5.297   5.184  1.00 95.94           C  
ATOM   2354  CD1 PHE A 150      -3.339   6.084   6.341  1.00 95.94           C  
ATOM   2355  HD1 PHE A 150      -2.634   6.902   6.366  1.00 95.94           H  
ATOM   2356  CD2 PHE A 150      -4.394   4.236   5.154  1.00 95.94           C  
ATOM   2357  HD2 PHE A 150      -4.506   3.637   4.262  1.00 95.94           H  
ATOM   2358  CE1 PHE A 150      -4.130   5.807   7.468  1.00 95.94           C  
ATOM   2359  HE1 PHE A 150      -4.033   6.420   8.351  1.00 95.94           H  
ATOM   2360  CE2 PHE A 150      -5.184   3.961   6.281  1.00 95.94           C  
ATOM   2361  HE2 PHE A 150      -5.900   3.154   6.248  1.00 95.94           H  
ATOM   2362  CZ  PHE A 150      -5.051   4.745   7.440  1.00 95.94           C  
ATOM   2363  HZ  PHE A 150      -5.663   4.526   8.302  1.00 95.94           H  
ATOM   2364  N   PHE A 151      -2.786   8.575   3.346  1.00 96.25           N  
ATOM   2365  H   PHE A 151      -1.848   8.286   3.109  1.00 96.25           H  
ATOM   2366  CA  PHE A 151      -3.022   9.970   3.707  1.00 96.25           C  
ATOM   2367  HA  PHE A 151      -3.851  10.010   4.413  1.00 96.25           H  
ATOM   2368  C   PHE A 151      -3.456  10.751   2.466  1.00 96.25           C  
ATOM   2369  CB  PHE A 151      -1.790  10.584   4.393  1.00 96.25           C  
ATOM   2370  HB2 PHE A 151      -0.944  10.535   3.707  1.00 96.25           H  
ATOM   2371  HB3 PHE A 151      -1.992  11.639   4.575  1.00 96.25           H  
ATOM   2372  O   PHE A 151      -2.654  11.411   1.807  1.00 96.25           O  
ATOM   2373  CG  PHE A 151      -1.406   9.937   5.714  1.00 96.25           C  
ATOM   2374  CD1 PHE A 151      -2.312   9.923   6.793  1.00 96.25           C  
ATOM   2375  HD1 PHE A 151      -3.296  10.353   6.680  1.00 96.25           H  
ATOM   2376  CD2 PHE A 151      -0.144   9.333   5.866  1.00 96.25           C  
ATOM   2377  HD2 PHE A 151       0.539   9.303   5.031  1.00 96.25           H  
ATOM   2378  CE1 PHE A 151      -1.954   9.323   8.014  1.00 96.25           C  
ATOM   2379  HE1 PHE A 151      -2.660   9.305   8.831  1.00 96.25           H  
ATOM   2380  CE2 PHE A 151       0.217   8.731   7.086  1.00 96.25           C  
ATOM   2381  HE2 PHE A 151       1.180   8.252   7.188  1.00 96.25           H  
ATOM   2382  CZ  PHE A 151      -0.691   8.722   8.161  1.00 96.25           C  
ATOM   2383  HZ  PHE A 151      -0.435   8.226   9.085  1.00 96.25           H  
ATOM   2384  N   ASN A 152      -4.740  10.691   2.133  1.00 93.88           N  
ATOM   2385  H   ASN A 152      -5.327  10.036   2.628  1.00 93.88           H  
ATOM   2386  CA  ASN A 152      -5.322  11.487   1.057  1.00 93.88           C  
ATOM   2387  HA  ASN A 152      -4.590  12.208   0.691  1.00 93.88           H  
ATOM   2388  C   ASN A 152      -6.526  12.274   1.579  1.00 93.88           C  
ATOM   2389  CB  ASN A 152      -5.674  10.550  -0.098  1.00 93.88           C  
ATOM   2390  HB2 ASN A 152      -6.496   9.925   0.250  1.00 93.88           H  
ATOM   2391  HB3 ASN A 152      -4.846   9.875  -0.311  1.00 93.88           H  
ATOM   2392  O   ASN A 152      -7.508  11.709   2.039  1.00 93.88           O  
ATOM   2393  CG  ASN A 152      -6.114  11.242  -1.375  1.00 93.88           C  
ATOM   2394  ND2 ASN A 152      -6.083  10.527  -2.473  1.00 93.88           N  
ATOM   2395 HD21 ASN A 152      -6.031   9.525  -2.356  1.00 93.88           H  
ATOM   2396 HD22 ASN A 152      -6.583  10.890  -3.272  1.00 93.88           H  
ATOM   2397  OD1 ASN A 152      -6.478  12.412  -1.403  1.00 93.88           O  
ATOM   2398  N   GLN A 153      -6.461  13.598   1.490  1.00 94.25           N  
ATOM   2399  H   GLN A 153      -5.624  14.009   1.102  1.00 94.25           H  
ATOM   2400  CA  GLN A 153      -7.491  14.490   2.016  1.00 94.25           C  
ATOM   2401  HA  GLN A 153      -7.798  14.100   2.986  1.00 94.25           H  
ATOM   2402  C   GLN A 153      -8.765  14.553   1.153  1.00 94.25           C  
ATOM   2403  CB  GLN A 153      -6.888  15.884   2.257  1.00 94.25           C  
ATOM   2404  HB2 GLN A 153      -5.996  15.796   2.878  1.00 94.25           H  
ATOM   2405  HB3 GLN A 153      -7.618  16.465   2.821  1.00 94.25           H  
ATOM   2406  O   GLN A 153      -9.757  15.159   1.564  1.00 94.25           O  
ATOM   2407  CG  GLN A 153      -6.550  16.679   0.982  1.00 94.25           C  
ATOM   2408  HG2 GLN A 153      -7.342  16.565   0.242  1.00 94.25           H  
ATOM   2409  HG3 GLN A 153      -6.526  17.736   1.248  1.00 94.25           H  
ATOM   2410  CD  GLN A 153      -5.211  16.345   0.316  1.00 94.25           C  
ATOM   2411  NE2 GLN A 153      -4.808  17.120  -0.668  1.00 94.25           N  
ATOM   2412 HE21 GLN A 153      -5.462  17.770  -1.080  1.00 94.25           H  
ATOM   2413 HE22 GLN A 153      -3.945  16.835  -1.109  1.00 94.25           H  
ATOM   2414  OE1 GLN A 153      -4.480  15.425   0.648  1.00 94.25           O  
ATOM   2415  N   ASN A 154      -8.752  13.976  -0.054  1.00 91.81           N  
ATOM   2416  H   ASN A 154      -7.940  13.444  -0.332  1.00 91.81           H  
ATOM   2417  CA  ASN A 154      -9.846  14.081  -1.023  1.00 91.81           C  
ATOM   2418  HA  ASN A 154     -10.357  15.032  -0.873  1.00 91.81           H  
ATOM   2419  C   ASN A 154     -10.912  12.993  -0.802  1.00 91.81           C  
ATOM   2420  CB  ASN A 154      -9.264  14.095  -2.448  1.00 91.81           C  
ATOM   2421  HB2 ASN A 154     -10.079  14.146  -3.170  1.00 91.81           H  
ATOM   2422  HB3 ASN A 154      -8.736  13.158  -2.623  1.00 91.81           H  
ATOM   2423  O   ASN A 154     -11.329  12.338  -1.751  1.00 91.81           O  
ATOM   2424  CG  ASN A 154      -8.345  15.271  -2.718  1.00 91.81           C  
ATOM   2425  ND2 ASN A 154      -7.402  15.102  -3.608  1.00 91.81           N  
ATOM   2426 HD21 ASN A 154      -7.276  14.195  -4.033  1.00 91.81           H  
ATOM   2427 HD22 ASN A 154      -6.820  15.899  -3.822  1.00 91.81           H  
ATOM   2428  OD1 ASN A 154      -8.452  16.355  -2.162  1.00 91.81           O  
ATOM   2429  N   ILE A 155     -11.344  12.797   0.448  1.00 91.69           N  
ATOM   2430  H   ILE A 155     -10.962  13.375   1.183  1.00 91.69           H  
ATOM   2431  CA  ILE A 155     -12.388  11.831   0.812  1.00 91.69           C  
ATOM   2432  HA  ILE A 155     -12.684  11.275  -0.078  1.00 91.69           H  
ATOM   2433  C   ILE A 155     -13.616  12.579   1.336  1.00 91.69           C  
ATOM   2434  CB  ILE A 155     -11.884  10.799   1.843  1.00 91.69           C  
ATOM   2435  HB  ILE A 155     -11.751  11.317   2.793  1.00 91.69           H  
ATOM   2436  O   ILE A 155     -13.507  13.571   2.067  1.00 91.69           O  
ATOM   2437  CG1 ILE A 155     -10.552  10.118   1.472  1.00 91.69           C  
ATOM   2438 HG12 ILE A 155      -9.844  10.839   1.064  1.00 91.69           H  
ATOM   2439 HG13 ILE A 155     -10.732   9.361   0.709  1.00 91.69           H  
ATOM   2440  CG2 ILE A 155     -12.950   9.703   2.013  1.00 91.69           C  
ATOM   2441 HG21 ILE A 155     -13.819  10.103   2.535  1.00 91.69           H  
ATOM   2442 HG22 ILE A 155     -12.579   8.874   2.616  1.00 91.69           H  
ATOM   2443 HG23 ILE A 155     -13.248   9.306   1.043  1.00 91.69           H  
ATOM   2444  CD1 ILE A 155      -9.907   9.472   2.708  1.00 91.69           C  
ATOM   2445 HD11 ILE A 155      -8.987   9.996   2.966  1.00 91.69           H  
ATOM   2446 HD12 ILE A 155      -9.656   8.432   2.499  1.00 91.69           H  
ATOM   2447 HD13 ILE A 155     -10.561   9.496   3.579  1.00 91.69           H  
ATOM   2448  N   THR A 156     -14.803  12.108   0.968  1.00 92.62           N  
ATOM   2449  H   THR A 156     -14.842  11.291   0.375  1.00 92.62           H  
ATOM   2450  CA  THR A 156     -16.068  12.586   1.529  1.00 92.62           C  
ATOM   2451  HA  THR A 156     -16.070  13.676   1.520  1.00 92.62           H  
ATOM   2452  C   THR A 156     -16.225  12.111   2.971  1.00 92.62           C  
ATOM   2453  CB  THR A 156     -17.235  12.104   0.659  1.00 92.62           C  
ATOM   2454  HB  THR A 156     -17.247  11.015   0.636  1.00 92.62           H  
ATOM   2455  O   THR A 156     -16.005  10.946   3.266  1.00 92.62           O  
ATOM   2456  CG2 THR A 156     -18.599  12.619   1.136  1.00 92.62           C  
ATOM   2457 HG21 THR A 156     -19.248  12.823   0.285  1.00 92.62           H  
ATOM   2458 HG22 THR A 156     -19.064  11.845   1.748  1.00 92.62           H  
ATOM   2459 HG23 THR A 156     -18.492  13.523   1.736  1.00 92.62           H  
ATOM   2460  OG1 THR A 156     -17.034  12.583  -0.654  1.00 92.62           O  
ATOM   2461  HG1 THR A 156     -17.502  13.416  -0.750  1.00 92.62           H  
ATOM   2462  N   GLY A 157     -16.601  13.015   3.876  1.00 93.06           N  
ATOM   2463  H   GLY A 157     -16.762  13.968   3.585  1.00 93.06           H  
ATOM   2464  CA  GLY A 157     -16.761  12.706   5.301  1.00 93.06           C  
ATOM   2465  HA2 GLY A 157     -17.526  13.360   5.721  1.00 93.06           H  
ATOM   2466  HA3 GLY A 157     -17.103  11.677   5.419  1.00 93.06           H  
ATOM   2467  C   GLY A 157     -15.498  12.863   6.152  1.00 93.06           C  
ATOM   2468  O   GLY A 157     -15.590  12.766   7.364  1.00 93.06           O  
ATOM   2469  N   LEU A 158     -14.341  13.161   5.549  1.00 95.94           N  
ATOM   2470  H   LEU A 158     -14.299  13.149   4.540  1.00 95.94           H  
ATOM   2471  CA  LEU A 158     -13.122  13.476   6.297  1.00 95.94           C  
ATOM   2472  HA  LEU A 158     -13.063  12.796   7.146  1.00 95.94           H  
ATOM   2473  C   LEU A 158     -13.176  14.913   6.843  1.00 95.94           C  
ATOM   2474  CB  LEU A 158     -11.900  13.245   5.388  1.00 95.94           C  
ATOM   2475  HB2 LEU A 158     -11.967  12.245   4.960  1.00 95.94           H  
ATOM   2476  HB3 LEU A 158     -11.938  13.968   4.573  1.00 95.94           H  
ATOM   2477  O   LEU A 158     -13.307  15.870   6.067  1.00 95.94           O  
ATOM   2478  CG  LEU A 158     -10.548  13.376   6.114  1.00 95.94           C  
ATOM   2479  HG  LEU A 158     -10.526  14.297   6.697  1.00 95.94           H  
ATOM   2480  CD1 LEU A 158     -10.275  12.187   7.032  1.00 95.94           C  
ATOM   2481 HD11 LEU A 158     -10.149  11.278   6.444  1.00 95.94           H  
ATOM   2482 HD12 LEU A 158      -9.381  12.372   7.627  1.00 95.94           H  
ATOM   2483 HD13 LEU A 158     -11.108  12.031   7.718  1.00 95.94           H  
ATOM   2484  CD2 LEU A 158      -9.426  13.435   5.080  1.00 95.94           C  
ATOM   2485 HD21 LEU A 158      -9.588  14.286   4.419  1.00 95.94           H  
ATOM   2486 HD22 LEU A 158      -8.469  13.555   5.588  1.00 95.94           H  
ATOM   2487 HD23 LEU A 158      -9.412  12.516   4.494  1.00 95.94           H  
ATOM   2488  N   HIS A 159     -13.028  15.060   8.159  1.00 96.94           N  
ATOM   2489  H   HIS A 159     -12.978  14.224   8.723  1.00 96.94           H  
ATOM   2490  CA  HIS A 159     -13.052  16.342   8.864  1.00 96.94           C  
ATOM   2491  HA  HIS A 159     -13.687  17.035   8.313  1.00 96.94           H  
ATOM   2492  C   HIS A 159     -11.657  16.983   8.958  1.00 96.94           C  
ATOM   2493  CB  HIS A 159     -13.696  16.138  10.241  1.00 96.94           C  
ATOM   2494  HB2 HIS A 159     -13.660  17.079  10.790  1.00 96.94           H  
ATOM   2495  HB3 HIS A 159     -13.132  15.394  10.804  1.00 96.94           H  
ATOM   2496  O   HIS A 159     -11.485  18.136   8.552  1.00 96.94           O  
ATOM   2497  CG  HIS A 159     -15.137  15.703  10.165  1.00 96.94           C  
ATOM   2498  CD2 HIS A 159     -15.642  14.455  10.413  1.00 96.94           C  
ATOM   2499  HD2 HIS A 159     -15.072  13.588  10.711  1.00 96.94           H  
ATOM   2500  ND1 HIS A 159     -16.192  16.502   9.795  1.00 96.94           N  
ATOM   2501  HD1 HIS A 159     -16.129  17.485   9.570  1.00 96.94           H  
ATOM   2502  CE1 HIS A 159     -17.310  15.760   9.818  1.00 96.94           C  
ATOM   2503  HE1 HIS A 159     -18.303  16.108   9.574  1.00 96.94           H  
ATOM   2504  NE2 HIS A 159     -17.025  14.510  10.186  1.00 96.94           N  
ATOM   2505  N   SER A 160     -10.639  16.234   9.390  1.00 96.75           N  
ATOM   2506  H   SER A 160     -10.860  15.345   9.815  1.00 96.75           H  
ATOM   2507  CA  SER A 160      -9.231  16.667   9.491  1.00 96.75           C  
ATOM   2508  HA  SER A 160      -9.213  17.685   9.881  1.00 96.75           H  
ATOM   2509  C   SER A 160      -8.485  16.717   8.144  1.00 96.75           C  
ATOM   2510  CB  SER A 160      -8.499  15.782  10.505  1.00 96.75           C  
ATOM   2511  HB2 SER A 160      -8.644  14.733  10.247  1.00 96.75           H  
ATOM   2512  HB3 SER A 160      -7.431  16.000  10.481  1.00 96.75           H  
ATOM   2513  O   SER A 160      -7.382  16.186   7.977  1.00 96.75           O  
ATOM   2514  OG  SER A 160      -8.970  16.028  11.814  1.00 96.75           O  
ATOM   2515  HG  SER A 160      -8.746  16.933  12.041  1.00 96.75           H  
ATOM   2516  N   LYS A 161      -9.085  17.361   7.133  1.00 96.81           N  
ATOM   2517  H   LYS A 161     -10.002  17.736   7.326  1.00 96.81           H  
ATOM   2518  CA  LYS A 161      -8.506  17.452   5.778  1.00 96.81           C  
ATOM   2519  HA  LYS A 161      -8.345  16.441   5.404  1.00 96.81           H  
ATOM   2520  C   LYS A 161      -7.138  18.135   5.743  1.00 96.81           C  
ATOM   2521  CB  LYS A 161      -9.447  18.207   4.830  1.00 96.81           C  
ATOM   2522  HB2 LYS A 161      -9.696  19.179   5.256  1.00 96.81           H  
ATOM   2523  HB3 LYS A 161      -8.922  18.370   3.889  1.00 96.81           H  
ATOM   2524  O   LYS A 161      -6.293  17.751   4.934  1.00 96.81           O  
ATOM   2525  CG  LYS A 161     -10.729  17.426   4.538  1.00 96.81           C  
ATOM   2526  HG2 LYS A 161     -10.469  16.416   4.220  1.00 96.81           H  
ATOM   2527  HG3 LYS A 161     -11.337  17.379   5.441  1.00 96.81           H  
ATOM   2528  CD  LYS A 161     -11.526  18.104   3.418  1.00 96.81           C  
ATOM   2529  HD2 LYS A 161     -11.865  19.086   3.748  1.00 96.81           H  
ATOM   2530  HD3 LYS A 161     -10.891  18.205   2.538  1.00 96.81           H  
ATOM   2531  CE  LYS A 161     -12.722  17.211   3.081  1.00 96.81           C  
ATOM   2532  HE2 LYS A 161     -12.343  16.239   2.765  1.00 96.81           H  
ATOM   2533  HE3 LYS A 161     -13.316  17.055   3.981  1.00 96.81           H  
ATOM   2534  NZ  LYS A 161     -13.545  17.807   2.005  1.00 96.81           N  
ATOM   2535  HZ1 LYS A 161     -14.265  17.152   1.736  1.00 96.81           H  
ATOM   2536  HZ2 LYS A 161     -13.976  18.661   2.329  1.00 96.81           H  
ATOM   2537  HZ3 LYS A 161     -12.969  17.999   1.198  1.00 96.81           H  
ATOM   2538  N   ASN A 162      -6.925  19.155   6.573  1.00 97.19           N  
ATOM   2539  H   ASN A 162      -7.599  19.317   7.307  1.00 97.19           H  
ATOM   2540  CA  ASN A 162      -5.675  19.917   6.580  1.00 97.19           C  
ATOM   2541  HA  ASN A 162      -5.370  20.149   5.559  1.00 97.19           H  
ATOM   2542  C   ASN A 162      -4.545  19.093   7.183  1.00 97.19           C  
ATOM   2543  CB  ASN A 162      -5.891  21.244   7.325  1.00 97.19           C  
ATOM   2544  HB2 ASN A 162      -4.924  21.712   7.508  1.00 97.19           H  
ATOM   2545  HB3 ASN A 162      -6.368  21.053   8.287  1.00 97.19           H  
ATOM   2546  O   ASN A 162      -3.473  19.003   6.596  1.00 97.19           O  
ATOM   2547  CG  ASN A 162      -6.722  22.220   6.520  1.00 97.19           C  
ATOM   2548  ND2 ASN A 162      -7.446  23.082   7.185  1.00 97.19           N  
ATOM   2549 HD21 ASN A 162      -8.041  23.689   6.641  1.00 97.19           H  
ATOM   2550 HD22 ASN A 162      -7.401  23.092   8.194  1.00 97.19           H  
ATOM   2551  OD1 ASN A 162      -6.742  22.234   5.298  1.00 97.19           O  
ATOM   2552  N   GLU A 163      -4.817  18.420   8.294  1.00 97.12           N  
ATOM   2553  H   GLU A 163      -5.727  18.522   8.720  1.00 97.12           H  
ATOM   2554  CA  GLU A 163      -3.861  17.564   8.980  1.00 97.12           C  
ATOM   2555  HA  GLU A 163      -2.976  18.146   9.235  1.00 97.12           H  
ATOM   2556  C   GLU A 163      -3.425  16.409   8.075  1.00 97.12           C  
ATOM   2557  CB  GLU A 163      -4.488  17.022  10.275  1.00 97.12           C  
ATOM   2558  HB2 GLU A 163      -3.748  16.366  10.733  1.00 97.12           H  
ATOM   2559  HB3 GLU A 163      -5.358  16.410  10.036  1.00 97.12           H  
ATOM   2560  O   GLU A 163      -2.229  16.160   7.916  1.00 97.12           O  
ATOM   2561  CG  GLU A 163      -4.864  18.092  11.321  1.00 97.12           C  
ATOM   2562  HG2 GLU A 163      -4.095  18.864  11.328  1.00 97.12           H  
ATOM   2563  HG3 GLU A 163      -4.839  17.604  12.296  1.00 97.12           H  
ATOM   2564  CD  GLU A 163      -6.252  18.749  11.158  1.00 97.12           C  
ATOM   2565  OE1 GLU A 163      -6.712  19.343  12.153  1.00 97.12           O  
ATOM   2566  OE2 GLU A 163      -6.848  18.698  10.052  1.00 97.12           O  
ATOM   2567  N   VAL A 164      -4.381  15.754   7.405  1.00 97.88           N  
ATOM   2568  H   VAL A 164      -5.345  15.982   7.597  1.00 97.88           H  
ATOM   2569  CA  VAL A 164      -4.078  14.677   6.452  1.00 97.88           C  
ATOM   2570  HA  VAL A 164      -3.435  13.954   6.955  1.00 97.88           H  
ATOM   2571  C   VAL A 164      -3.289  15.195   5.246  1.00 97.88           C  
ATOM   2572  CB  VAL A 164      -5.368  13.950   6.028  1.00 97.88           C  
ATOM   2573  HB  VAL A 164      -6.101  14.681   5.685  1.00 97.88           H  
ATOM   2574  O   VAL A 164      -2.311  14.563   4.837  1.00 97.88           O  
ATOM   2575  CG1 VAL A 164      -5.123  12.942   4.896  1.00 97.88           C  
ATOM   2576 HG11 VAL A 164      -6.033  12.371   4.708  1.00 97.88           H  
ATOM   2577 HG12 VAL A 164      -4.324  12.257   5.182  1.00 97.88           H  
ATOM   2578 HG13 VAL A 164      -4.848  13.463   3.979  1.00 97.88           H  
ATOM   2579  CG2 VAL A 164      -5.943  13.182   7.225  1.00 97.88           C  
ATOM   2580 HG21 VAL A 164      -6.203  13.866   8.032  1.00 97.88           H  
ATOM   2581 HG22 VAL A 164      -5.213  12.462   7.595  1.00 97.88           H  
ATOM   2582 HG23 VAL A 164      -6.847  12.647   6.933  1.00 97.88           H  
ATOM   2583  N   LYS A 165      -3.645  16.369   4.706  1.00 97.81           N  
ATOM   2584  H   LYS A 165      -4.451  16.846   5.085  1.00 97.81           H  
ATOM   2585  CA  LYS A 165      -2.888  17.011   3.621  1.00 97.81           C  
ATOM   2586  HA  LYS A 165      -2.829  16.319   2.781  1.00 97.81           H  
ATOM   2587  C   LYS A 165      -1.451  17.333   4.034  1.00 97.81           C  
ATOM   2588  CB  LYS A 165      -3.628  18.278   3.181  1.00 97.81           C  
ATOM   2589  HB2 LYS A 165      -3.713  18.960   4.027  1.00 97.81           H  
ATOM   2590  HB3 LYS A 165      -4.633  18.005   2.859  1.00 97.81           H  
ATOM   2591  O   LYS A 165      -0.527  17.083   3.260  1.00 97.81           O  
ATOM   2592  CG  LYS A 165      -2.912  19.000   2.032  1.00 97.81           C  
ATOM   2593  HG2 LYS A 165      -2.833  18.331   1.174  1.00 97.81           H  
ATOM   2594  HG3 LYS A 165      -1.914  19.304   2.346  1.00 97.81           H  
ATOM   2595  CD  LYS A 165      -3.696  20.255   1.640  1.00 97.81           C  
ATOM   2596  HD2 LYS A 165      -4.678  19.969   1.263  1.00 97.81           H  
ATOM   2597  HD3 LYS A 165      -3.813  20.888   2.520  1.00 97.81           H  
ATOM   2598  CE  LYS A 165      -2.912  21.017   0.568  1.00 97.81           C  
ATOM   2599  HE2 LYS A 165      -2.778  20.375  -0.303  1.00 97.81           H  
ATOM   2600  HE3 LYS A 165      -1.925  21.244   0.971  1.00 97.81           H  
ATOM   2601  NZ  LYS A 165      -3.608  22.271   0.195  1.00 97.81           N  
ATOM   2602  HZ1 LYS A 165      -2.940  23.018   0.066  1.00 97.81           H  
ATOM   2603  HZ2 LYS A 165      -4.139  22.149  -0.655  1.00 97.81           H  
ATOM   2604  HZ3 LYS A 165      -4.238  22.540   0.937  1.00 97.81           H  
ATOM   2605  N   ASP A 166      -1.249  17.871   5.232  1.00 97.81           N  
ATOM   2606  H   ASP A 166      -2.051  18.139   5.784  1.00 97.81           H  
ATOM   2607  CA  ASP A 166       0.082  18.212   5.734  1.00 97.81           C  
ATOM   2608  HA  ASP A 166       0.590  18.843   5.006  1.00 97.81           H  
ATOM   2609  C   ASP A 166       0.943  16.964   5.933  1.00 97.81           C  
ATOM   2610  CB  ASP A 166      -0.037  18.994   7.049  1.00 97.81           C  
ATOM   2611  HB2 ASP A 166      -0.712  18.471   7.726  1.00 97.81           H  
ATOM   2612  HB3 ASP A 166       0.951  19.029   7.509  1.00 97.81           H  
ATOM   2613  O   ASP A 166       2.129  16.964   5.595  1.00 97.81           O  
ATOM   2614  CG  ASP A 166      -0.507  20.444   6.875  1.00 97.81           C  
ATOM   2615  OD1 ASP A 166      -0.534  20.929   5.717  1.00 97.81           O  
ATOM   2616  OD2 ASP A 166      -0.737  21.079   7.927  1.00 97.81           O  
ATOM   2617  N   LEU A 167       0.350  15.874   6.427  1.00 97.00           N  
ATOM   2618  H   LEU A 167      -0.621  15.937   6.699  1.00 97.00           H  
ATOM   2619  CA  LEU A 167       1.021  14.580   6.522  1.00 97.00           C  
ATOM   2620  HA  LEU A 167       1.939  14.691   7.098  1.00 97.00           H  
ATOM   2621  C   LEU A 167       1.429  14.061   5.144  1.00 97.00           C  
ATOM   2622  CB  LEU A 167       0.102  13.575   7.228  1.00 97.00           C  
ATOM   2623  HB2 LEU A 167      -0.881  13.597   6.758  1.00 97.00           H  
ATOM   2624  HB3 LEU A 167       0.501  12.571   7.089  1.00 97.00           H  
ATOM   2625  O   LEU A 167       2.593  13.704   4.945  1.00 97.00           O  
ATOM   2626  CG  LEU A 167      -0.057  13.828   8.734  1.00 97.00           C  
ATOM   2627  HG  LEU A 167      -0.425  14.837   8.916  1.00 97.00           H  
ATOM   2628  CD1 LEU A 167      -1.089  12.842   9.276  1.00 97.00           C  
ATOM   2629 HD11 LEU A 167      -2.009  12.916   8.697  1.00 97.00           H  
ATOM   2630 HD12 LEU A 167      -1.330  13.098  10.308  1.00 97.00           H  
ATOM   2631 HD13 LEU A 167      -0.710  11.823   9.205  1.00 97.00           H  
ATOM   2632  CD2 LEU A 167       1.287  13.695   9.470  1.00 97.00           C  
ATOM   2633 HD21 LEU A 167       1.928  12.967   8.974  1.00 97.00           H  
ATOM   2634 HD22 LEU A 167       1.128  13.389  10.504  1.00 97.00           H  
ATOM   2635 HD23 LEU A 167       1.778  14.668   9.472  1.00 97.00           H  
ATOM   2636  N   ARG A 168       0.507  14.090   4.173  1.00 97.62           N  
ATOM   2637  H   ARG A 168      -0.431  14.375   4.415  1.00 97.62           H  
ATOM   2638  CA  ARG A 168       0.786  13.684   2.789  1.00 97.62           C  
ATOM   2639  HA  ARG A 168       1.099  12.640   2.794  1.00 97.62           H  
ATOM   2640  C   ARG A 168       1.929  14.497   2.184  1.00 97.62           C  
ATOM   2641  CB  ARG A 168      -0.489  13.813   1.947  1.00 97.62           C  
ATOM   2642  HB2 ARG A 168      -1.321  13.371   2.496  1.00 97.62           H  
ATOM   2643  HB3 ARG A 168      -0.724  14.865   1.785  1.00 97.62           H  
ATOM   2644  O   ARG A 168       2.843  13.918   1.600  1.00 97.62           O  
ATOM   2645  CG  ARG A 168      -0.327  13.100   0.598  1.00 97.62           C  
ATOM   2646  HG2 ARG A 168       0.586  13.433   0.104  1.00 97.62           H  
ATOM   2647  HG3 ARG A 168      -0.256  12.026   0.770  1.00 97.62           H  
ATOM   2648  CD  ARG A 168      -1.513  13.381  -0.328  1.00 97.62           C  
ATOM   2649  HD2 ARG A 168      -1.622  14.459  -0.446  1.00 97.62           H  
ATOM   2650  HD3 ARG A 168      -2.437  13.019   0.123  1.00 97.62           H  
ATOM   2651  NE  ARG A 168      -1.314  12.777  -1.661  1.00 97.62           N  
ATOM   2652  HE  ARG A 168      -0.649  13.230  -2.271  1.00 97.62           H  
ATOM   2653  NH1 ARG A 168      -2.767  11.012  -1.449  1.00 97.62           N  
ATOM   2654 HH11 ARG A 168      -3.002  10.081  -1.762  1.00 97.62           H  
ATOM   2655 HH12 ARG A 168      -2.701  11.093  -0.445  1.00 97.62           H  
ATOM   2656  NH2 ARG A 168      -1.731  11.348  -3.380  1.00 97.62           N  
ATOM   2657 HH21 ARG A 168      -1.046  11.818  -3.955  1.00 97.62           H  
ATOM   2658 HH22 ARG A 168      -2.279  10.590  -3.760  1.00 97.62           H  
ATOM   2659  CZ  ARG A 168      -1.939  11.718  -2.150  1.00 97.62           C  
ATOM   2660  N   SER A 169       1.921  15.820   2.363  1.00 98.06           N  
ATOM   2661  H   SER A 169       1.109  16.239   2.793  1.00 98.06           H  
ATOM   2662  CA  SER A 169       2.997  16.703   1.897  1.00 98.06           C  
ATOM   2663  HA  SER A 169       3.107  16.593   0.819  1.00 98.06           H  
ATOM   2664  C   SER A 169       4.344  16.358   2.538  1.00 98.06           C  
ATOM   2665  CB  SER A 169       2.659  18.164   2.193  1.00 98.06           C  
ATOM   2666  HB2 SER A 169       2.441  18.276   3.255  1.00 98.06           H  
ATOM   2667  HB3 SER A 169       3.516  18.787   1.936  1.00 98.06           H  
ATOM   2668  O   SER A 169       5.352  16.311   1.836  1.00 98.06           O  
ATOM   2669  OG  SER A 169       1.543  18.592   1.440  1.00 98.06           O  
ATOM   2670  HG  SER A 169       1.007  19.147   2.010  1.00 98.06           H  
ATOM   2671  N   LYS A 170       4.380  16.061   3.846  1.00 97.81           N  
ATOM   2672  H   LYS A 170       3.522  16.108   4.376  1.00 97.81           H  
ATOM   2673  CA  LYS A 170       5.621  15.645   4.524  1.00 97.81           C  
ATOM   2674  HA  LYS A 170       6.390  16.397   4.348  1.00 97.81           H  
ATOM   2675  C   LYS A 170       6.168  14.335   3.963  1.00 97.81           C  
ATOM   2676  CB  LYS A 170       5.396  15.503   6.033  1.00 97.81           C  
ATOM   2677  HB2 LYS A 170       6.248  14.980   6.467  1.00 97.81           H  
ATOM   2678  HB3 LYS A 170       4.507  14.895   6.207  1.00 97.81           H  
ATOM   2679  O   LYS A 170       7.376  14.216   3.773  1.00 97.81           O  
ATOM   2680  CG  LYS A 170       5.241  16.855   6.743  1.00 97.81           C  
ATOM   2681  HG2 LYS A 170       4.477  17.448   6.242  1.00 97.81           H  
ATOM   2682  HG3 LYS A 170       6.181  17.406   6.705  1.00 97.81           H  
ATOM   2683  CD  LYS A 170       4.821  16.628   8.203  1.00 97.81           C  
ATOM   2684  HD2 LYS A 170       3.901  16.044   8.209  1.00 97.81           H  
ATOM   2685  HD3 LYS A 170       5.601  16.080   8.732  1.00 97.81           H  
ATOM   2686  CE  LYS A 170       4.567  17.971   8.899  1.00 97.81           C  
ATOM   2687  HE2 LYS A 170       3.876  18.553   8.289  1.00 97.81           H  
ATOM   2688  HE3 LYS A 170       5.507  18.521   8.958  1.00 97.81           H  
ATOM   2689  NZ  LYS A 170       3.994  17.784  10.258  1.00 97.81           N  
ATOM   2690  HZ1 LYS A 170       4.072  18.634  10.797  1.00 97.81           H  
ATOM   2691  HZ2 LYS A 170       3.012  17.556  10.192  1.00 97.81           H  
ATOM   2692  HZ3 LYS A 170       4.465  17.036  10.746  1.00 97.81           H  
ATOM   2693  N   VAL A 171       5.293  13.365   3.686  1.00 98.06           N  
ATOM   2694  H   VAL A 171       4.319  13.517   3.905  1.00 98.06           H  
ATOM   2695  CA  VAL A 171       5.693  12.092   3.065  1.00 98.06           C  
ATOM   2696  HA  VAL A 171       6.517  11.671   3.641  1.00 98.06           H  
ATOM   2697  C   VAL A 171       6.213  12.325   1.647  1.00 98.06           C  
ATOM   2698  CB  VAL A 171       4.537  11.075   3.073  1.00 98.06           C  
ATOM   2699  HB  VAL A 171       3.676  11.505   2.561  1.00 98.06           H  
ATOM   2700  O   VAL A 171       7.245  11.764   1.290  1.00 98.06           O  
ATOM   2701  CG1 VAL A 171       4.923   9.765   2.379  1.00 98.06           C  
ATOM   2702 HG11 VAL A 171       5.162   9.941   1.330  1.00 98.06           H  
ATOM   2703 HG12 VAL A 171       4.085   9.068   2.413  1.00 98.06           H  
ATOM   2704 HG13 VAL A 171       5.792   9.317   2.862  1.00 98.06           H  
ATOM   2705  CG2 VAL A 171       4.128  10.719   4.508  1.00 98.06           C  
ATOM   2706 HG21 VAL A 171       4.925  10.159   4.998  1.00 98.06           H  
ATOM   2707 HG22 VAL A 171       3.917  11.613   5.095  1.00 98.06           H  
ATOM   2708 HG23 VAL A 171       3.222  10.114   4.486  1.00 98.06           H  
ATOM   2709  N   LEU A 172       5.552  13.185   0.864  1.00 98.12           N  
ATOM   2710  H   LEU A 172       4.686  13.574   1.206  1.00 98.12           H  
ATOM   2711  CA  LEU A 172       5.959  13.505  -0.507  1.00 98.12           C  
ATOM   2712  HA  LEU A 172       6.024  12.567  -1.058  1.00 98.12           H  
ATOM   2713  C   LEU A 172       7.346  14.163  -0.559  1.00 98.12           C  
ATOM   2714  CB  LEU A 172       4.875  14.393  -1.150  1.00 98.12           C  
ATOM   2715  HB2 LEU A 172       4.909  15.376  -0.680  1.00 98.12           H  
ATOM   2716  HB3 LEU A 172       3.891  13.966  -0.953  1.00 98.12           H  
ATOM   2717  O   LEU A 172       8.196  13.720  -1.329  1.00 98.12           O  
ATOM   2718  CG  LEU A 172       5.039  14.554  -2.672  1.00 98.12           C  
ATOM   2719  HG  LEU A 172       6.055  14.874  -2.899  1.00 98.12           H  
ATOM   2720  CD1 LEU A 172       4.734  13.243  -3.405  1.00 98.12           C  
ATOM   2721 HD11 LEU A 172       5.506  12.503  -3.194  1.00 98.12           H  
ATOM   2722 HD12 LEU A 172       4.715  13.414  -4.481  1.00 98.12           H  
ATOM   2723 HD13 LEU A 172       3.771  12.844  -3.086  1.00 98.12           H  
ATOM   2724  CD2 LEU A 172       4.083  15.627  -3.193  1.00 98.12           C  
ATOM   2725 HD21 LEU A 172       4.253  16.564  -2.661  1.00 98.12           H  
ATOM   2726 HD22 LEU A 172       3.049  15.313  -3.053  1.00 98.12           H  
ATOM   2727 HD23 LEU A 172       4.273  15.795  -4.253  1.00 98.12           H  
ATOM   2728  N   ILE A 173       7.591  15.160   0.300  1.00 98.19           N  
ATOM   2729  H   ILE A 173       6.825  15.486   0.873  1.00 98.19           H  
ATOM   2730  CA  ILE A 173       8.910  15.797   0.460  1.00 98.19           C  
ATOM   2731  HA  ILE A 173       9.232  16.198  -0.501  1.00 98.19           H  
ATOM   2732  C   ILE A 173       9.950  14.755   0.888  1.00 98.19           C  
ATOM   2733  CB  ILE A 173       8.831  16.971   1.471  1.00 98.19           C  
ATOM   2734  HB  ILE A 173       8.370  16.603   2.388  1.00 98.19           H  
ATOM   2735  O   ILE A 173      11.024  14.677   0.300  1.00 98.19           O  
ATOM   2736  CG1 ILE A 173       7.954  18.115   0.905  1.00 98.19           C  
ATOM   2737 HG12 ILE A 173       8.471  18.592   0.073  1.00 98.19           H  
ATOM   2738 HG13 ILE A 173       7.022  17.710   0.510  1.00 98.19           H  
ATOM   2739  CG2 ILE A 173      10.225  17.534   1.825  1.00 98.19           C  
ATOM   2740 HG21 ILE A 173      10.899  16.747   2.163  1.00 98.19           H  
ATOM   2741 HG22 ILE A 173      10.154  18.262   2.633  1.00 98.19           H  
ATOM   2742 HG23 ILE A 173      10.670  18.007   0.949  1.00 98.19           H  
ATOM   2743  CD1 ILE A 173       7.576  19.179   1.948  1.00 98.19           C  
ATOM   2744 HD11 ILE A 173       6.903  19.904   1.490  1.00 98.19           H  
ATOM   2745 HD12 ILE A 173       7.064  18.704   2.784  1.00 98.19           H  
ATOM   2746 HD13 ILE A 173       8.464  19.695   2.314  1.00 98.19           H  
ATOM   2747  N   GLY A 174       9.616  13.920   1.878  1.00 97.81           N  
ATOM   2748  H   GLY A 174       8.694  13.996   2.282  1.00 97.81           H  
ATOM   2749  CA  GLY A 174      10.512  12.883   2.389  1.00 97.81           C  
ATOM   2750  HA2 GLY A 174      11.425  13.338   2.773  1.00 97.81           H  
ATOM   2751  HA3 GLY A 174      10.020  12.377   3.219  1.00 97.81           H  
ATOM   2752  C   GLY A 174      10.906  11.869   1.305  1.00 97.81           C  
ATOM   2753  O   GLY A 174      12.085  11.544   1.191  1.00 97.81           O  
ATOM   2754  N   LEU A 175       9.965  11.440   0.457  1.00 98.06           N  
ATOM   2755  H   LEU A 175       9.025  11.796   0.554  1.00 98.06           H  
ATOM   2756  CA  LEU A 175      10.233  10.544  -0.669  1.00 98.06           C  
ATOM   2757  HA  LEU A 175      10.779   9.670  -0.314  1.00 98.06           H  
ATOM   2758  C   LEU A 175      11.103  11.227  -1.732  1.00 98.06           C  
ATOM   2759  CB  LEU A 175       8.886  10.078  -1.246  1.00 98.06           C  
ATOM   2760  HB2 LEU A 175       8.327  10.952  -1.582  1.00 98.06           H  
ATOM   2761  HB3 LEU A 175       8.310   9.603  -0.452  1.00 98.06           H  
ATOM   2762  O   LEU A 175      12.084  10.646  -2.187  1.00 98.06           O  
ATOM   2763  CG  LEU A 175       9.020   9.087  -2.417  1.00 98.06           C  
ATOM   2764  HG  LEU A 175       9.565   9.570  -3.228  1.00 98.06           H  
ATOM   2765  CD1 LEU A 175       9.780   7.818  -2.022  1.00 98.06           C  
ATOM   2766 HD11 LEU A 175       9.508   6.990  -2.677  1.00 98.06           H  
ATOM   2767 HD12 LEU A 175      10.851   7.990  -2.131  1.00 98.06           H  
ATOM   2768 HD13 LEU A 175       9.576   7.543  -0.987  1.00 98.06           H  
ATOM   2769  CD2 LEU A 175       7.634   8.724  -2.945  1.00 98.06           C  
ATOM   2770 HD21 LEU A 175       7.088   8.141  -2.203  1.00 98.06           H  
ATOM   2771 HD22 LEU A 175       7.741   8.136  -3.857  1.00 98.06           H  
ATOM   2772 HD23 LEU A 175       7.081   9.632  -3.184  1.00 98.06           H  
ATOM   2773  N   GLN A 176      10.794  12.477  -2.089  1.00 97.88           N  
ATOM   2774  H   GLN A 176       9.971  12.910  -1.696  1.00 97.88           H  
ATOM   2775  CA  GLN A 176      11.592  13.237  -3.051  1.00 97.88           C  
ATOM   2776  HA  GLN A 176      11.615  12.686  -3.992  1.00 97.88           H  
ATOM   2777  C   GLN A 176      13.048  13.411  -2.594  1.00 97.88           C  
ATOM   2778  CB  GLN A 176      10.920  14.594  -3.288  1.00 97.88           C  
ATOM   2779  HB2 GLN A 176      10.946  15.176  -2.367  1.00 97.88           H  
ATOM   2780  HB3 GLN A 176       9.880  14.439  -3.572  1.00 97.88           H  
ATOM   2781  O   GLN A 176      13.970  13.174  -3.377  1.00 97.88           O  
ATOM   2782  CG  GLN A 176      11.631  15.372  -4.404  1.00 97.88           C  
ATOM   2783  HG2 GLN A 176      12.664  15.572  -4.117  1.00 97.88           H  
ATOM   2784  HG3 GLN A 176      11.642  14.767  -5.311  1.00 97.88           H  
ATOM   2785  CD  GLN A 176      10.975  16.713  -4.706  1.00 97.88           C  
ATOM   2786  NE2 GLN A 176      11.216  17.263  -5.873  1.00 97.88           N  
ATOM   2787 HE21 GLN A 176      11.799  16.791  -6.550  1.00 97.88           H  
ATOM   2788 HE22 GLN A 176      10.768  18.152  -6.043  1.00 97.88           H  
ATOM   2789  OE1 GLN A 176      10.259  17.308  -3.918  1.00 97.88           O  
ATOM   2790  N   THR A 177      13.264  13.792  -1.330  1.00 97.31           N  
ATOM   2791  H   THR A 177      12.468  13.985  -0.738  1.00 97.31           H  
ATOM   2792  CA  THR A 177      14.606  13.918  -0.744  1.00 97.31           C  
ATOM   2793  HA  THR A 177      15.212  14.589  -1.354  1.00 97.31           H  
ATOM   2794  C   THR A 177      15.312  12.563  -0.725  1.00 97.31           C  
ATOM   2795  CB  THR A 177      14.530  14.509   0.672  1.00 97.31           C  
ATOM   2796  HB  THR A 177      13.923  13.854   1.298  1.00 97.31           H  
ATOM   2797  O   THR A 177      16.464  12.472  -1.138  1.00 97.31           O  
ATOM   2798  CG2 THR A 177      15.900  14.707   1.316  1.00 97.31           C  
ATOM   2799 HG21 THR A 177      16.344  13.739   1.552  1.00 97.31           H  
ATOM   2800 HG22 THR A 177      15.802  15.288   2.232  1.00 97.31           H  
ATOM   2801 HG23 THR A 177      16.573  15.224   0.631  1.00 97.31           H  
ATOM   2802  OG1 THR A 177      13.949  15.794   0.651  1.00 97.31           O  
ATOM   2803  HG1 THR A 177      14.563  16.376   0.197  1.00 97.31           H  
ATOM   2804  N   TYR A 178      14.614  11.488  -0.341  1.00 97.19           N  
ATOM   2805  H   TYR A 178      13.643  11.588  -0.081  1.00 97.19           H  
ATOM   2806  CA  TYR A 178      15.189  10.146  -0.305  1.00 97.19           C  
ATOM   2807  HA  TYR A 178      16.052  10.154   0.362  1.00 97.19           H  
ATOM   2808  C   TYR A 178      15.677   9.691  -1.689  1.00 97.19           C  
ATOM   2809  CB  TYR A 178      14.160   9.175   0.275  1.00 97.19           C  
ATOM   2810  HB2 TYR A 178      13.276   9.159  -0.363  1.00 97.19           H  
ATOM   2811  HB3 TYR A 178      13.860   9.532   1.260  1.00 97.19           H  
ATOM   2812  O   TYR A 178      16.820   9.244  -1.809  1.00 97.19           O  
ATOM   2813  CG  TYR A 178      14.715   7.779   0.435  1.00 97.19           C  
ATOM   2814  CD1 TYR A 178      14.557   6.823  -0.588  1.00 97.19           C  
ATOM   2815  HD1 TYR A 178      13.980   7.048  -1.472  1.00 97.19           H  
ATOM   2816  CD2 TYR A 178      15.451   7.464   1.593  1.00 97.19           C  
ATOM   2817  HD2 TYR A 178      15.577   8.206   2.368  1.00 97.19           H  
ATOM   2818  CE1 TYR A 178      15.162   5.559  -0.461  1.00 97.19           C  
ATOM   2819  HE1 TYR A 178      15.045   4.812  -1.231  1.00 97.19           H  
ATOM   2820  CE2 TYR A 178      16.055   6.201   1.720  1.00 97.19           C  
ATOM   2821  HE2 TYR A 178      16.629   5.957   2.602  1.00 97.19           H  
ATOM   2822  OH  TYR A 178      16.542   4.054   0.812  1.00 97.19           O  
ATOM   2823  HH  TYR A 178      17.157   4.024   1.549  1.00 97.19           H  
ATOM   2824  CZ  TYR A 178      15.924   5.252   0.685  1.00 97.19           C  
ATOM   2825  N   CYS A 179      14.867   9.861  -2.742  1.00 97.31           N  
ATOM   2826  H   CYS A 179      13.924  10.190  -2.591  1.00 97.31           H  
ATOM   2827  CA  CYS A 179      15.265   9.507  -4.106  1.00 97.31           C  
ATOM   2828  HA  CYS A 179      15.591   8.467  -4.125  1.00 97.31           H  
ATOM   2829  C   CYS A 179      16.443  10.362  -4.610  1.00 97.31           C  
ATOM   2830  CB  CYS A 179      14.063   9.667  -5.045  1.00 97.31           C  
ATOM   2831  HB2 CYS A 179      14.388   9.485  -6.069  1.00 97.31           H  
ATOM   2832  HB3 CYS A 179      13.683  10.686  -4.963  1.00 97.31           H  
ATOM   2833  O   CYS A 179      17.363   9.831  -5.230  1.00 97.31           O  
ATOM   2834  SG  CYS A 179      12.729   8.504  -4.637  1.00 97.31           S  
ATOM   2835  HG  CYS A 179      13.412   7.356  -4.608  1.00 97.31           H  
ATOM   2836  N   ALA A 180      16.451  11.669  -4.330  1.00 96.19           N  
ATOM   2837  H   ALA A 180      15.678  12.066  -3.816  1.00 96.19           H  
ATOM   2838  CA  ALA A 180      17.551  12.551  -4.724  1.00 96.19           C  
ATOM   2839  HA  ALA A 180      17.698  12.471  -5.801  1.00 96.19           H  
ATOM   2840  C   ALA A 180      18.887  12.169  -4.060  1.00 96.19           C  
ATOM   2841  CB  ALA A 180      17.153  13.993  -4.391  1.00 96.19           C  
ATOM   2842  HB1 ALA A 180      16.885  14.071  -3.337  1.00 96.19           H  
ATOM   2843  HB2 ALA A 180      17.992  14.658  -4.597  1.00 96.19           H  
ATOM   2844  HB3 ALA A 180      16.298  14.293  -4.997  1.00 96.19           H  
ATOM   2845  O   ALA A 180      19.936  12.232  -4.706  1.00 96.19           O  
ATOM   2846  N   ASP A 181      18.857  11.737  -2.798  1.00 96.12           N  
ATOM   2847  H   ASP A 181      17.986  11.791  -2.290  1.00 96.12           H  
ATOM   2848  CA  ASP A 181      20.068  11.393  -2.054  1.00 96.12           C  
ATOM   2849  HA  ASP A 181      20.864  12.090  -2.318  1.00 96.12           H  
ATOM   2850  C   ASP A 181      20.582   9.987  -2.391  1.00 96.12           C  
ATOM   2851  CB  ASP A 181      19.791  11.544  -0.549  1.00 96.12           C  
ATOM   2852  HB2 ASP A 181      20.629  11.117   0.004  1.00 96.12           H  
ATOM   2853  HB3 ASP A 181      18.893  10.983  -0.291  1.00 96.12           H  
ATOM   2854  O   ASP A 181      21.792   9.794  -2.564  1.00 96.12           O  
ATOM   2855  CG  ASP A 181      19.632  13.007  -0.104  1.00 96.12           C  
ATOM   2856  OD1 ASP A 181      20.138  13.900  -0.825  1.00 96.12           O  
ATOM   2857  OD2 ASP A 181      19.077  13.213   0.999  1.00 96.12           O  
ATOM   2858  N   ASN A 182      19.673   9.012  -2.517  1.00 95.69           N  
ATOM   2859  H   ASN A 182      18.705   9.249  -2.351  1.00 95.69           H  
ATOM   2860  CA  ASN A 182      20.020   7.591  -2.645  1.00 95.69           C  
ATOM   2861  HA  ASN A 182      21.028   7.441  -2.258  1.00 95.69           H  
ATOM   2862  C   ASN A 182      20.040   7.091  -4.103  1.00 95.69           C  
ATOM   2863  CB  ASN A 182      19.078   6.762  -1.752  1.00 95.69           C  
ATOM   2864  HB2 ASN A 182      19.319   5.704  -1.850  1.00 95.69           H  
ATOM   2865  HB3 ASN A 182      18.041   6.894  -2.061  1.00 95.69           H  
ATOM   2866  O   ASN A 182      20.779   6.159  -4.425  1.00 95.69           O  
ATOM   2867  CG  ASN A 182      19.239   7.133  -0.289  1.00 95.69           C  
ATOM   2868  ND2 ASN A 182      18.416   8.016   0.212  1.00 95.69           N  
ATOM   2869 HD21 ASN A 182      17.682   8.380  -0.378  1.00 95.69           H  
ATOM   2870 HD22 ASN A 182      18.572   8.323   1.162  1.00 95.69           H  
ATOM   2871  OD1 ASN A 182      20.140   6.688   0.404  1.00 95.69           O  
ATOM   2872  N   CYS A 183      19.289   7.724  -5.012  1.00 91.81           N  
ATOM   2873  H   CYS A 183      18.690   8.472  -4.695  1.00 91.81           H  
ATOM   2874  CA  CYS A 183      19.094   7.265  -6.396  1.00 91.81           C  
ATOM   2875  HA  CYS A 183      19.631   6.325  -6.526  1.00 91.81           H  
ATOM   2876  C   CYS A 183      19.671   8.252  -7.424  1.00 91.81           C  
ATOM   2877  CB  CYS A 183      17.613   6.950  -6.666  1.00 91.81           C  
ATOM   2878  HB2 CYS A 183      17.046   7.875  -6.769  1.00 91.81           H  
ATOM   2879  HB3 CYS A 183      17.535   6.417  -7.614  1.00 91.81           H  
ATOM   2880  O   CYS A 183      19.094   8.460  -8.484  1.00 91.81           O  
ATOM   2881  SG  CYS A 183      16.887   5.940  -5.344  1.00 91.81           S  
ATOM   2882  HG  CYS A 183      17.787   4.956  -5.264  1.00 91.81           H  
ATOM   2883  N   LYS A 184      20.841   8.849  -7.161  1.00 87.19           N  
ATOM   2884  H   LYS A 184      21.200   8.724  -6.225  1.00 87.19           H  
ATOM   2885  CA  LYS A 184      21.454   9.893  -8.019  1.00 87.19           C  
ATOM   2886  HA  LYS A 184      20.817  10.777  -7.997  1.00 87.19           H  
ATOM   2887  C   LYS A 184      21.622   9.536  -9.502  1.00 87.19           C  
ATOM   2888  CB  LYS A 184      22.840  10.265  -7.476  1.00 87.19           C  
ATOM   2889  HB2 LYS A 184      23.282  11.017  -8.130  1.00 87.19           H  
ATOM   2890  HB3 LYS A 184      23.481   9.384  -7.480  1.00 87.19           H  
ATOM   2891  O   LYS A 184      21.748  10.431 -10.331  1.00 87.19           O  
ATOM   2892  CG  LYS A 184      22.761  10.837  -6.059  1.00 87.19           C  
ATOM   2893  HG2 LYS A 184      22.363  10.084  -5.378  1.00 87.19           H  
ATOM   2894  HG3 LYS A 184      22.101  11.705  -6.069  1.00 87.19           H  
ATOM   2895  CD  LYS A 184      24.147  11.264  -5.571  1.00 87.19           C  
ATOM   2896  HD2 LYS A 184      24.818  10.405  -5.583  1.00 87.19           H  
ATOM   2897  HD3 LYS A 184      24.534  12.049  -6.221  1.00 87.19           H  
ATOM   2898  CE  LYS A 184      23.996  11.787  -4.142  1.00 87.19           C  
ATOM   2899  HE2 LYS A 184      23.293  12.620  -4.147  1.00 87.19           H  
ATOM   2900  HE3 LYS A 184      23.560  11.004  -3.522  1.00 87.19           H  
ATOM   2901  NZ  LYS A 184      25.299  12.213  -3.585  1.00 87.19           N  
ATOM   2902  HZ1 LYS A 184      25.161  12.561  -2.647  1.00 87.19           H  
ATOM   2903  HZ2 LYS A 184      25.934  11.428  -3.547  1.00 87.19           H  
ATOM   2904  HZ3 LYS A 184      25.697  12.949  -4.152  1.00 87.19           H  
ATOM   2905  N   LYS A 185      21.695   8.243  -9.832  1.00 92.88           N  
ATOM   2906  H   LYS A 185      21.507   7.579  -9.094  1.00 92.88           H  
ATOM   2907  CA  LYS A 185      21.817   7.751 -11.217  1.00 92.88           C  
ATOM   2908  HA  LYS A 185      22.415   8.455 -11.795  1.00 92.88           H  
ATOM   2909  C   LYS A 185      20.471   7.668 -11.950  1.00 92.88           C  
ATOM   2910  CB  LYS A 185      22.525   6.389 -11.237  1.00 92.88           C  
ATOM   2911  HB2 LYS A 185      21.963   5.682 -10.627  1.00 92.88           H  
ATOM   2912  HB3 LYS A 185      22.539   6.015 -12.261  1.00 92.88           H  
ATOM   2913  O   LYS A 185      20.473   7.506 -13.163  1.00 92.88           O  
ATOM   2914  CG  LYS A 185      23.972   6.473 -10.730  1.00 92.88           C  
ATOM   2915  HG2 LYS A 185      24.533   7.179 -11.342  1.00 92.88           H  
ATOM   2916  HG3 LYS A 185      23.981   6.812  -9.694  1.00 92.88           H  
ATOM   2917  CD  LYS A 185      24.624   5.088 -10.807  1.00 92.88           C  
ATOM   2918  HD2 LYS A 185      24.046   4.394 -10.195  1.00 92.88           H  
ATOM   2919  HD3 LYS A 185      24.614   4.742 -11.841  1.00 92.88           H  
ATOM   2920  CE  LYS A 185      26.067   5.142 -10.298  1.00 92.88           C  
ATOM   2921  HE2 LYS A 185      26.064   5.526  -9.278  1.00 92.88           H  
ATOM   2922  HE3 LYS A 185      26.632   5.836 -10.921  1.00 92.88           H  
ATOM   2923  NZ  LYS A 185      26.693   3.794 -10.336  1.00 92.88           N  
ATOM   2924  HZ1 LYS A 185      27.647   3.829 -10.007  1.00 92.88           H  
ATOM   2925  HZ2 LYS A 185      26.690   3.433 -11.279  1.00 92.88           H  
ATOM   2926  HZ3 LYS A 185      26.175   3.151  -9.755  1.00 92.88           H  
ATOM   2927  N   ASP A 186      19.362   7.782 -11.226  1.00 94.31           N  
ATOM   2928  H   ASP A 186      19.442   7.969 -10.237  1.00 94.31           H  
ATOM   2929  CA  ASP A 186      17.996   7.743 -11.743  1.00 94.31           C  
ATOM   2930  HA  ASP A 186      18.012   7.669 -12.830  1.00 94.31           H  
ATOM   2931  C   ASP A 186      17.253   9.038 -11.361  1.00 94.31           C  
ATOM   2932  CB  ASP A 186      17.280   6.477 -11.248  1.00 94.31           C  
ATOM   2933  HB2 ASP A 186      17.865   5.604 -11.541  1.00 94.31           H  
ATOM   2934  HB3 ASP A 186      17.210   6.499 -10.161  1.00 94.31           H  
ATOM   2935  O   ASP A 186      16.515   9.080 -10.374  1.00 94.31           O  
ATOM   2936  CG  ASP A 186      15.873   6.339 -11.848  1.00 94.31           C  
ATOM   2937  OD1 ASP A 186      15.514   7.173 -12.716  1.00 94.31           O  
ATOM   2938  OD2 ASP A 186      15.150   5.421 -11.402  1.00 94.31           O  
ATOM   2939  N   PRO A 187      17.445  10.132 -12.122  1.00 92.94           N  
ATOM   2940  CA  PRO A 187      16.800  11.412 -11.835  1.00 92.94           C  
ATOM   2941  HA  PRO A 187      17.041  11.726 -10.820  1.00 92.94           H  
ATOM   2942  C   PRO A 187      15.272  11.361 -11.965  1.00 92.94           C  
ATOM   2943  CB  PRO A 187      17.414  12.403 -12.829  1.00 92.94           C  
ATOM   2944  HB2 PRO A 187      16.702  13.168 -13.140  1.00 92.94           H  
ATOM   2945  HB3 PRO A 187      18.297  12.868 -12.392  1.00 92.94           H  
ATOM   2946  O   PRO A 187      14.594  12.257 -11.465  1.00 92.94           O  
ATOM   2947  CG  PRO A 187      17.833  11.521 -14.006  1.00 92.94           C  
ATOM   2948  HG2 PRO A 187      18.647  11.967 -14.577  1.00 92.94           H  
ATOM   2949  HG3 PRO A 187      16.968  11.334 -14.643  1.00 92.94           H  
ATOM   2950  CD  PRO A 187      18.259  10.222 -13.327  1.00 92.94           C  
ATOM   2951  HD2 PRO A 187      18.080   9.388 -14.006  1.00 92.94           H  
ATOM   2952  HD3 PRO A 187      19.312  10.274 -13.049  1.00 92.94           H  
ATOM   2953  N   LEU A 188      14.723  10.335 -12.624  1.00 96.56           N  
ATOM   2954  H   LEU A 188      15.311   9.566 -12.912  1.00 96.56           H  
ATOM   2955  CA  LEU A 188      13.283  10.171 -12.820  1.00 96.56           C  
ATOM   2956  HA  LEU A 188      12.791  11.137 -12.710  1.00 96.56           H  
ATOM   2957  C   LEU A 188      12.640   9.269 -11.761  1.00 96.56           C  
ATOM   2958  CB  LEU A 188      13.011   9.665 -14.249  1.00 96.56           C  
ATOM   2959  HB2 LEU A 188      11.940   9.490 -14.356  1.00 96.56           H  
ATOM   2960  HB3 LEU A 188      13.517   8.709 -14.383  1.00 96.56           H  
ATOM   2961  O   LEU A 188      11.413   9.170 -11.737  1.00 96.56           O  
ATOM   2962  CG  LEU A 188      13.453  10.632 -15.366  1.00 96.56           C  
ATOM   2963  HG  LEU A 188      14.529  10.792 -15.302  1.00 96.56           H  
ATOM   2964  CD1 LEU A 188      13.153  10.016 -16.736  1.00 96.56           C  
ATOM   2965 HD11 LEU A 188      14.033   9.476 -17.085  1.00 96.56           H  
ATOM   2966 HD12 LEU A 188      12.323   9.312 -16.671  1.00 96.56           H  
ATOM   2967 HD13 LEU A 188      12.896  10.784 -17.466  1.00 96.56           H  
ATOM   2968  CD2 LEU A 188      12.773  12.001 -15.269  1.00 96.56           C  
ATOM   2969 HD21 LEU A 188      13.083  12.624 -16.108  1.00 96.56           H  
ATOM   2970 HD22 LEU A 188      11.690  11.880 -15.278  1.00 96.56           H  
ATOM   2971 HD23 LEU A 188      13.072  12.508 -14.351  1.00 96.56           H  
ATOM   2972  N   ARG A 189      13.426   8.670 -10.852  1.00 97.62           N  
ATOM   2973  H   ARG A 189      14.423   8.725 -11.006  1.00 97.62           H  
ATOM   2974  CA  ARG A 189      12.961   7.711  -9.835  1.00 97.62           C  
ATOM   2975  HA  ARG A 189      12.736   6.771 -10.338  1.00 97.62           H  
ATOM   2976  C   ARG A 189      11.701   8.163  -9.105  1.00 97.62           C  
ATOM   2977  CB  ARG A 189      14.092   7.454  -8.827  1.00 97.62           C  
ATOM   2978  HB2 ARG A 189      14.309   8.375  -8.285  1.00 97.62           H  
ATOM   2979  HB3 ARG A 189      15.000   7.183  -9.365  1.00 97.62           H  
ATOM   2980  O   ARG A 189      10.713   7.436  -9.081  1.00 97.62           O  
ATOM   2981  CG  ARG A 189      13.729   6.345  -7.825  1.00 97.62           C  
ATOM   2982  HG2 ARG A 189      12.680   6.064  -7.913  1.00 97.62           H  
ATOM   2983  HG3 ARG A 189      13.894   6.710  -6.811  1.00 97.62           H  
ATOM   2984  CD  ARG A 189      14.589   5.110  -8.053  1.00 97.62           C  
ATOM   2985  HD2 ARG A 189      15.629   5.354  -7.835  1.00 97.62           H  
ATOM   2986  HD3 ARG A 189      14.529   4.815  -9.101  1.00 97.62           H  
ATOM   2987  NE  ARG A 189      14.180   4.019  -7.166  1.00 97.62           N  
ATOM   2988  HE  ARG A 189      14.188   4.186  -6.170  1.00 97.62           H  
ATOM   2989  NH1 ARG A 189      13.177   2.686  -8.740  1.00 97.62           N  
ATOM   2990 HH11 ARG A 189      13.444   3.322  -9.477  1.00 97.62           H  
ATOM   2991 HH12 ARG A 189      12.802   1.776  -8.965  1.00 97.62           H  
ATOM   2992  NH2 ARG A 189      13.551   1.905  -6.681  1.00 97.62           N  
ATOM   2993 HH21 ARG A 189      13.646   2.113  -5.697  1.00 97.62           H  
ATOM   2994 HH22 ARG A 189      13.423   0.952  -6.991  1.00 97.62           H  
ATOM   2995  CZ  ARG A 189      13.632   2.881  -7.523  1.00 97.62           C  
ATOM   2996  N   PHE A 190      11.725   9.377  -8.549  1.00 98.19           N  
ATOM   2997  H   PHE A 190      12.585   9.901  -8.620  1.00 98.19           H  
ATOM   2998  CA  PHE A 190      10.589   9.948  -7.821  1.00 98.19           C  
ATOM   2999  HA  PHE A 190      10.371   9.319  -6.957  1.00 98.19           H  
ATOM   3000  C   PHE A 190       9.326   9.987  -8.694  1.00 98.19           C  
ATOM   3001  CB  PHE A 190      10.948  11.359  -7.331  1.00 98.19           C  
ATOM   3002  HB2 PHE A 190      11.767  11.280  -6.615  1.00 98.19           H  
ATOM   3003  HB3 PHE A 190      11.317  11.943  -8.174  1.00 98.19           H  
ATOM   3004  O   PHE A 190       8.273   9.517  -8.276  1.00 98.19           O  
ATOM   3005  CG  PHE A 190       9.789  12.106  -6.687  1.00 98.19           C  
ATOM   3006  CD1 PHE A 190       9.153  13.165  -7.366  1.00 98.19           C  
ATOM   3007  HD1 PHE A 190       9.466  13.437  -8.363  1.00 98.19           H  
ATOM   3008  CD2 PHE A 190       9.333  11.735  -5.410  1.00 98.19           C  
ATOM   3009  HD2 PHE A 190       9.796  10.902  -4.902  1.00 98.19           H  
ATOM   3010  CE1 PHE A 190       8.106  13.876  -6.753  1.00 98.19           C  
ATOM   3011  HE1 PHE A 190       7.619  14.688  -7.273  1.00 98.19           H  
ATOM   3012  CE2 PHE A 190       8.282  12.439  -4.796  1.00 98.19           C  
ATOM   3013  HE2 PHE A 190       7.955  12.171  -3.803  1.00 98.19           H  
ATOM   3014  CZ  PHE A 190       7.675  13.515  -5.467  1.00 98.19           C  
ATOM   3015  HZ  PHE A 190       6.865  14.060  -5.006  1.00 98.19           H  
ATOM   3016  N   GLY A 191       9.442  10.498  -9.924  1.00 98.12           N  
ATOM   3017  H   GLY A 191      10.371  10.682 -10.275  1.00 98.12           H  
ATOM   3018  CA  GLY A 191       8.329  10.552 -10.872  1.00 98.12           C  
ATOM   3019  HA2 GLY A 191       7.505  11.130 -10.454  1.00 98.12           H  
ATOM   3020  HA3 GLY A 191       8.665  11.037 -11.788  1.00 98.12           H  
ATOM   3021  C   GLY A 191       7.821   9.151 -11.219  1.00 98.12           C  
ATOM   3022  O   GLY A 191       6.623   8.904 -11.136  1.00 98.12           O  
ATOM   3023  N   ASN A 192       8.720   8.211 -11.514  1.00 98.06           N  
ATOM   3024  H   ASN A 192       9.700   8.456 -11.508  1.00 98.06           H  
ATOM   3025  CA  ASN A 192       8.361   6.848 -11.897  1.00 98.06           C  
ATOM   3026  HA  ASN A 192       7.669   6.875 -12.739  1.00 98.06           H  
ATOM   3027  C   ASN A 192       7.650   6.088 -10.764  1.00 98.06           C  
ATOM   3028  CB  ASN A 192       9.630   6.121 -12.352  1.00 98.06           C  
ATOM   3029  HB2 ASN A 192      10.397   6.178 -11.580  1.00 98.06           H  
ATOM   3030  HB3 ASN A 192       9.351   5.077 -12.497  1.00 98.06           H  
ATOM   3031  O   ASN A 192       6.703   5.355 -11.030  1.00 98.06           O  
ATOM   3032  CG  ASN A 192      10.190   6.612 -13.677  1.00 98.06           C  
ATOM   3033  ND2 ASN A 192      11.416   6.273 -13.992  1.00 98.06           N  
ATOM   3034 HD21 ASN A 192      11.743   6.571 -14.900  1.00 98.06           H  
ATOM   3035 HD22 ASN A 192      11.996   5.733 -13.365  1.00 98.06           H  
ATOM   3036  OD1 ASN A 192       9.549   7.301 -14.453  1.00 98.06           O  
ATOM   3037  N   LEU A 193       8.037   6.307  -9.501  1.00 98.38           N  
ATOM   3038  H   LEU A 193       8.858   6.871  -9.336  1.00 98.38           H  
ATOM   3039  CA  LEU A 193       7.319   5.762  -8.345  1.00 98.38           C  
ATOM   3040  HA  LEU A 193       7.226   4.682  -8.456  1.00 98.38           H  
ATOM   3041  C   LEU A 193       5.887   6.312  -8.249  1.00 98.38           C  
ATOM   3042  CB  LEU A 193       8.103   6.087  -7.059  1.00 98.38           C  
ATOM   3043  HB2 LEU A 193       7.465   5.909  -6.194  1.00 98.38           H  
ATOM   3044  HB3 LEU A 193       8.343   7.150  -7.067  1.00 98.38           H  
ATOM   3045  O   LEU A 193       4.959   5.558  -7.961  1.00 98.38           O  
ATOM   3046  CG  LEU A 193       9.409   5.290  -6.879  1.00 98.38           C  
ATOM   3047  HG  LEU A 193       9.995   5.329  -7.797  1.00 98.38           H  
ATOM   3048  CD1 LEU A 193      10.220   5.925  -5.750  1.00 98.38           C  
ATOM   3049 HD11 LEU A 193      11.129   5.348  -5.585  1.00 98.38           H  
ATOM   3050 HD12 LEU A 193       9.635   5.947  -4.831  1.00 98.38           H  
ATOM   3051 HD13 LEU A 193      10.503   6.941  -6.028  1.00 98.38           H  
ATOM   3052  CD2 LEU A 193       9.190   3.817  -6.522  1.00 98.38           C  
ATOM   3053 HD21 LEU A 193       8.885   3.722  -5.480  1.00 98.38           H  
ATOM   3054 HD22 LEU A 193       8.439   3.363  -7.169  1.00 98.38           H  
ATOM   3055 HD23 LEU A 193      10.130   3.280  -6.647  1.00 98.38           H  
ATOM   3056  N   LEU A 194       5.680   7.608  -8.513  1.00 98.31           N  
ATOM   3057  H   LEU A 194       6.472   8.181  -8.770  1.00 98.31           H  
ATOM   3058  CA  LEU A 194       4.335   8.200  -8.504  1.00 98.31           C  
ATOM   3059  HA  LEU A 194       3.820   7.869  -7.602  1.00 98.31           H  
ATOM   3060  C   LEU A 194       3.473   7.736  -9.686  1.00 98.31           C  
ATOM   3061  CB  LEU A 194       4.408   9.734  -8.493  1.00 98.31           C  
ATOM   3062  HB2 LEU A 194       3.389  10.119  -8.529  1.00 98.31           H  
ATOM   3063  HB3 LEU A 194       4.917  10.060  -9.400  1.00 98.31           H  
ATOM   3064  O   LEU A 194       2.250   7.694  -9.558  1.00 98.31           O  
ATOM   3065  CG  LEU A 194       5.109  10.372  -7.284  1.00 98.31           C  
ATOM   3066  HG  LEU A 194       6.163  10.097  -7.296  1.00 98.31           H  
ATOM   3067  CD1 LEU A 194       5.015  11.899  -7.397  1.00 98.31           C  
ATOM   3068 HD11 LEU A 194       5.990  12.317  -7.147  1.00 98.31           H  
ATOM   3069 HD12 LEU A 194       4.769  12.204  -8.414  1.00 98.31           H  
ATOM   3070 HD13 LEU A 194       4.270  12.299  -6.710  1.00 98.31           H  
ATOM   3071  CD2 LEU A 194       4.542   9.930  -5.931  1.00 98.31           C  
ATOM   3072 HD21 LEU A 194       3.464  10.090  -5.907  1.00 98.31           H  
ATOM   3073 HD22 LEU A 194       5.030  10.490  -5.133  1.00 98.31           H  
ATOM   3074 HD23 LEU A 194       4.752   8.872  -5.775  1.00 98.31           H  
ATOM   3075  N   LEU A 195       4.082   7.368 -10.817  1.00 98.25           N  
ATOM   3076  H   LEU A 195       5.084   7.478 -10.877  1.00 98.25           H  
ATOM   3077  CA  LEU A 195       3.376   6.828 -11.986  1.00 98.25           C  
ATOM   3078  HA  LEU A 195       2.507   7.456 -12.184  1.00 98.25           H  
ATOM   3079  C   LEU A 195       2.789   5.426 -11.753  1.00 98.25           C  
ATOM   3080  CB  LEU A 195       4.298   6.852 -13.221  1.00 98.25           C  
ATOM   3081  HB2 LEU A 195       3.836   6.265 -14.015  1.00 98.25           H  
ATOM   3082  HB3 LEU A 195       5.236   6.361 -12.962  1.00 98.25           H  
ATOM   3083  O   LEU A 195       1.953   4.991 -12.541  1.00 98.25           O  
ATOM   3084  CG  LEU A 195       4.601   8.252 -13.784  1.00 98.25           C  
ATOM   3085  HG  LEU A 195       5.058   8.873 -13.014  1.00 98.25           H  
ATOM   3086  CD1 LEU A 195       5.589   8.143 -14.949  1.00 98.25           C  
ATOM   3087 HD11 LEU A 195       6.450   7.540 -14.660  1.00 98.25           H  
ATOM   3088 HD12 LEU A 195       5.108   7.680 -15.810  1.00 98.25           H  
ATOM   3089 HD13 LEU A 195       5.950   9.136 -15.219  1.00 98.25           H  
ATOM   3090  CD2 LEU A 195       3.349   8.980 -14.284  1.00 98.25           C  
ATOM   3091 HD21 LEU A 195       3.637   9.905 -14.783  1.00 98.25           H  
ATOM   3092 HD22 LEU A 195       2.801   8.344 -14.979  1.00 98.25           H  
ATOM   3093 HD23 LEU A 195       2.702   9.230 -13.443  1.00 98.25           H  
ATOM   3094  N   LEU A 196       3.137   4.760 -10.646  1.00 98.00           N  
ATOM   3095  H   LEU A 196       3.860   5.147 -10.058  1.00 98.00           H  
ATOM   3096  CA  LEU A 196       2.456   3.541 -10.202  1.00 98.00           C  
ATOM   3097  HA  LEU A 196       2.363   2.852 -11.042  1.00 98.00           H  
ATOM   3098  C   LEU A 196       1.035   3.817  -9.672  1.00 98.00           C  
ATOM   3099  CB  LEU A 196       3.297   2.871  -9.102  1.00 98.00           C  
ATOM   3100  HB2 LEU A 196       3.404   3.574  -8.276  1.00 98.00           H  
ATOM   3101  HB3 LEU A 196       2.737   2.015  -8.724  1.00 98.00           H  
ATOM   3102  O   LEU A 196       0.209   2.908  -9.639  1.00 98.00           O  
ATOM   3103  CG  LEU A 196       4.692   2.370  -9.526  1.00 98.00           C  
ATOM   3104  HG  LEU A 196       5.277   3.188  -9.945  1.00 98.00           H  
ATOM   3105  CD1 LEU A 196       5.430   1.860  -8.285  1.00 98.00           C  
ATOM   3106 HD11 LEU A 196       4.839   1.087  -7.794  1.00 98.00           H  
ATOM   3107 HD12 LEU A 196       6.402   1.456  -8.567  1.00 98.00           H  
ATOM   3108 HD13 LEU A 196       5.589   2.693  -7.600  1.00 98.00           H  
ATOM   3109  CD2 LEU A 196       4.592   1.246 -10.564  1.00 98.00           C  
ATOM   3110 HD21 LEU A 196       3.678   0.669 -10.425  1.00 98.00           H  
ATOM   3111 HD22 LEU A 196       4.582   1.681 -11.563  1.00 98.00           H  
ATOM   3112 HD23 LEU A 196       5.446   0.573 -10.494  1.00 98.00           H  
ATOM   3113  N   LEU A 197       0.733   5.046  -9.225  1.00 97.56           N  
ATOM   3114  H   LEU A 197       1.417   5.782  -9.324  1.00 97.56           H  
ATOM   3115  CA  LEU A 197      -0.519   5.341  -8.516  1.00 97.56           C  
ATOM   3116  HA  LEU A 197      -0.710   4.504  -7.844  1.00 97.56           H  
ATOM   3117  C   LEU A 197      -1.755   5.408  -9.433  1.00 97.56           C  
ATOM   3118  CB  LEU A 197      -0.400   6.612  -7.643  1.00 97.56           C  
ATOM   3119  HB2 LEU A 197      -0.365   7.492  -8.285  1.00 97.56           H  
ATOM   3120  HB3 LEU A 197      -1.304   6.689  -7.039  1.00 97.56           H  
ATOM   3121  O   LEU A 197      -2.787   4.872  -9.040  1.00 97.56           O  
ATOM   3122  CG  LEU A 197       0.814   6.676  -6.701  1.00 97.56           C  
ATOM   3123  HG  LEU A 197       1.729   6.646  -7.292  1.00 97.56           H  
ATOM   3124  CD1 LEU A 197       0.792   7.994  -5.915  1.00 97.56           C  
ATOM   3125 HD11 LEU A 197       0.875   8.829  -6.612  1.00 97.56           H  
ATOM   3126 HD12 LEU A 197       1.640   8.022  -5.230  1.00 97.56           H  
ATOM   3127 HD13 LEU A 197      -0.136   8.076  -5.349  1.00 97.56           H  
ATOM   3128  CD2 LEU A 197       0.890   5.539  -5.687  1.00 97.56           C  
ATOM   3129 HD21 LEU A 197       1.930   5.455  -5.373  1.00 97.56           H  
ATOM   3130 HD22 LEU A 197       0.264   5.756  -4.821  1.00 97.56           H  
ATOM   3131 HD23 LEU A 197       0.594   4.585  -6.123  1.00 97.56           H  
ATOM   3132  N   PRO A 198      -1.711   6.014 -10.637  1.00 97.38           N  
ATOM   3133  CA  PRO A 198      -2.878   6.059 -11.517  1.00 97.38           C  
ATOM   3134  HA  PRO A 198      -3.672   6.574 -10.976  1.00 97.38           H  
ATOM   3135  C   PRO A 198      -3.422   4.684 -11.942  1.00 97.38           C  
ATOM   3136  CB  PRO A 198      -2.486   6.940 -12.706  1.00 97.38           C  
ATOM   3137  HB2 PRO A 198      -3.322   7.549 -13.053  1.00 97.38           H  
ATOM   3138  HB3 PRO A 198      -2.098   6.340 -13.529  1.00 97.38           H  
ATOM   3139  O   PRO A 198      -4.621   4.476 -11.761  1.00 97.38           O  
ATOM   3140  CG  PRO A 198      -1.362   7.811 -12.148  1.00 97.38           C  
ATOM   3141  HG2 PRO A 198      -1.791   8.661 -11.617  1.00 97.38           H  
ATOM   3142  HG3 PRO A 198      -0.682   8.144 -12.932  1.00 97.38           H  
ATOM   3143  CD  PRO A 198      -0.665   6.882 -11.161  1.00 97.38           C  
ATOM   3144  HD2 PRO A 198       0.080   6.285 -11.686  1.00 97.38           H  
ATOM   3145  HD3 PRO A 198      -0.187   7.475 -10.381  1.00 97.38           H  
ATOM   3146  N   PRO A 199      -2.620   3.723 -12.453  1.00 97.56           N  
ATOM   3147  CA  PRO A 199      -3.136   2.388 -12.764  1.00 97.56           C  
ATOM   3148  HA  PRO A 199      -3.964   2.464 -13.469  1.00 97.56           H  
ATOM   3149  C   PRO A 199      -3.652   1.666 -11.517  1.00 97.56           C  
ATOM   3150  CB  PRO A 199      -1.995   1.624 -13.450  1.00 97.56           C  
ATOM   3151  HB2 PRO A 199      -2.103   1.695 -14.533  1.00 97.56           H  
ATOM   3152  HB3 PRO A 199      -1.959   0.576 -13.151  1.00 97.56           H  
ATOM   3153  O   PRO A 199      -4.708   1.040 -11.573  1.00 97.56           O  
ATOM   3154  CG  PRO A 199      -0.735   2.371 -13.015  1.00 97.56           C  
ATOM   3155  HG2 PRO A 199      -0.398   1.972 -12.058  1.00 97.56           H  
ATOM   3156  HG3 PRO A 199       0.055   2.299 -13.763  1.00 97.56           H  
ATOM   3157  CD  PRO A 199      -1.214   3.809 -12.833  1.00 97.56           C  
ATOM   3158  HD2 PRO A 199      -0.600   4.278 -12.064  1.00 97.56           H  
ATOM   3159  HD3 PRO A 199      -1.113   4.340 -13.779  1.00 97.56           H  
ATOM   3160  N   LEU A 200      -2.984   1.826 -10.368  1.00 97.94           N  
ATOM   3161  H   LEU A 200      -2.131   2.367 -10.375  1.00 97.94           H  
ATOM   3162  CA  LEU A 200      -3.425   1.245  -9.100  1.00 97.94           C  
ATOM   3163  HA  LEU A 200      -3.507   0.166  -9.228  1.00 97.94           H  
ATOM   3164  C   LEU A 200      -4.813   1.752  -8.679  1.00 97.94           C  
ATOM   3165  CB  LEU A 200      -2.364   1.530  -8.026  1.00 97.94           C  
ATOM   3166  HB2 LEU A 200      -2.192   2.605  -7.976  1.00 97.94           H  
ATOM   3167  HB3 LEU A 200      -1.430   1.055  -8.324  1.00 97.94           H  
ATOM   3168  O   LEU A 200      -5.650   0.945  -8.283  1.00 97.94           O  
ATOM   3169  CG  LEU A 200      -2.747   1.044  -6.620  1.00 97.94           C  
ATOM   3170  HG  LEU A 200      -3.665   1.534  -6.295  1.00 97.94           H  
ATOM   3171  CD1 LEU A 200      -2.936  -0.467  -6.545  1.00 97.94           C  
ATOM   3172 HD11 LEU A 200      -3.725  -0.802  -7.219  1.00 97.94           H  
ATOM   3173 HD12 LEU A 200      -3.220  -0.736  -5.527  1.00 97.94           H  
ATOM   3174 HD13 LEU A 200      -1.998  -0.962  -6.796  1.00 97.94           H  
ATOM   3175  CD2 LEU A 200      -1.639   1.416  -5.638  1.00 97.94           C  
ATOM   3176 HD21 LEU A 200      -1.575   2.502  -5.575  1.00 97.94           H  
ATOM   3177 HD22 LEU A 200      -0.684   1.011  -5.973  1.00 97.94           H  
ATOM   3178 HD23 LEU A 200      -1.882   1.016  -4.654  1.00 97.94           H  
ATOM   3179  N   GLN A 201      -5.071   3.056  -8.811  1.00 95.88           N  
ATOM   3180  H   GLN A 201      -4.340   3.655  -9.168  1.00 95.88           H  
ATOM   3181  CA  GLN A 201      -6.374   3.656  -8.514  1.00 95.88           C  
ATOM   3182  HA  GLN A 201      -6.670   3.387  -7.500  1.00 95.88           H  
ATOM   3183  C   GLN A 201      -7.464   3.140  -9.473  1.00 95.88           C  
ATOM   3184  CB  GLN A 201      -6.233   5.185  -8.588  1.00 95.88           C  
ATOM   3185  HB2 GLN A 201      -5.958   5.470  -9.604  1.00 95.88           H  
ATOM   3186  HB3 GLN A 201      -5.439   5.507  -7.915  1.00 95.88           H  
ATOM   3187  O   GLN A 201      -8.595   2.886  -9.070  1.00 95.88           O  
ATOM   3188  CG  GLN A 201      -7.540   5.892  -8.193  1.00 95.88           C  
ATOM   3189  HG2 GLN A 201      -7.783   5.656  -7.156  1.00 95.88           H  
ATOM   3190  HG3 GLN A 201      -8.357   5.532  -8.819  1.00 95.88           H  
ATOM   3191  CD  GLN A 201      -7.501   7.409  -8.337  1.00 95.88           C  
ATOM   3192  NE2 GLN A 201      -8.644   8.055  -8.276  1.00 95.88           N  
ATOM   3193 HE21 GLN A 201      -9.497   7.523  -8.183  1.00 95.88           H  
ATOM   3194 HE22 GLN A 201      -8.599   9.061  -8.351  1.00 95.88           H  
ATOM   3195  OE1 GLN A 201      -6.479   8.061  -8.489  1.00 95.88           O  
ATOM   3196  N   ALA A 202      -7.149   2.968 -10.760  1.00 96.62           N  
ATOM   3197  H   ALA A 202      -6.209   3.155 -11.077  1.00 96.62           H  
ATOM   3198  CA  ALA A 202      -8.124   2.446 -11.717  1.00 96.62           C  
ATOM   3199  HA  ALA A 202      -9.057   3.001 -11.622  1.00 96.62           H  
ATOM   3200  C   ALA A 202      -8.433   0.961 -11.447  1.00 96.62           C  
ATOM   3201  CB  ALA A 202      -7.564   2.676 -13.126  1.00 96.62           C  
ATOM   3202  HB1 ALA A 202      -6.608   2.162 -13.227  1.00 96.62           H  
ATOM   3203  HB2 ALA A 202      -8.273   2.293 -13.860  1.00 96.62           H  
ATOM   3204  HB3 ALA A 202      -7.415   3.742 -13.295  1.00 96.62           H  
ATOM   3205  O   ALA A 202      -9.583   0.541 -11.534  1.00 96.62           O  
ATOM   3206  N   MET A 203      -7.421   0.160 -11.099  1.00 96.75           N  
ATOM   3207  H   MET A 203      -6.484   0.537 -11.067  1.00 96.75           H  
ATOM   3208  CA  MET A 203      -7.620  -1.238 -10.721  1.00 96.75           C  
ATOM   3209  HA  MET A 203      -8.227  -1.733 -11.479  1.00 96.75           H  
ATOM   3210  C   MET A 203      -8.357  -1.393  -9.394  1.00 96.75           C  
ATOM   3211  CB  MET A 203      -6.277  -1.961 -10.617  1.00 96.75           C  
ATOM   3212  HB2 MET A 203      -6.438  -2.944 -10.175  1.00 96.75           H  
ATOM   3213  HB3 MET A 203      -5.611  -1.396  -9.966  1.00 96.75           H  
ATOM   3214  O   MET A 203      -9.151  -2.319  -9.279  1.00 96.75           O  
ATOM   3215  CG  MET A 203      -5.612  -2.161 -11.973  1.00 96.75           C  
ATOM   3216  HG2 MET A 203      -6.325  -2.623 -12.655  1.00 96.75           H  
ATOM   3217  HG3 MET A 203      -5.323  -1.195 -12.388  1.00 96.75           H  
ATOM   3218  SD  MET A 203      -4.154  -3.223 -11.871  1.00 96.75           S  
ATOM   3219  CE  MET A 203      -3.007  -2.158 -10.972  1.00 96.75           C  
ATOM   3220  HE1 MET A 203      -3.242  -1.110 -11.156  1.00 96.75           H  
ATOM   3221  HE2 MET A 203      -3.075  -2.375  -9.906  1.00 96.75           H  
ATOM   3222  HE3 MET A 203      -2.002  -2.362 -11.343  1.00 96.75           H  
ATOM   3223  N   SER A 204      -8.124  -0.523  -8.403  1.00 95.25           N  
ATOM   3224  H   SER A 204      -7.449   0.217  -8.531  1.00 95.25           H  
ATOM   3225  CA  SER A 204      -8.811  -0.607  -7.105  1.00 95.25           C  
ATOM   3226  HA  SER A 204      -8.714  -1.624  -6.725  1.00 95.25           H  
ATOM   3227  C   SER A 204     -10.308  -0.328  -7.240  1.00 95.25           C  
ATOM   3228  CB  SER A 204      -8.185   0.333  -6.064  1.00 95.25           C  
ATOM   3229  HB2 SER A 204      -8.640   0.145  -5.092  1.00 95.25           H  
ATOM   3230  HB3 SER A 204      -7.116   0.130  -5.989  1.00 95.25           H  
ATOM   3231  O   SER A 204     -11.106  -1.044  -6.638  1.00 95.25           O  
ATOM   3232  OG  SER A 204      -8.381   1.689  -6.425  1.00 95.25           O  
ATOM   3233  HG  SER A 204      -8.317   2.271  -5.663  1.00 95.25           H  
ATOM   3234  N   GLN A 205     -10.694   0.641  -8.080  1.00 93.69           N  
ATOM   3235  H   GLN A 205      -9.977   1.220  -8.492  1.00 93.69           H  
ATOM   3236  CA  GLN A 205     -12.103   0.918  -8.389  1.00 93.69           C  
ATOM   3237  HA  GLN A 205     -12.635   1.140  -7.464  1.00 93.69           H  
ATOM   3238  C   GLN A 205     -12.771  -0.296  -9.025  1.00 93.69           C  
ATOM   3239  CB  GLN A 205     -12.195   2.132  -9.324  1.00 93.69           C  
ATOM   3240  HB2 GLN A 205     -13.210   2.210  -9.713  1.00 93.69           H  
ATOM   3241  HB3 GLN A 205     -11.510   2.000 -10.162  1.00 93.69           H  
ATOM   3242  O   GLN A 205     -13.787  -0.774  -8.533  1.00 93.69           O  
ATOM   3243  CG  GLN A 205     -11.854   3.431  -8.581  1.00 93.69           C  
ATOM   3244  HG2 GLN A 205     -12.608   3.606  -7.814  1.00 93.69           H  
ATOM   3245  HG3 GLN A 205     -10.893   3.340  -8.076  1.00 93.69           H  
ATOM   3246  CD  GLN A 205     -11.784   4.646  -9.495  1.00 93.69           C  
ATOM   3247  NE2 GLN A 205     -11.838   5.831  -8.933  1.00 93.69           N  
ATOM   3248 HE21 GLN A 205     -11.905   6.601  -9.583  1.00 93.69           H  
ATOM   3249 HE22 GLN A 205     -11.985   5.888  -7.936  1.00 93.69           H  
ATOM   3250  OE1 GLN A 205     -11.674   4.598 -10.708  1.00 93.69           O  
ATOM   3251  N   GLN A 206     -12.136  -0.857 -10.054  1.00 93.81           N  
ATOM   3252  H   GLN A 206     -11.276  -0.438 -10.380  1.00 93.81           H  
ATOM   3253  CA  GLN A 206     -12.625  -2.073 -10.702  1.00 93.81           C  
ATOM   3254  HA  GLN A 206     -13.627  -1.878 -11.085  1.00 93.81           H  
ATOM   3255  C   GLN A 206     -12.693  -3.266  -9.724  1.00 93.81           C  
ATOM   3256  CB  GLN A 206     -11.706  -2.414 -11.884  1.00 93.81           C  
ATOM   3257  HB2 GLN A 206     -10.719  -2.691 -11.513  1.00 93.81           H  
ATOM   3258  HB3 GLN A 206     -11.619  -1.553 -12.546  1.00 93.81           H  
ATOM   3259  O   GLN A 206     -13.646  -4.034  -9.742  1.00 93.81           O  
ATOM   3260  CG  GLN A 206     -12.420  -3.471 -12.740  1.00 93.81           C  
ATOM   3261  HG2 GLN A 206     -13.274  -2.982 -13.208  1.00 93.81           H  
ATOM   3262  HG3 GLN A 206     -12.731  -4.344 -12.167  1.00 93.81           H  
ATOM   3263  CD  GLN A 206     -11.600  -4.026 -13.855  1.00 93.81           C  
ATOM   3264  NE2 GLN A 206     -12.034  -5.182 -14.290  1.00 93.81           N  
ATOM   3265 HE21 GLN A 206     -11.681  -5.551 -15.162  1.00 93.81           H  
ATOM   3266 HE22 GLN A 206     -12.889  -5.536 -13.888  1.00 93.81           H  
ATOM   3267  OE1 GLN A 206     -10.651  -3.449 -14.385  1.00 93.81           O  
ATOM   3268  N   PHE A 207     -11.703  -3.422  -8.842  1.00 93.44           N  
ATOM   3269  H   PHE A 207     -10.897  -2.817  -8.902  1.00 93.44           H  
ATOM   3270  CA  PHE A 207     -11.680  -4.479  -7.835  1.00 93.44           C  
ATOM   3271  HA  PHE A 207     -11.776  -5.450  -8.322  1.00 93.44           H  
ATOM   3272  C   PHE A 207     -12.840  -4.369  -6.842  1.00 93.44           C  
ATOM   3273  CB  PHE A 207     -10.346  -4.392  -7.089  1.00 93.44           C  
ATOM   3274  HB2 PHE A 207     -10.286  -3.424  -6.590  1.00 93.44           H  
ATOM   3275  HB3 PHE A 207      -9.538  -4.421  -7.819  1.00 93.44           H  
ATOM   3276  O   PHE A 207     -13.452  -5.380  -6.502  1.00 93.44           O  
ATOM   3277  CG  PHE A 207     -10.116  -5.466  -6.044  1.00 93.44           C  
ATOM   3278  CD1 PHE A 207      -9.873  -5.118  -4.702  1.00 93.44           C  
ATOM   3279  HD1 PHE A 207      -9.911  -4.082  -4.398  1.00 93.44           H  
ATOM   3280  CD2 PHE A 207     -10.143  -6.820  -6.412  1.00 93.44           C  
ATOM   3281  HD2 PHE A 207     -10.389  -7.095  -7.428  1.00 93.44           H  
ATOM   3282  CE1 PHE A 207      -9.606  -6.114  -3.748  1.00 93.44           C  
ATOM   3283  HE1 PHE A 207      -9.428  -5.843  -2.718  1.00 93.44           H  
ATOM   3284  CE2 PHE A 207      -9.876  -7.819  -5.464  1.00 93.44           C  
ATOM   3285  HE2 PHE A 207      -9.908  -8.857  -5.759  1.00 93.44           H  
ATOM   3286  CZ  PHE A 207      -9.594  -7.463  -4.136  1.00 93.44           C  
ATOM   3287  HZ  PHE A 207      -9.399  -8.234  -3.405  1.00 93.44           H  
ATOM   3288  N   VAL A 208     -13.148  -3.154  -6.373  1.00 90.69           N  
ATOM   3289  H   VAL A 208     -12.601  -2.362  -6.681  1.00 90.69           H  
ATOM   3290  CA  VAL A 208     -14.294  -2.910  -5.481  1.00 90.69           C  
ATOM   3291  HA  VAL A 208     -14.225  -3.578  -4.623  1.00 90.69           H  
ATOM   3292  C   VAL A 208     -15.599  -3.245  -6.200  1.00 90.69           C  
ATOM   3293  CB  VAL A 208     -14.292  -1.458  -4.961  1.00 90.69           C  
ATOM   3294  HB  VAL A 208     -14.266  -0.784  -5.817  1.00 90.69           H  
ATOM   3295  O   VAL A 208     -16.447  -3.912  -5.611  1.00 90.69           O  
ATOM   3296  CG1 VAL A 208     -15.539  -1.111  -4.136  1.00 90.69           C  
ATOM   3297 HG11 VAL A 208     -15.632  -1.794  -3.291  1.00 90.69           H  
ATOM   3298 HG12 VAL A 208     -16.436  -1.186  -4.751  1.00 90.69           H  
ATOM   3299 HG13 VAL A 208     -15.465  -0.088  -3.769  1.00 90.69           H  
ATOM   3300  CG2 VAL A 208     -13.052  -1.176  -4.090  1.00 90.69           C  
ATOM   3301 HG21 VAL A 208     -13.328  -0.945  -3.061  1.00 90.69           H  
ATOM   3302 HG22 VAL A 208     -12.509  -0.329  -4.510  1.00 90.69           H  
ATOM   3303 HG23 VAL A 208     -12.381  -2.035  -4.087  1.00 90.69           H  
ATOM   3304  N   GLU A 209     -15.746  -2.841  -7.464  1.00 89.44           N  
ATOM   3305  H   GLU A 209     -15.014  -2.293  -7.893  1.00 89.44           H  
ATOM   3306  CA  GLU A 209     -16.915  -3.176  -8.286  1.00 89.44           C  
ATOM   3307  HA  GLU A 209     -17.814  -2.814  -7.789  1.00 89.44           H  
ATOM   3308  C   GLU A 209     -17.073  -4.695  -8.456  1.00 89.44           C  
ATOM   3309  CB  GLU A 209     -16.815  -2.479  -9.654  1.00 89.44           C  
ATOM   3310  HB2 GLU A 209     -17.571  -2.899 -10.318  1.00 89.44           H  
ATOM   3311  HB3 GLU A 209     -15.835  -2.680 -10.087  1.00 89.44           H  
ATOM   3312  O   GLU A 209     -18.145  -5.230  -8.172  1.00 89.44           O  
ATOM   3313  CG  GLU A 209     -17.028  -0.954  -9.566  1.00 89.44           C  
ATOM   3314  HG2 GLU A 209     -18.053  -0.759  -9.250  1.00 89.44           H  
ATOM   3315  HG3 GLU A 209     -16.369  -0.545  -8.800  1.00 89.44           H  
ATOM   3316  CD  GLU A 209     -16.757  -0.209 -10.889  1.00 89.44           C  
ATOM   3317  OE1 GLU A 209     -16.738   1.045 -10.846  1.00 89.44           O  
ATOM   3318  OE2 GLU A 209     -16.596  -0.862 -11.947  1.00 89.44           O  
ATOM   3319  N   ASP A 210     -16.005  -5.405  -8.827  1.00 87.19           N  
ATOM   3320  H   ASP A 210     -15.176  -4.910  -9.123  1.00 87.19           H  
ATOM   3321  CA  ASP A 210     -16.015  -6.863  -8.982  1.00 87.19           C  
ATOM   3322  HA  ASP A 210     -16.759  -7.133  -9.732  1.00 87.19           H  
ATOM   3323  C   ASP A 210     -16.424  -7.560  -7.664  1.00 87.19           C  
ATOM   3324  CB  ASP A 210     -14.631  -7.351  -9.468  1.00 87.19           C  
ATOM   3325  HB2 ASP A 210     -13.869  -6.938  -8.808  1.00 87.19           H  
ATOM   3326  HB3 ASP A 210     -14.601  -8.436  -9.370  1.00 87.19           H  
ATOM   3327  O   ASP A 210     -17.331  -8.398  -7.652  1.00 87.19           O  
ATOM   3328  CG  ASP A 210     -14.272  -7.001 -10.928  1.00 87.19           C  
ATOM   3329  OD1 ASP A 210     -15.168  -6.615 -11.713  1.00 87.19           O  
ATOM   3330  OD2 ASP A 210     -13.074  -7.140 -11.284  1.00 87.19           O  
ATOM   3331  N   LEU A 211     -15.842  -7.172  -6.518  1.00 83.38           N  
ATOM   3332  H   LEU A 211     -15.133  -6.453  -6.564  1.00 83.38           H  
ATOM   3333  CA  LEU A 211     -16.206  -7.756  -5.219  1.00 83.38           C  
ATOM   3334  HA  LEU A 211     -16.135  -8.841  -5.294  1.00 83.38           H  
ATOM   3335  C   LEU A 211     -17.660  -7.451  -4.820  1.00 83.38           C  
ATOM   3336  CB  LEU A 211     -15.264  -7.264  -4.113  1.00 83.38           C  
ATOM   3337  HB2 LEU A 211     -15.283  -6.175  -4.102  1.00 83.38           H  
ATOM   3338  HB3 LEU A 211     -15.664  -7.622  -3.164  1.00 83.38           H  
ATOM   3339  O   LEU A 211     -18.345  -8.317  -4.258  1.00 83.38           O  
ATOM   3340  CG  LEU A 211     -13.808  -7.740  -4.189  1.00 83.38           C  
ATOM   3341  HG  LEU A 211     -13.377  -7.524  -5.166  1.00 83.38           H  
ATOM   3342  CD1 LEU A 211     -13.003  -7.005  -3.108  1.00 83.38           C  
ATOM   3343 HD11 LEU A 211     -13.548  -7.002  -2.164  1.00 83.38           H  
ATOM   3344 HD12 LEU A 211     -12.035  -7.485  -2.969  1.00 83.38           H  
ATOM   3345 HD13 LEU A 211     -12.840  -5.977  -3.430  1.00 83.38           H  
ATOM   3346  CD2 LEU A 211     -13.679  -9.245  -3.934  1.00 83.38           C  
ATOM   3347 HD21 LEU A 211     -13.959  -9.475  -2.906  1.00 83.38           H  
ATOM   3348 HD22 LEU A 211     -14.319  -9.804  -4.617  1.00 83.38           H  
ATOM   3349 HD23 LEU A 211     -12.647  -9.545  -4.116  1.00 83.38           H  
ATOM   3350  N   GLN A 212     -18.148  -6.240  -5.111  1.00 80.38           N  
ATOM   3351  H   GLN A 212     -17.551  -5.580  -5.588  1.00 80.38           H  
ATOM   3352  CA  GLN A 212     -19.550  -5.882  -4.880  1.00 80.38           C  
ATOM   3353  HA  GLN A 212     -19.797  -6.051  -3.832  1.00 80.38           H  
ATOM   3354  C   GLN A 212     -20.480  -6.767  -5.706  1.00 80.38           C  
ATOM   3355  CB  GLN A 212     -19.790  -4.402  -5.191  1.00 80.38           C  
ATOM   3356  HB2 GLN A 212     -20.863  -4.244  -5.301  1.00 80.38           H  
ATOM   3357  HB3 GLN A 212     -19.307  -4.137  -6.131  1.00 80.38           H  
ATOM   3358  O   GLN A 212     -21.456  -7.289  -5.171  1.00 80.38           O  
ATOM   3359  CG  GLN A 212     -19.274  -3.478  -4.078  1.00 80.38           C  
ATOM   3360  HG2 GLN A 212     -19.803  -3.698  -3.151  1.00 80.38           H  
ATOM   3361  HG3 GLN A 212     -18.212  -3.641  -3.897  1.00 80.38           H  
ATOM   3362  CD  GLN A 212     -19.460  -2.005  -4.415  1.00 80.38           C  
ATOM   3363  NE2 GLN A 212     -19.321  -1.127  -3.451  1.00 80.38           N  
ATOM   3364 HE21 GLN A 212     -18.999  -1.423  -2.540  1.00 80.38           H  
ATOM   3365 HE22 GLN A 212     -19.404  -0.159  -3.727  1.00 80.38           H  
ATOM   3366  OE1 GLN A 212     -19.757  -1.595  -5.523  1.00 80.38           O  
ATOM   3367  N   LEU A 213     -20.165  -6.997  -6.981  1.00 70.00           N  
ATOM   3368  H   LEU A 213     -19.345  -6.550  -7.367  1.00 70.00           H  
ATOM   3369  CA  LEU A 213     -20.949  -7.881  -7.844  1.00 70.00           C  
ATOM   3370  HA  LEU A 213     -21.987  -7.550  -7.839  1.00 70.00           H  
ATOM   3371  C   LEU A 213     -20.953  -9.325  -7.325  1.00 70.00           C  
ATOM   3372  CB  LEU A 213     -20.402  -7.798  -9.282  1.00 70.00           C  
ATOM   3373  HB2 LEU A 213     -19.329  -7.990  -9.256  1.00 70.00           H  
ATOM   3374  HB3 LEU A 213     -20.861  -8.587  -9.877  1.00 70.00           H  
ATOM   3375  O   LEU A 213     -22.028  -9.914  -7.185  1.00 70.00           O  
ATOM   3376  CG  LEU A 213     -20.637  -6.454 -10.000  1.00 70.00           C  
ATOM   3377  HG  LEU A 213     -20.190  -5.645  -9.422  1.00 70.00           H  
ATOM   3378  CD1 LEU A 213     -19.980  -6.476 -11.383  1.00 70.00           C  
ATOM   3379 HD11 LEU A 213     -20.713  -6.377 -12.184  1.00 70.00           H  
ATOM   3380 HD12 LEU A 213     -19.409  -7.391 -11.536  1.00 70.00           H  
ATOM   3381 HD13 LEU A 213     -19.271  -5.650 -11.447  1.00 70.00           H  
ATOM   3382  CD2 LEU A 213     -22.121  -6.109 -10.153  1.00 70.00           C  
ATOM   3383 HD21 LEU A 213     -22.215  -5.188 -10.728  1.00 70.00           H  
ATOM   3384 HD22 LEU A 213     -22.569  -5.942  -9.173  1.00 70.00           H  
ATOM   3385 HD23 LEU A 213     -22.647  -6.917 -10.662  1.00 70.00           H  
ATOM   3386  N   VAL A 214     -19.789  -9.875  -6.962  1.00 71.44           N  
ATOM   3387  H   VAL A 214     -18.941  -9.355  -7.138  1.00 71.44           H  
ATOM   3388  CA  VAL A 214     -19.700 -11.228  -6.380  1.00 71.44           C  
ATOM   3389  HA  VAL A 214     -20.074 -11.941  -7.115  1.00 71.44           H  
ATOM   3390  C   VAL A 214     -20.577 -11.388  -5.136  1.00 71.44           C  
ATOM   3391  CB  VAL A 214     -18.233 -11.580  -6.061  1.00 71.44           C  
ATOM   3392  HB  VAL A 214     -17.783 -10.800  -5.446  1.00 71.44           H  
ATOM   3393  O   VAL A 214     -21.189 -12.441  -4.931  1.00 71.44           O  
ATOM   3394  CG1 VAL A 214     -18.120 -12.907  -5.300  1.00 71.44           C  
ATOM   3395 HG11 VAL A 214     -18.534 -12.783  -4.299  1.00 71.44           H  
ATOM   3396 HG12 VAL A 214     -18.676 -13.682  -5.827  1.00 71.44           H  
ATOM   3397 HG13 VAL A 214     -17.079 -13.218  -5.209  1.00 71.44           H  
ATOM   3398  CG2 VAL A 214     -17.420 -11.731  -7.349  1.00 71.44           C  
ATOM   3399 HG21 VAL A 214     -16.525 -12.330  -7.182  1.00 71.44           H  
ATOM   3400 HG22 VAL A 214     -18.030 -12.205  -8.118  1.00 71.44           H  
ATOM   3401 HG23 VAL A 214     -17.100 -10.758  -7.721  1.00 71.44           H  
ATOM   3402  N   THR A 215     -20.672 -10.335  -4.328  1.00 69.00           N  
ATOM   3403  H   THR A 215     -20.133  -9.513  -4.559  1.00 69.00           H  
ATOM   3404  CA  THR A 215     -21.509 -10.310  -3.124  1.00 69.00           C  
ATOM   3405  HA  THR A 215     -21.373 -11.238  -2.569  1.00 69.00           H  
ATOM   3406  C   THR A 215     -22.992 -10.194  -3.461  1.00 69.00           C  
ATOM   3407  CB  THR A 215     -21.090  -9.152  -2.223  1.00 69.00           C  
ATOM   3408  HB  THR A 215     -21.325  -8.203  -2.705  1.00 69.00           H  
ATOM   3409  O   THR A 215     -23.790 -10.988  -2.969  1.00 69.00           O  
ATOM   3410  CG2 THR A 215     -21.770  -9.222  -0.861  1.00 69.00           C  
ATOM   3411 HG21 THR A 215     -21.740  -8.255  -0.358  1.00 69.00           H  
ATOM   3412 HG22 THR A 215     -22.822  -9.485  -0.968  1.00 69.00           H  
ATOM   3413 HG23 THR A 215     -21.289  -9.967  -0.228  1.00 69.00           H  
ATOM   3414  OG1 THR A 215     -19.701  -9.257  -2.035  1.00 69.00           O  
ATOM   3415  HG1 THR A 215     -19.264  -8.888  -2.806  1.00 69.00           H  
ATOM   3416  N   ILE A 216     -23.374  -9.268  -4.349  1.00 61.38           N  
ATOM   3417  H   ILE A 216     -22.659  -8.698  -4.777  1.00 61.38           H  
ATOM   3418  CA  ILE A 216     -24.773  -9.047  -4.764  1.00 61.38           C  
ATOM   3419  HA  ILE A 216     -25.376  -8.784  -3.895  1.00 61.38           H  
ATOM   3420  C   ILE A 216     -25.359 -10.330  -5.358  1.00 61.38           C  
ATOM   3421  CB  ILE A 216     -24.848  -7.879  -5.776  1.00 61.38           C  
ATOM   3422  HB  ILE A 216     -24.074  -8.042  -6.525  1.00 61.38           H  
ATOM   3423  O   ILE A 216     -26.503 -10.678  -5.074  1.00 61.38           O  
ATOM   3424  CG1 ILE A 216     -24.596  -6.533  -5.055  1.00 61.38           C  
ATOM   3425 HG12 ILE A 216     -23.741  -6.616  -4.383  1.00 61.38           H  
ATOM   3426 HG13 ILE A 216     -25.459  -6.291  -4.434  1.00 61.38           H  
ATOM   3427  CG2 ILE A 216     -26.216  -7.791  -6.495  1.00 61.38           C  
ATOM   3428 HG21 ILE A 216     -26.507  -8.745  -6.934  1.00 61.38           H  
ATOM   3429 HG22 ILE A 216     -26.991  -7.478  -5.795  1.00 61.38           H  
ATOM   3430 HG23 ILE A 216     -26.152  -7.075  -7.314  1.00 61.38           H  
ATOM   3431  CD1 ILE A 216     -24.318  -5.365  -6.007  1.00 61.38           C  
ATOM   3432 HD11 ILE A 216     -23.418  -5.578  -6.584  1.00 61.38           H  
ATOM   3433 HD12 ILE A 216     -24.160  -4.459  -5.422  1.00 61.38           H  
ATOM   3434 HD13 ILE A 216     -25.150  -5.203  -6.691  1.00 61.38           H  
ATOM   3435  N   PHE A 217     -24.576 -11.050  -6.163  1.00 58.62           N  
ATOM   3436  H   PHE A 217     -23.663 -10.689  -6.401  1.00 58.62           H  
ATOM   3437  CA  PHE A 217     -25.008 -12.301  -6.780  1.00 58.62           C  
ATOM   3438  HA  PHE A 217     -26.069 -12.205  -7.009  1.00 58.62           H  
ATOM   3439  C   PHE A 217     -24.919 -13.521  -5.847  1.00 58.62           C  
ATOM   3440  CB  PHE A 217     -24.258 -12.492  -8.102  1.00 58.62           C  
ATOM   3441  HB2 PHE A 217     -24.454 -13.492  -8.486  1.00 58.62           H  
ATOM   3442  HB3 PHE A 217     -23.188 -12.424  -7.903  1.00 58.62           H  
ATOM   3443  O   PHE A 217     -25.208 -14.640  -6.277  1.00 58.62           O  
ATOM   3444  CG  PHE A 217     -24.659 -11.493  -9.172  1.00 58.62           C  
ATOM   3445  CD1 PHE A 217     -25.987 -11.464  -9.633  1.00 58.62           C  
ATOM   3446  HD1 PHE A 217     -26.702 -12.165  -9.228  1.00 58.62           H  
ATOM   3447  CD2 PHE A 217     -23.732 -10.575  -9.698  1.00 58.62           C  
ATOM   3448  HD2 PHE A 217     -22.707 -10.577  -9.358  1.00 58.62           H  
ATOM   3449  CE1 PHE A 217     -26.392 -10.524 -10.598  1.00 58.62           C  
ATOM   3450  HE1 PHE A 217     -27.417 -10.510 -10.937  1.00 58.62           H  
ATOM   3451  CE2 PHE A 217     -24.132  -9.630 -10.658  1.00 58.62           C  
ATOM   3452  HE2 PHE A 217     -23.410  -8.921 -11.037  1.00 58.62           H  
ATOM   3453  CZ  PHE A 217     -25.463  -9.600 -11.107  1.00 58.62           C  
ATOM   3454  HZ  PHE A 217     -25.769  -8.860 -11.832  1.00 58.62           H  
ATOM   3455  N   GLY A 218     -24.543 -13.335  -4.575  1.00 59.16           N  
ATOM   3456  H   GLY A 218     -24.282 -12.407  -4.271  1.00 59.16           H  
ATOM   3457  CA  GLY A 218     -24.516 -14.406  -3.575  1.00 59.16           C  
ATOM   3458  HA2 GLY A 218     -25.496 -14.882  -3.531  1.00 59.16           H  
ATOM   3459  HA3 GLY A 218     -24.302 -13.963  -2.602  1.00 59.16           H  
ATOM   3460  C   GLY A 218     -23.468 -15.485  -3.872  1.00 59.16           C  
ATOM   3461  O   GLY A 218     -23.550 -16.585  -3.327  1.00 59.16           O  
ATOM   3462  N   MET A 219     -22.503 -15.198  -4.755  1.00 55.66           N  
ATOM   3463  H   MET A 219     -22.464 -14.262  -5.134  1.00 55.66           H  
ATOM   3464  CA  MET A 219     -21.491 -16.169  -5.177  1.00 55.66           C  
ATOM   3465  HA  MET A 219     -21.978 -17.135  -5.313  1.00 55.66           H  
ATOM   3466  C   MET A 219     -20.414 -16.358  -4.101  1.00 55.66           C  
ATOM   3467  CB  MET A 219     -20.913 -15.746  -6.536  1.00 55.66           C  
ATOM   3468  HB2 MET A 219     -20.117 -16.439  -6.811  1.00 55.66           H  
ATOM   3469  HB3 MET A 219     -20.487 -14.746  -6.460  1.00 55.66           H  
ATOM   3470  O   MET A 219     -19.816 -17.428  -4.001  1.00 55.66           O  
ATOM   3471  CG  MET A 219     -21.975 -15.729  -7.649  1.00 55.66           C  
ATOM   3472  HG2 MET A 219     -22.902 -16.152  -7.263  1.00 55.66           H  
ATOM   3473  HG3 MET A 219     -22.171 -14.692  -7.921  1.00 55.66           H  
ATOM   3474  SD  MET A 219     -21.528 -16.651  -9.143  1.00 55.66           S  
ATOM   3475  CE  MET A 219     -20.161 -15.624  -9.756  1.00 55.66           C  
ATOM   3476  HE1 MET A 219     -20.537 -14.861 -10.437  1.00 55.66           H  
ATOM   3477  HE2 MET A 219     -19.641 -15.138  -8.930  1.00 55.66           H  
ATOM   3478  HE3 MET A 219     -19.448 -16.256 -10.285  1.00 55.66           H  
ATOM   3479  N   CYS A 220     -20.222 -15.367  -3.227  1.00 54.53           N  
ATOM   3480  H   CYS A 220     -20.719 -14.502  -3.384  1.00 54.53           H  
ATOM   3481  CA  CYS A 220     -19.426 -15.483  -2.005  1.00 54.53           C  
ATOM   3482  HA  CYS A 220     -19.380 -16.530  -1.708  1.00 54.53           H  
ATOM   3483  C   CYS A 220     -20.056 -14.687  -0.841  1.00 54.53           C  
ATOM   3484  CB  CYS A 220     -17.999 -14.980  -2.246  1.00 54.53           C  
ATOM   3485  HB2 CYS A 220     -18.063 -13.964  -2.635  1.00 54.53           H  
ATOM   3486  HB3 CYS A 220     -17.452 -14.948  -1.304  1.00 54.53           H  
ATOM   3487  O   CYS A 220     -20.645 -13.628  -1.047  1.00 54.53           O  
ATOM   3488  SG  CYS A 220     -17.076 -15.990  -3.433  1.00 54.53           S  
ATOM   3489  HG  CYS A 220     -17.679 -17.159  -3.200  1.00 54.53           H  
ATOM   3490  N   HIS A 221     -19.864 -15.159   0.401  1.00 54.97           N  
ATOM   3491  H   HIS A 221     -19.344 -16.019   0.506  1.00 54.97           H  
ATOM   3492  CA  HIS A 221     -20.280 -14.451   1.624  1.00 54.97           C  
ATOM   3493  HA  HIS A 221     -21.240 -13.970   1.432  1.00 54.97           H  
ATOM   3494  C   HIS A 221     -19.283 -13.345   1.989  1.00 54.97           C  
ATOM   3495  CB  HIS A 221     -20.468 -15.444   2.777  1.00 54.97           C  
ATOM   3496  HB2 HIS A 221     -19.539 -15.991   2.938  1.00 54.97           H  
ATOM   3497  HB3 HIS A 221     -20.675 -14.877   3.684  1.00 54.97           H  
ATOM   3498  O   HIS A 221     -18.605 -13.405   3.017  1.00 54.97           O  
ATOM   3499  CG  HIS A 221     -21.588 -16.432   2.603  1.00 54.97           C  
ATOM   3500  CD2 HIS A 221     -22.863 -16.304   3.083  1.00 54.97           C  
ATOM   3501  HD2 HIS A 221     -23.250 -15.444   3.609  1.00 54.97           H  
ATOM   3502  ND1 HIS A 221     -21.511 -17.656   1.983  1.00 54.97           N  
ATOM   3503  HD1 HIS A 221     -20.714 -18.019   1.480  1.00 54.97           H  
ATOM   3504  CE1 HIS A 221     -22.711 -18.252   2.081  1.00 54.97           C  
ATOM   3505  HE1 HIS A 221     -22.967 -19.208   1.649  1.00 54.97           H  
ATOM   3506  NE2 HIS A 221     -23.560 -17.479   2.775  1.00 54.97           N  
ATOM   3507  N   PHE A 222     -19.171 -12.346   1.123  1.00 55.06           N  
ATOM   3508  H   PHE A 222     -19.720 -12.381   0.276  1.00 55.06           H  
ATOM   3509  CA  PHE A 222     -18.304 -11.189   1.329  1.00 55.06           C  
ATOM   3510  HA  PHE A 222     -17.485 -11.475   1.988  1.00 55.06           H  
ATOM   3511  C   PHE A 222     -18.977 -10.007   2.024  1.00 55.06           C  
ATOM   3512  CB  PHE A 222     -17.716 -10.759  -0.017  1.00 55.06           C  
ATOM   3513  HB2 PHE A 222     -17.345  -9.735   0.029  1.00 55.06           H  
ATOM   3514  HB3 PHE A 222     -18.530 -10.796  -0.741  1.00 55.06           H  
ATOM   3515  O   PHE A 222     -18.289  -9.025   2.274  1.00 55.06           O  
ATOM   3516  CG  PHE A 222     -16.606 -11.621  -0.542  1.00 55.06           C  
ATOM   3517  CD1 PHE A 222     -15.521 -11.909   0.283  1.00 55.06           C  
ATOM   3518  HD1 PHE A 222     -15.473 -11.525   1.292  1.00 55.06           H  
ATOM   3519  CD2 PHE A 222     -16.608 -12.045  -1.880  1.00 55.06           C  
ATOM   3520  HD2 PHE A 222     -17.426 -11.764  -2.527  1.00 55.06           H  
ATOM   3521  CE1 PHE A 222     -14.437 -12.596  -0.237  1.00 55.06           C  
ATOM   3522  HE1 PHE A 222     -13.600 -12.691   0.439  1.00 55.06           H  
ATOM   3523  CE2 PHE A 222     -15.541 -12.808  -2.380  1.00 55.06           C  
ATOM   3524  HE2 PHE A 222     -15.552 -13.142  -3.407  1.00 55.06           H  
ATOM   3525  CZ  PHE A 222     -14.432 -13.067  -1.561  1.00 55.06           C  
ATOM   3526  HZ  PHE A 222     -13.570 -13.569  -1.974  1.00 55.06           H  
ATOM   3527  N   ASP A 223     -20.254 -10.102   2.405  1.00 55.59           N  
ATOM   3528  H   ASP A 223     -20.798 -10.876   2.053  1.00 55.59           H  
ATOM   3529  CA  ASP A 223     -21.004  -8.985   3.001  1.00 55.59           C  
ATOM   3530  HA  ASP A 223     -21.250  -8.263   2.222  1.00 55.59           H  
ATOM   3531  C   ASP A 223     -20.223  -8.244   4.094  1.00 55.59           C  
ATOM   3532  CB  ASP A 223     -22.312  -9.525   3.602  1.00 55.59           C  
ATOM   3533  HB2 ASP A 223     -22.828  -8.716   4.119  1.00 55.59           H  
ATOM   3534  HB3 ASP A 223     -22.080 -10.296   4.337  1.00 55.59           H  
ATOM   3535  O   ASP A 223     -20.001  -7.043   4.012  1.00 55.59           O  
ATOM   3536  CG  ASP A 223     -23.264 -10.105   2.552  1.00 55.59           C  
ATOM   3537  OD1 ASP A 223     -23.481  -9.433   1.526  1.00 55.59           O  
ATOM   3538  OD2 ASP A 223     -23.733 -11.242   2.793  1.00 55.59           O  
ATOM   3539  N   LYS A 224     -19.683  -8.983   5.072  1.00 56.00           N  
ATOM   3540  H   LYS A 224     -19.867  -9.976   5.048  1.00 56.00           H  
ATOM   3541  CA  LYS A 224     -18.893  -8.398   6.171  1.00 56.00           C  
ATOM   3542  HA  LYS A 224     -19.454  -7.570   6.606  1.00 56.00           H  
ATOM   3543  C   LYS A 224     -17.566  -7.790   5.717  1.00 56.00           C  
ATOM   3544  CB  LYS A 224     -18.603  -9.443   7.254  1.00 56.00           C  
ATOM   3545  HB2 LYS A 224     -17.941  -8.991   7.992  1.00 56.00           H  
ATOM   3546  HB3 LYS A 224     -18.094 -10.299   6.810  1.00 56.00           H  
ATOM   3547  O   LYS A 224     -17.082  -6.867   6.351  1.00 56.00           O  
ATOM   3548  CG  LYS A 224     -19.884  -9.901   7.955  1.00 56.00           C  
ATOM   3549  HG2 LYS A 224     -20.530 -10.418   7.246  1.00 56.00           H  
ATOM   3550  HG3 LYS A 224     -20.407  -9.030   8.351  1.00 56.00           H  
ATOM   3551  CD  LYS A 224     -19.530 -10.850   9.102  1.00 56.00           C  
ATOM   3552  HD2 LYS A 224     -19.037 -11.734   8.695  1.00 56.00           H  
ATOM   3553  HD3 LYS A 224     -18.860 -10.342   9.795  1.00 56.00           H  
ATOM   3554  CE  LYS A 224     -20.825 -11.240   9.813  1.00 56.00           C  
ATOM   3555  HE2 LYS A 224     -21.293 -10.330  10.190  1.00 56.00           H  
ATOM   3556  HE3 LYS A 224     -21.502 -11.683   9.083  1.00 56.00           H  
ATOM   3557  NZ  LYS A 224     -20.564 -12.186  10.921  1.00 56.00           N  
ATOM   3558  HZ1 LYS A 224     -20.168 -13.040  10.555  1.00 56.00           H  
ATOM   3559  HZ2 LYS A 224     -21.428 -12.401  11.398  1.00 56.00           H  
ATOM   3560  HZ3 LYS A 224     -19.920 -11.770  11.578  1.00 56.00           H  
ATOM   3561  N   LEU A 225     -16.962  -8.345   4.671  1.00 55.38           N  
ATOM   3562  H   LEU A 225     -17.524  -8.942   4.081  1.00 55.38           H  
ATOM   3563  CA  LEU A 225     -15.685  -7.892   4.133  1.00 55.38           C  
ATOM   3564  HA  LEU A 225     -14.988  -7.705   4.950  1.00 55.38           H  
ATOM   3565  C   LEU A 225     -15.869  -6.597   3.335  1.00 55.38           C  
ATOM   3566  CB  LEU A 225     -15.149  -9.000   3.222  1.00 55.38           C  
ATOM   3567  HB2 LEU A 225     -15.802  -9.034   2.350  1.00 55.38           H  
ATOM   3568  HB3 LEU A 225     -15.216  -9.965   3.725  1.00 55.38           H  
ATOM   3569  O   LEU A 225     -15.013  -5.725   3.384  1.00 55.38           O  
ATOM   3570  CG  LEU A 225     -13.704  -8.752   2.765  1.00 55.38           C  
ATOM   3571  HG  LEU A 225     -13.489  -7.685   2.708  1.00 55.38           H  
ATOM   3572  CD1 LEU A 225     -12.744  -9.388   3.768  1.00 55.38           C  
ATOM   3573 HD11 LEU A 225     -12.903 -10.465   3.806  1.00 55.38           H  
ATOM   3574 HD12 LEU A 225     -11.722  -9.184   3.449  1.00 55.38           H  
ATOM   3575 HD13 LEU A 225     -12.901  -8.940   4.749  1.00 55.38           H  
ATOM   3576  CD2 LEU A 225     -13.491  -9.335   1.369  1.00 55.38           C  
ATOM   3577 HD21 LEU A 225     -13.278  -8.519   0.678  1.00 55.38           H  
ATOM   3578 HD22 LEU A 225     -12.693 -10.076   1.351  1.00 55.38           H  
ATOM   3579 HD23 LEU A 225     -14.411  -9.766   0.974  1.00 55.38           H  
ATOM   3580  N   LEU A 226     -16.985  -6.467   2.612  1.00 57.25           N  
ATOM   3581  H   LEU A 226     -17.645  -7.230   2.581  1.00 57.25           H  
ATOM   3582  CA  LEU A 226     -17.319  -5.237   1.904  1.00 57.25           C  
ATOM   3583  HA  LEU A 226     -16.426  -4.866   1.402  1.00 57.25           H  
ATOM   3584  C   LEU A 226     -17.753  -4.125   2.841  1.00 57.25           C  
ATOM   3585  CB  LEU A 226     -18.442  -5.485   0.904  1.00 57.25           C  
ATOM   3586  HB2 LEU A 226     -19.234  -6.038   1.410  1.00 57.25           H  
ATOM   3587  HB3 LEU A 226     -18.854  -4.526   0.590  1.00 57.25           H  
ATOM   3588  O   LEU A 226     -17.473  -2.976   2.543  1.00 57.25           O  
ATOM   3589  CG  LEU A 226     -18.001  -6.247  -0.340  1.00 57.25           C  
ATOM   3590  HG  LEU A 226     -17.558  -7.201  -0.056  1.00 57.25           H  
ATOM   3591  CD1 LEU A 226     -19.266  -6.484  -1.138  1.00 57.25           C  
ATOM   3592 HD11 LEU A 226     -19.796  -5.548  -1.316  1.00 57.25           H  
ATOM   3593 HD12 LEU A 226     -18.993  -6.943  -2.088  1.00 57.25           H  
ATOM   3594 HD13 LEU A 226     -19.906  -7.152  -0.560  1.00 57.25           H  
ATOM   3595  CD2 LEU A 226     -17.020  -5.481  -1.233  1.00 57.25           C  
ATOM   3596 HD21 LEU A 226     -16.444  -4.744  -0.675  1.00 57.25           H  
ATOM   3597 HD22 LEU A 226     -16.318  -6.191  -1.669  1.00 57.25           H  
ATOM   3598 HD23 LEU A 226     -17.544  -4.975  -2.044  1.00 57.25           H  
ATOM   3599  N   ASP A 227     -18.382  -4.441   3.972  1.00 59.88           N  
ATOM   3600  H   ASP A 227     -18.730  -5.380   4.108  1.00 59.88           H  
ATOM   3601  CA  ASP A 227     -18.626  -3.425   4.997  1.00 59.88           C  
ATOM   3602  HA  ASP A 227     -19.162  -2.592   4.541  1.00 59.88           H  
ATOM   3603  C   ASP A 227     -17.307  -2.864   5.574  1.00 59.88           C  
ATOM   3604  CB  ASP A 227     -19.499  -4.003   6.119  1.00 59.88           C  
ATOM   3605  HB2 ASP A 227     -19.482  -3.296   6.948  1.00 59.88           H  
ATOM   3606  HB3 ASP A 227     -19.062  -4.940   6.465  1.00 59.88           H  
ATOM   3607  O   ASP A 227     -17.287  -1.740   6.088  1.00 59.88           O  
ATOM   3608  CG  ASP A 227     -20.976  -4.220   5.756  1.00 59.88           C  
ATOM   3609  OD1 ASP A 227     -21.485  -3.498   4.867  1.00 59.88           O  
ATOM   3610  OD2 ASP A 227     -21.619  -5.030   6.470  1.00 59.88           O  
ATOM   3611  N   GLU A 228     -16.212  -3.636   5.489  1.00 56.91           N  
ATOM   3612  H   GLU A 228     -16.311  -4.532   5.034  1.00 56.91           H  
ATOM   3613  CA  GLU A 228     -14.855  -3.250   5.906  1.00 56.91           C  
ATOM   3614  HA  GLU A 228     -14.936  -2.565   6.751  1.00 56.91           H  
ATOM   3615  C   GLU A 228     -14.062  -2.502   4.813  1.00 56.91           C  
ATOM   3616  CB  GLU A 228     -14.065  -4.493   6.390  1.00 56.91           C  
ATOM   3617  HB2 GLU A 228     -14.088  -5.253   5.609  1.00 56.91           H  
ATOM   3618  HB3 GLU A 228     -13.024  -4.208   6.541  1.00 56.91           H  
ATOM   3619  O   GLU A 228     -13.077  -1.842   5.156  1.00 56.91           O  
ATOM   3620  CG  GLU A 228     -14.576  -5.138   7.698  1.00 56.91           C  
ATOM   3621  HG2 GLU A 228     -14.409  -4.439   8.517  1.00 56.91           H  
ATOM   3622  HG3 GLU A 228     -15.653  -5.284   7.620  1.00 56.91           H  
ATOM   3623  CD  GLU A 228     -13.902  -6.492   8.037  1.00 56.91           C  
ATOM   3624  OE1 GLU A 228     -14.373  -7.171   8.987  1.00 56.91           O  
ATOM   3625  OE2 GLU A 228     -12.885  -6.867   7.407  1.00 56.91           O  
ATOM   3626  N   LEU A 229     -14.485  -2.580   3.541  1.00 54.28           N  
ATOM   3627  H   LEU A 229     -15.355  -3.065   3.376  1.00 54.28           H  
ATOM   3628  CA  LEU A 229     -13.958  -1.816   2.398  1.00 54.28           C  
ATOM   3629  HA  LEU A 229     -12.955  -1.470   2.647  1.00 54.28           H  
ATOM   3630  C   LEU A 229     -14.763  -0.504   2.205  1.00 54.28           C  
ATOM   3631  CB  LEU A 229     -13.881  -2.726   1.135  1.00 54.28           C  
ATOM   3632  HB2 LEU A 229     -13.682  -2.095   0.269  1.00 54.28           H  
ATOM   3633  HB3 LEU A 229     -14.872  -3.158   0.998  1.00 54.28           H  
ATOM   3634  O   LEU A 229     -14.111   0.554   2.107  1.00 54.28           O  
ATOM   3635  CG  LEU A 229     -12.845  -3.870   1.168  1.00 54.28           C  
ATOM   3636  HG  LEU A 229     -12.980  -4.487   2.057  1.00 54.28           H  
ATOM   3637  CD1 LEU A 229     -12.951  -4.774  -0.063  1.00 54.28           C  
ATOM   3638 HD11 LEU A 229     -12.147  -5.510  -0.063  1.00 54.28           H  
ATOM   3639 HD12 LEU A 229     -13.905  -5.301  -0.041  1.00 54.28           H  
ATOM   3640 HD13 LEU A 229     -12.898  -4.168  -0.967  1.00 54.28           H  
ATOM   3641  CD2 LEU A 229     -11.424  -3.323   1.170  1.00 54.28           C  
ATOM   3642 HD21 LEU A 229     -10.705  -4.141   1.221  1.00 54.28           H  
ATOM   3643 HD22 LEU A 229     -11.263  -2.714   0.280  1.00 54.28           H  
ATOM   3644 HD23 LEU A 229     -11.321  -2.704   2.060  1.00 54.28           H  
ATOM   3645  OXT LEU A 229     -16.013  -0.503   2.256  1.00 54.28           O  
TER    3646      LEU A 229                                                       
END   
```
