## Supplementary table for "Multiple losses of ecdysone receptor genes in nematodes: an alternative evolutionary scenario of molting regulation": TrichMurre

```
ATOM      1  N   SER A   1      12.505   5.311  10.682  1.00 84.94           N  
ATOM      2  H   SER A   1      12.510   4.979  11.636  1.00 84.94           H  
ATOM      3  H2  SER A   1      12.373   4.519  10.070  1.00 84.94           H  
ATOM      4  H3  SER A   1      13.385   5.756  10.467  1.00 84.94           H  
ATOM      5  CA  SER A   1      11.379   6.247  10.484  1.00 84.94           C  
ATOM      6  HA  SER A   1      11.565   7.151  11.064  1.00 84.94           H  
ATOM      7  C   SER A   1      10.091   5.609  10.991  1.00 84.94           C  
ATOM      8  CB  SER A   1      11.239   6.628   9.006  1.00 84.94           C  
ATOM      9  HB2 SER A   1      10.410   7.325   8.880  1.00 84.94           H  
ATOM     10  HB3 SER A   1      12.158   7.095   8.651  1.00 84.94           H  
ATOM     11  O   SER A   1      10.049   4.391  11.109  1.00 84.94           O  
ATOM     12  OG  SER A   1      10.984   5.454   8.266  1.00 84.94           O  
ATOM     13  HG  SER A   1      10.983   5.650   7.326  1.00 84.94           H  
ATOM     14  N   MET A   2       9.063   6.408  11.300  1.00 92.75           N  
ATOM     15  H   MET A   2       9.174   7.409  11.224  1.00 92.75           H  
ATOM     16  CA  MET A   2       7.750   5.928  11.782  1.00 92.75           C  
ATOM     17  HA  MET A   2       7.867   5.416  12.737  1.00 92.75           H  
ATOM     18  C   MET A   2       7.084   4.941  10.806  1.00 92.75           C  
ATOM     19  CB  MET A   2       6.882   7.173  11.990  1.00 92.75           C  
ATOM     20  HB2 MET A   2       6.918   7.769  11.078  1.00 92.75           H  
ATOM     21  HB3 MET A   2       7.324   7.759  12.796  1.00 92.75           H  
ATOM     22  O   MET A   2       6.570   3.917  11.236  1.00 92.75           O  
ATOM     23  CG  MET A   2       5.408   6.924  12.311  1.00 92.75           C  
ATOM     24  HG2 MET A   2       5.305   6.591  13.344  1.00 92.75           H  
ATOM     25  HG3 MET A   2       5.011   6.145  11.661  1.00 92.75           H  
ATOM     26  SD  MET A   2       4.430   8.424  12.019  1.00 92.75           S  
ATOM     27  CE  MET A   2       5.098   9.571  13.260  1.00 92.75           C  
ATOM     28  HE1 MET A   2       6.185   9.514  13.312  1.00 92.75           H  
ATOM     29  HE2 MET A   2       4.686   9.348  14.245  1.00 92.75           H  
ATOM     30  HE3 MET A   2       4.825  10.587  12.973  1.00 92.75           H  
ATOM     31  N   LEU A   3       7.164   5.203   9.496  1.00 94.69           N  
ATOM     32  H   LEU A   3       7.555   6.086   9.200  1.00 94.69           H  
ATOM     33  CA  LEU A   3       6.609   4.328   8.458  1.00 94.69           C  
ATOM     34  HA  LEU A   3       5.543   4.183   8.632  1.00 94.69           H  
ATOM     35  C   LEU A   3       7.243   2.930   8.479  1.00 94.69           C  
ATOM     36  CB  LEU A   3       6.819   4.991   7.083  1.00 94.69           C  
ATOM     37  HB2 LEU A   3       6.433   4.309   6.325  1.00 94.69           H  
ATOM     38  HB3 LEU A   3       7.886   5.119   6.905  1.00 94.69           H  
ATOM     39  O   LEU A   3       6.541   1.927   8.424  1.00 94.69           O  
ATOM     40  CG  LEU A   3       6.120   6.348   6.887  1.00 94.69           C  
ATOM     41  HG  LEU A   3       6.542   7.074   7.581  1.00 94.69           H  
ATOM     42  CD1 LEU A   3       6.371   6.856   5.467  1.00 94.69           C  
ATOM     43 HD11 LEU A   3       5.977   6.144   4.743  1.00 94.69           H  
ATOM     44 HD12 LEU A   3       7.441   6.973   5.292  1.00 94.69           H  
ATOM     45 HD13 LEU A   3       5.876   7.816   5.320  1.00 94.69           H  
ATOM     46  CD2 LEU A   3       4.617   6.248   7.141  1.00 94.69           C  
ATOM     47 HD21 LEU A   3       4.119   7.171   6.845  1.00 94.69           H  
ATOM     48 HD22 LEU A   3       4.432   6.084   8.202  1.00 94.69           H  
ATOM     49 HD23 LEU A   3       4.200   5.414   6.576  1.00 94.69           H  
ATOM     50  N   MET A   4       8.569   2.866   8.639  1.00 94.00           N  
ATOM     51  H   MET A   4       9.094   3.729   8.649  1.00 94.00           H  
ATOM     52  CA  MET A   4       9.295   1.596   8.721  1.00 94.00           C  
ATOM     53  HA  MET A   4       8.991   0.962   7.888  1.00 94.00           H  
ATOM     54  C   MET A   4       8.979   0.816   9.999  1.00 94.00           C  
ATOM     55  CB  MET A   4      10.809   1.841   8.639  1.00 94.00           C  
ATOM     56  HB2 MET A   4      11.326   0.900   8.826  1.00 94.00           H  
ATOM     57  HB3 MET A   4      11.115   2.542   9.415  1.00 94.00           H  
ATOM     58  O   MET A   4       9.037  -0.410  10.006  1.00 94.00           O  
ATOM     59  CG  MET A   4      11.251   2.377   7.275  1.00 94.00           C  
ATOM     60  HG2 MET A   4      12.326   2.559   7.297  1.00 94.00           H  
ATOM     61  HG3 MET A   4      10.748   3.323   7.075  1.00 94.00           H  
ATOM     62  SD  MET A   4      10.866   1.309   5.870  1.00 94.00           S  
ATOM     63  CE  MET A   4      11.953  -0.095   6.215  1.00 94.00           C  
ATOM     64  HE1 MET A   4      12.991   0.239   6.198  1.00 94.00           H  
ATOM     65  HE2 MET A   4      11.701  -0.537   7.178  1.00 94.00           H  
ATOM     66  HE3 MET A   4      11.821  -0.864   5.454  1.00 94.00           H  
ATOM     67  N   GLU A   5       8.678   1.505  11.100  1.00 92.88           N  
ATOM     68  H   GLU A   5       8.598   2.510  11.044  1.00 92.88           H  
ATOM     69  CA  GLU A   5       8.254   0.840  12.334  1.00 92.88           C  
ATOM     70  HA  GLU A   5       8.930   0.008  12.532  1.00 92.88           H  
ATOM     71  C   GLU A   5       6.843   0.251  12.184  1.00 92.88           C  
ATOM     72  CB  GLU A   5       8.352   1.818  13.511  1.00 92.88           C  
ATOM     73  HB2 GLU A   5       9.346   2.267  13.519  1.00 92.88           H  
ATOM     74  HB3 GLU A   5       7.609   2.607  13.395  1.00 92.88           H  
ATOM     75  O   GLU A   5       6.607  -0.886  12.596  1.00 92.88           O  
ATOM     76  CG  GLU A   5       8.125   1.085  14.840  1.00 92.88           C  
ATOM     77  HG2 GLU A   5       7.181   0.543  14.787  1.00 92.88           H  
ATOM     78  HG3 GLU A   5       8.920   0.355  14.989  1.00 92.88           H  
ATOM     79  CD  GLU A   5       8.070   2.025  16.047  1.00 92.88           C  
ATOM     80  OE1 GLU A   5       7.379   1.632  17.020  1.00 92.88           O  
ATOM     81  OE2 GLU A   5       8.695   3.106  15.992  1.00 92.88           O  
ATOM     82  N   ALA A   6       5.933   0.986  11.538  1.00 93.75           N  
ATOM     83  H   ALA A   6       6.183   1.913  11.223  1.00 93.75           H  
ATOM     84  CA  ALA A   6       4.583   0.519  11.244  1.00 93.75           C  
ATOM     85  HA  ALA A   6       4.107   0.237  12.183  1.00 93.75           H  
ATOM     86  C   ALA A   6       4.601  -0.719  10.336  1.00 93.75           C  
ATOM     87  CB  ALA A   6       3.809   1.682  10.616  1.00 93.75           C  
ATOM     88  HB1 ALA A   6       4.124   1.834   9.584  1.00 93.75           H  
ATOM     89  HB2 ALA A   6       3.992   2.593  11.186  1.00 93.75           H  
ATOM     90  HB3 ALA A   6       2.741   1.465  10.627  1.00 93.75           H  
ATOM     91  O   ALA A   6       3.895  -1.693  10.602  1.00 93.75           O  
ATOM     92  N   GLU A   7       5.472  -0.731   9.320  1.00 92.06           N  
ATOM     93  H   GLU A   7       5.958   0.124   9.090  1.00 92.06           H  
ATOM     94  CA  GLU A   7       5.619  -1.871   8.409  1.00 92.06           C  
ATOM     95  HA  GLU A   7       4.626  -2.122   8.033  1.00 92.06           H  
ATOM     96  C   GLU A   7       6.148  -3.122   9.120  1.00 92.06           C  
ATOM     97  CB  GLU A   7       6.522  -1.465   7.229  1.00 92.06           C  
ATOM     98  HB2 GLU A   7       6.303  -0.435   6.951  1.00 92.06           H  
ATOM     99  HB3 GLU A   7       7.564  -1.490   7.548  1.00 92.06           H  
ATOM    100  O   GLU A   7       5.636  -4.217   8.918  1.00 92.06           O  
ATOM    101  CG  GLU A   7       6.325  -2.380   6.001  1.00 92.06           C  
ATOM    102  HG2 GLU A   7       6.549  -3.405   6.295  1.00 92.06           H  
ATOM    103  HG3 GLU A   7       7.029  -2.072   5.228  1.00 92.06           H  
ATOM    104  CD  GLU A   7       4.897  -2.252   5.415  1.00 92.06           C  
ATOM    105  OE1 GLU A   7       4.432  -3.086   4.604  1.00 92.06           O  
ATOM    106  OE2 GLU A   7       4.207  -1.256   5.741  1.00 92.06           O  
ATOM    107  N   LYS A   8       7.108  -2.969  10.040  1.00 89.00           N  
ATOM    108  H   LYS A   8       7.505  -2.049  10.161  1.00 89.00           H  
ATOM    109  CA  LYS A   8       7.607  -4.105  10.834  1.00 89.00           C  
ATOM    110  HA  LYS A   8       7.887  -4.913  10.159  1.00 89.00           H  
ATOM    111  C   LYS A   8       6.549  -4.694  11.765  1.00 89.00           C  
ATOM    112  CB  LYS A   8       8.825  -3.683  11.657  1.00 89.00           C  
ATOM    113  HB2 LYS A   8       9.039  -4.466  12.385  1.00 89.00           H  
ATOM    114  HB3 LYS A   8       8.597  -2.766  12.200  1.00 89.00           H  
ATOM    115  O   LYS A   8       6.549  -5.901  11.972  1.00 89.00           O  
ATOM    116  CG  LYS A   8      10.065  -3.487  10.781  1.00 89.00           C  
ATOM    117  HG2 LYS A   8      10.332  -4.432  10.310  1.00 89.00           H  
ATOM    118  HG3 LYS A   8       9.857  -2.759   9.997  1.00 89.00           H  
ATOM    119  CD  LYS A   8      11.225  -2.986  11.644  1.00 89.00           C  
ATOM    120  HD2 LYS A   8      10.934  -2.051  12.123  1.00 89.00           H  
ATOM    121  HD3 LYS A   8      11.455  -3.731  12.406  1.00 89.00           H  
ATOM    122  CE  LYS A   8      12.445  -2.748  10.752  1.00 89.00           C  
ATOM    123  HE2 LYS A   8      12.182  -2.008   9.996  1.00 89.00           H  
ATOM    124  HE3 LYS A   8      12.686  -3.680  10.241  1.00 89.00           H  
ATOM    125  NZ  LYS A   8      13.611  -2.289  11.548  1.00 89.00           N  
ATOM    126  HZ1 LYS A   8      14.420  -2.195  10.951  1.00 89.00           H  
ATOM    127  HZ2 LYS A   8      13.410  -1.398  11.980  1.00 89.00           H  
ATOM    128  HZ3 LYS A   8      13.824  -2.966  12.267  1.00 89.00           H  
ATOM    129  N   LYS A   9       5.680  -3.859  12.343  1.00 85.25           N  
ATOM    130  H   LYS A   9       5.763  -2.875  12.131  1.00 85.25           H  
ATOM    131  CA  LYS A   9       4.618  -4.311  13.261  1.00 85.25           C  
ATOM    132  HA  LYS A   9       5.018  -5.059  13.946  1.00 85.25           H  
ATOM    133  C   LYS A   9       3.460  -5.003  12.544  1.00 85.25           C  
ATOM    134  CB  LYS A   9       4.092  -3.116  14.071  1.00 85.25           C  
ATOM    135  HB2 LYS A   9       3.165  -3.408  14.565  1.00 85.25           H  
ATOM    136  HB3 LYS A   9       3.866  -2.286  13.401  1.00 85.25           H  
ATOM    137  O   LYS A   9       2.815  -5.854  13.140  1.00 85.25           O  
ATOM    138  CG  LYS A   9       5.089  -2.661  15.149  1.00 85.25           C  
ATOM    139  HG2 LYS A   9       6.048  -2.423  14.690  1.00 85.25           H  
ATOM    140  HG3 LYS A   9       5.235  -3.469  15.865  1.00 85.25           H  
ATOM    141  CD  LYS A   9       4.564  -1.410  15.870  1.00 85.25           C  
ATOM    142  HD2 LYS A   9       3.559  -1.601  16.247  1.00 85.25           H  
ATOM    143  HD3 LYS A   9       4.536  -0.594  15.148  1.00 85.25           H  
ATOM    144  CE  LYS A   9       5.488  -1.024  17.031  1.00 85.25           C  
ATOM    145  HE2 LYS A   9       6.509  -0.950  16.657  1.00 85.25           H  
ATOM    146  HE3 LYS A   9       5.458  -1.817  17.779  1.00 85.25           H  
ATOM    147  NZ  LYS A   9       5.125   0.282  17.635  1.00 85.25           N  
ATOM    148  HZ1 LYS A   9       5.364   0.306  18.617  1.00 85.25           H  
ATOM    149  HZ2 LYS A   9       4.149   0.506  17.509  1.00 85.25           H  
ATOM    150  HZ3 LYS A   9       5.715   0.998  17.235  1.00 85.25           H  
ATOM    151  N   SER A  10       3.210  -4.628  11.293  1.00 82.62           N  
ATOM    152  H   SER A  10       3.792  -3.908  10.890  1.00 82.62           H  
ATOM    153  CA  SER A  10       2.086  -5.108  10.478  1.00 82.62           C  
ATOM    154  HA  SER A  10       1.364  -5.602  11.128  1.00 82.62           H  
ATOM    155  C   SER A  10       2.487  -6.119   9.399  1.00 82.62           C  
ATOM    156  CB  SER A  10       1.386  -3.921   9.838  1.00 82.62           C  
ATOM    157  HB2 SER A  10       0.557  -4.267   9.222  1.00 82.62           H  
ATOM    158  HB3 SER A  10       1.002  -3.267  10.622  1.00 82.62           H  
ATOM    159  O   SER A  10       1.662  -6.543   8.591  1.00 82.62           O  
ATOM    160  OG  SER A  10       2.314  -3.207   9.048  1.00 82.62           O  
ATOM    161  HG  SER A  10       2.838  -2.662   9.640  1.00 82.62           H  
ATOM    162  N   SER A  11       3.757  -6.520   9.363  1.00 71.81           N  
ATOM    163  H   SER A  11       4.418  -6.089   9.992  1.00 71.81           H  
ATOM    164  CA  SER A  11       4.204  -7.601   8.498  1.00 71.81           C  
ATOM    165  HA  SER A  11       3.868  -7.375   7.486  1.00 71.81           H  
ATOM    166  C   SER A  11       3.589  -8.914   8.995  1.00 71.81           C  
ATOM    167  CB  SER A  11       5.724  -7.697   8.475  1.00 71.81           C  
ATOM    168  HB2 SER A  11       6.094  -8.046   9.440  1.00 71.81           H  
ATOM    169  HB3 SER A  11       6.145  -6.713   8.267  1.00 71.81           H  
ATOM    170  O   SER A  11       3.710  -9.224  10.188  1.00 71.81           O  
ATOM    171  OG  SER A  11       6.120  -8.588   7.456  1.00 71.81           O  
ATOM    172  HG  SER A  11       7.074  -8.540   7.352  1.00 71.81           H  
ATOM    173  N   PRO A  12       2.937  -9.713   8.128  1.00 62.72           N  
ATOM    174  CA  PRO A  12       2.511 -11.043   8.527  1.00 62.72           C  
ATOM    175  HA  PRO A  12       1.798 -10.982   9.349  1.00 62.72           H  
ATOM    176  C   PRO A  12       3.752 -11.807   8.982  1.00 62.72           C  
ATOM    177  CB  PRO A  12       1.840 -11.666   7.297  1.00 62.72           C  
ATOM    178  HB2 PRO A  12       2.100 -12.719   7.187  1.00 62.72           H  
ATOM    179  HB3 PRO A  12       0.756 -11.585   7.384  1.00 62.72           H  
ATOM    180  O   PRO A  12       4.664 -12.055   8.193  1.00 62.72           O  
ATOM    181  CG  PRO A  12       2.326 -10.830   6.109  1.00 62.72           C  
ATOM    182  HG2 PRO A  12       3.202 -11.304   5.666  1.00 62.72           H  
ATOM    183  HG3 PRO A  12       1.539 -10.711   5.364  1.00 62.72           H  
ATOM    184  CD  PRO A  12       2.732  -9.483   6.706  1.00 62.72           C  
ATOM    185  HD2 PRO A  12       1.942  -8.744   6.571  1.00 62.72           H  
ATOM    186  HD3 PRO A  12       3.647  -9.141   6.224  1.00 62.72           H  
ATOM    187  N   VAL A  13       3.795 -12.202  10.257  1.00 49.62           N  
ATOM    188  H   VAL A  13       3.102 -11.841  10.897  1.00 49.62           H  
ATOM    189  CA  VAL A  13       4.758 -13.202  10.726  1.00 49.62           C  
ATOM    190  HA  VAL A  13       5.750 -12.928  10.369  1.00 49.62           H  
ATOM    191  C   VAL A  13       4.360 -14.529  10.083  1.00 49.62           C  
ATOM    192  CB  VAL A  13       4.797 -13.311  12.268  1.00 49.62           C  
ATOM    193  HB  VAL A  13       3.820 -13.633  12.628  1.00 49.62           H  
ATOM    194  O   VAL A  13       3.671 -15.342  10.691  1.00 49.62           O  
ATOM    195  CG1 VAL A  13       5.834 -14.335  12.766  1.00 49.62           C  
ATOM    196 HG11 VAL A  13       5.742 -14.423  13.849  1.00 49.62           H  
ATOM    197 HG12 VAL A  13       6.844 -14.010  12.518  1.00 49.62           H  
ATOM    198 HG13 VAL A  13       5.655 -15.324  12.342  1.00 49.62           H  
ATOM    199  CG2 VAL A  13       5.117 -11.955  12.913  1.00 49.62           C  
ATOM    200 HG21 VAL A  13       5.703 -11.334  12.236  1.00 49.62           H  
ATOM    201 HG22 VAL A  13       5.669 -12.086  13.844  1.00 49.62           H  
ATOM    202 HG23 VAL A  13       4.180 -11.445  13.135  1.00 49.62           H  
ATOM    203  N   ARG A  14       4.737 -14.729   8.819  1.00 48.81           N  
ATOM    204  H   ARG A  14       5.129 -13.940   8.325  1.00 48.81           H  
ATOM    205  CA  ARG A  14       4.675 -16.017   8.131  1.00 48.81           C  
ATOM    206  HA  ARG A  14       4.688 -16.815   8.874  1.00 48.81           H  
ATOM    207  C   ARG A  14       5.945 -16.211   7.330  1.00 48.81           C  
ATOM    208  CB  ARG A  14       3.382 -16.206   7.325  1.00 48.81           C  
ATOM    209  HB2 ARG A  14       3.477 -17.105   6.717  1.00 48.81           H  
ATOM    210  HB3 ARG A  14       3.183 -15.360   6.666  1.00 48.81           H  
ATOM    211  O   ARG A  14       6.033 -15.986   6.131  1.00 48.81           O  
ATOM    212  CG  ARG A  14       2.228 -16.398   8.312  1.00 48.81           C  
ATOM    213  HG2 ARG A  14       2.548 -17.043   9.130  1.00 48.81           H  
ATOM    214  HG3 ARG A  14       1.914 -15.431   8.705  1.00 48.81           H  
ATOM    215  CD  ARG A  14       1.050 -17.078   7.645  1.00 48.81           C  
ATOM    216  HD2 ARG A  14       1.372 -18.042   7.252  1.00 48.81           H  
ATOM    217  HD3 ARG A  14       0.716 -16.452   6.818  1.00 48.81           H  
ATOM    218  NE  ARG A  14      -0.036 -17.277   8.615  1.00 48.81           N  
ATOM    219  HE  ARG A  14       0.187 -17.134   9.590  1.00 48.81           H  
ATOM    220  NH1 ARG A  14      -1.600 -17.807   7.041  1.00 48.81           N  
ATOM    221 HH11 ARG A  14      -2.563 -17.849   6.738  1.00 48.81           H  
ATOM    222 HH12 ARG A  14      -0.871 -17.873   6.345  1.00 48.81           H  
ATOM    223  NH2 ARG A  14      -2.200 -17.663   9.184  1.00 48.81           N  
ATOM    224 HH21 ARG A  14      -1.987 -17.429  10.144  1.00 48.81           H  
ATOM    225 HH22 ARG A  14      -3.117 -17.986   8.911  1.00 48.81           H  
ATOM    226  CZ  ARG A  14      -1.270 -17.579   8.278  1.00 48.81           C  
ATOM    227  N   VAL A  15       6.962 -16.650   8.061  1.00 43.28           N  
ATOM    228  H   VAL A  15       6.817 -16.682   9.060  1.00 43.28           H  
ATOM    229  CA  VAL A  15       8.013 -17.506   7.516  1.00 43.28           C  
ATOM    230  HA  VAL A  15       8.427 -17.070   6.607  1.00 43.28           H  
ATOM    231  C   VAL A  15       7.383 -18.866   7.197  1.00 43.28           C  
ATOM    232  CB  VAL A  15       9.125 -17.685   8.575  1.00 43.28           C  
ATOM    233  HB  VAL A  15       8.665 -18.053   9.492  1.00 43.28           H  
ATOM    234  O   VAL A  15       7.037 -19.576   8.132  1.00 43.28           O  
ATOM    235  CG1 VAL A  15      10.204 -18.705   8.167  1.00 43.28           C  
ATOM    236 HG11 VAL A  15       9.992 -19.145   7.192  1.00 43.28           H  
ATOM    237 HG12 VAL A  15      10.232 -19.507   8.904  1.00 43.28           H  
ATOM    238 HG13 VAL A  15      11.190 -18.241   8.122  1.00 43.28           H  
ATOM    239  CG2 VAL A  15       9.793 -16.350   8.927  1.00 43.28           C  
ATOM    240 HG21 VAL A  15      10.582 -16.523   9.659  1.00 43.28           H  
ATOM    241 HG22 VAL A  15      10.219 -15.903   8.028  1.00 43.28           H  
ATOM    242 HG23 VAL A  15       9.067 -15.664   9.363  1.00 43.28           H  
ATOM    243  N   SER A  16       7.197 -19.209   5.919  1.00 42.56           N  
ATOM    244  H   SER A  16       7.070 -18.454   5.260  1.00 42.56           H  
ATOM    245  CA  SER A  16       7.387 -20.560   5.336  1.00 42.56           C  
ATOM    246  HA  SER A  16       8.452 -20.789   5.281  1.00 42.56           H  
ATOM    247  C   SER A  16       6.851 -20.541   3.896  1.00 42.56           C  
ATOM    248  CB  SER A  16       6.728 -21.690   6.165  1.00 42.56           C  
ATOM    249  HB2 SER A  16       6.817 -22.630   5.621  1.00 42.56           H  
ATOM    250  HB3 SER A  16       7.265 -21.806   7.107  1.00 42.56           H  
ATOM    251  O   SER A  16       5.656 -20.435   3.697  1.00 42.56           O  
ATOM    252  OG  SER A  16       5.366 -21.475   6.464  1.00 42.56           O  
ATOM    253  HG  SER A  16       5.196 -20.533   6.391  1.00 42.56           H  
ATOM    254  N   VAL A  17       7.681 -20.316   2.873  1.00 40.69           N  
ATOM    255  H   VAL A  17       7.442 -19.449   2.414  1.00 40.69           H  
ATOM    256  CA  VAL A  17       8.156 -21.319   1.888  1.00 40.69           C  
ATOM    257  HA  VAL A  17       8.985 -21.887   2.309  1.00 40.69           H  
ATOM    258  C   VAL A  17       8.683 -20.508   0.686  1.00 40.69           C  
ATOM    259  CB  VAL A  17       7.074 -22.344   1.396  1.00 40.69           C  
ATOM    260  HB  VAL A  17       6.222 -21.813   0.972  1.00 40.69           H  
ATOM    261  O   VAL A  17       8.097 -20.467  -0.381  1.00 40.69           O  
ATOM    262  CG1 VAL A  17       7.628 -23.348   0.351  1.00 40.69           C  
ATOM    263 HG11 VAL A  17       8.014 -22.835  -0.530  1.00 40.69           H  
ATOM    264 HG12 VAL A  17       6.815 -23.981  -0.006  1.00 40.69           H  
ATOM    265 HG13 VAL A  17       8.413 -23.962   0.792  1.00 40.69           H  
ATOM    266  CG2 VAL A  17       6.537 -23.262   2.522  1.00 40.69           C  
ATOM    267 HG21 VAL A  17       6.122 -24.180   2.106  1.00 40.69           H  
ATOM    268 HG22 VAL A  17       7.341 -23.537   3.206  1.00 40.69           H  
ATOM    269 HG23 VAL A  17       5.723 -22.789   3.071  1.00 40.69           H  
ATOM    270  N   ILE A  18       9.765 -19.752   0.867  1.00 43.69           N  
ATOM    271  H   ILE A  18      10.046 -19.594   1.824  1.00 43.69           H  
ATOM    272  CA  ILE A  18      10.698 -19.400  -0.230  1.00 43.69           C  
ATOM    273  HA  ILE A  18      10.741 -20.267  -0.889  1.00 43.69           H  
ATOM    274  C   ILE A  18      12.126 -19.221   0.315  1.00 43.69           C  
ATOM    275  CB  ILE A  18      10.313 -18.167  -1.098  1.00 43.69           C  
ATOM    276  HB  ILE A  18      10.660 -17.301  -0.534  1.00 43.69           H  
ATOM    277  O   ILE A  18      12.904 -18.381  -0.135  1.00 43.69           O  
ATOM    278  CG1 ILE A  18       8.828 -17.868  -1.390  1.00 43.69           C  
ATOM    279 HG12 ILE A  18       8.274 -17.828  -0.452  1.00 43.69           H  
ATOM    280 HG13 ILE A  18       8.383 -18.623  -2.037  1.00 43.69           H  
ATOM    281  CG2 ILE A  18      11.073 -18.210  -2.435  1.00 43.69           C  
ATOM    282 HG21 ILE A  18      11.918 -18.897  -2.398  1.00 43.69           H  
ATOM    283 HG22 ILE A  18      10.412 -18.526  -3.243  1.00 43.69           H  
ATOM    284 HG23 ILE A  18      11.455 -17.214  -2.657  1.00 43.69           H  
ATOM    285  CD1 ILE A  18       8.651 -16.492  -2.053  1.00 43.69           C  
ATOM    286 HD11 ILE A  18       8.917 -16.543  -3.109  1.00 43.69           H  
ATOM    287 HD12 ILE A  18       9.294 -15.754  -1.573  1.00 43.69           H  
ATOM    288 HD13 ILE A  18       7.625 -16.136  -1.960  1.00 43.69           H  
ATOM    289  N   THR A  19      12.541 -20.018   1.297  1.00 36.09           N  
ATOM    290  H   THR A  19      11.908 -20.677   1.726  1.00 36.09           H  
ATOM    291  CA  THR A  19      13.972 -20.330   1.406  1.00 36.09           C  
ATOM    292  HA  THR A  19      14.583 -19.476   1.115  1.00 36.09           H  
ATOM    293  C   THR A  19      14.267 -21.420   0.374  1.00 36.09           C  
ATOM    294  CB  THR A  19      14.411 -20.662   2.847  1.00 36.09           C  
ATOM    295  HB  THR A  19      15.398 -21.124   2.821  1.00 36.09           H  
ATOM    296  O   THR A  19      14.119 -22.594   0.688  1.00 36.09           O  
ATOM    297  CG2 THR A  19      14.493 -19.376   3.683  1.00 36.09           C  
ATOM    298 HG21 THR A  19      15.415 -19.381   4.264  1.00 36.09           H  
ATOM    299 HG22 THR A  19      13.649 -19.304   4.369  1.00 36.09           H  
ATOM    300 HG23 THR A  19      14.498 -18.485   3.056  1.00 36.09           H  
ATOM    301  OG1 THR A  19      13.495 -21.531   3.482  1.00 36.09           O  
ATOM    302  HG1 THR A  19      13.805 -22.428   3.335  1.00 36.09           H  
ATOM    303  N   ASN A  20      14.503 -21.007  -0.884  1.00 33.78           N  
ATOM    304  H   ASN A  20      14.257 -20.039  -1.034  1.00 33.78           H  
ATOM    305  CA  ASN A  20      15.427 -21.594  -1.882  1.00 33.78           C  
ATOM    306  HA  ASN A  20      16.429 -21.222  -1.666  1.00 33.78           H  
ATOM    307  C   ASN A  20      15.163 -21.115  -3.342  1.00 33.78           C  
ATOM    308  CB  ASN A  20      15.502 -23.131  -1.791  1.00 33.78           C  
ATOM    309  HB2 ASN A  20      16.009 -23.538  -2.666  1.00 33.78           H  
ATOM    310  HB3 ASN A  20      14.495 -23.546  -1.761  1.00 33.78           H  
ATOM    311  O   ASN A  20      15.319 -21.873  -4.304  1.00 33.78           O  
ATOM    312  CG  ASN A  20      16.328 -23.619  -0.613  1.00 33.78           C  
ATOM    313  ND2 ASN A  20      16.286 -24.894  -0.352  1.00 33.78           N  
ATOM    314 HD21 ASN A  20      15.603 -25.478  -0.813  1.00 33.78           H  
ATOM    315 HD22 ASN A  20      16.960 -25.270   0.299  1.00 33.78           H  
ATOM    316  OD1 ASN A  20      17.049 -22.889   0.048  1.00 33.78           O  
ATOM    317  N   ALA A  21      14.769 -19.848  -3.555  1.00 40.97           N  
ATOM    318  H   ALA A  21      14.547 -19.254  -2.769  1.00 40.97           H  
ATOM    319  CA  ALA A  21      14.606 -19.288  -4.909  1.00 40.97           C  
ATOM    320  HA  ALA A  21      14.318 -20.107  -5.567  1.00 40.97           H  
ATOM    321  C   ALA A  21      15.888 -18.709  -5.548  1.00 40.97           C  
ATOM    322  CB  ALA A  21      13.433 -18.305  -4.938  1.00 40.97           C  
ATOM    323  HB1 ALA A  21      13.571 -17.518  -4.198  1.00 40.97           H  
ATOM    324  HB2 ALA A  21      13.364 -17.849  -5.926  1.00 40.97           H  
ATOM    325  HB3 ALA A  21      12.503 -18.844  -4.754  1.00 40.97           H  
ATOM    326  O   ALA A  21      15.847 -18.253  -6.690  1.00 40.97           O  
ATOM    327  N   SER A  22      17.051 -18.774  -4.895  1.00 38.69           N  
ATOM    328  H   SER A  22      17.095 -19.166  -3.965  1.00 38.69           H  
ATOM    329  CA  SER A  22      18.317 -18.506  -5.583  1.00 38.69           C  
ATOM    330  HA  SER A  22      18.148 -17.746  -6.345  1.00 38.69           H  
ATOM    331  C   SER A  22      18.796 -19.771  -6.310  1.00 38.69           C  
ATOM    332  CB  SER A  22      19.358 -17.899  -4.632  1.00 38.69           C  
ATOM    333  HB2 SER A  22      20.336 -17.884  -5.113  1.00 38.69           H  
ATOM    334  HB3 SER A  22      19.059 -16.873  -4.418  1.00 38.69           H  
ATOM    335  O   SER A  22      19.244 -20.722  -5.685  1.00 38.69           O  
ATOM    336  OG  SER A  22      19.439 -18.600  -3.408  1.00 38.69           O  
ATOM    337  HG  SER A  22      20.331 -18.935  -3.290  1.00 38.69           H  
ATOM    338  N   GLN A  23      18.754 -19.727  -7.645  1.00 35.72           N  
ATOM    339  H   GLN A  23      18.247 -18.942  -8.028  1.00 35.72           H  
ATOM    340  CA  GLN A  23      19.334 -20.674  -8.614  1.00 35.72           C  
ATOM    341  HA  GLN A  23      19.498 -20.060  -9.499  1.00 35.72           H  
ATOM    342  C   GLN A  23      18.402 -21.808  -9.096  1.00 35.72           C  
ATOM    343  CB  GLN A  23      20.757 -21.149  -8.232  1.00 35.72           C  
ATOM    344  HB2 GLN A  23      21.160 -21.735  -9.058  1.00 35.72           H  
ATOM    345  HB3 GLN A  23      20.713 -21.816  -7.371  1.00 35.72           H  
ATOM    346  O   GLN A  23      17.903 -22.629  -8.332  1.00 35.72           O  
ATOM    347  CG  GLN A  23      21.724 -19.982  -7.945  1.00 35.72           C  
ATOM    348  HG2 GLN A  23      21.294 -19.311  -7.201  1.00 35.72           H  
ATOM    349  HG3 GLN A  23      21.873 -19.409  -8.860  1.00 35.72           H  
ATOM    350  CD  GLN A  23      23.095 -20.402  -7.423  1.00 35.72           C  
ATOM    351  NE2 GLN A  23      23.898 -19.457  -6.981  1.00 35.72           N  
ATOM    352 HE21 GLN A  23      24.807 -19.771  -6.671  1.00 35.72           H  
ATOM    353 HE22 GLN A  23      23.605 -18.492  -6.946  1.00 35.72           H  
ATOM    354  OE1 GLN A  23      23.494 -21.551  -7.417  1.00 35.72           O  
ATOM    355  N   ALA A  24      18.219 -21.820 -10.421  1.00 33.75           N  
ATOM    356  H   ALA A  24      18.510 -20.984 -10.908  1.00 33.75           H  
ATOM    357  CA  ALA A  24      17.816 -22.912 -11.309  1.00 33.75           C  
ATOM    358  HA  ALA A  24      18.470 -22.793 -12.172  1.00 33.75           H  
ATOM    359  C   ALA A  24      16.395 -22.833 -11.877  1.00 33.75           C  
ATOM    360  CB  ALA A  24      18.193 -24.304 -10.796  1.00 33.75           C  
ATOM    361  HB1 ALA A  24      19.217 -24.303 -10.423  1.00 33.75           H  
ATOM    362  HB2 ALA A  24      17.504 -24.626 -10.015  1.00 33.75           H  
ATOM    363  HB3 ALA A  24      18.127 -25.011 -11.623  1.00 33.75           H  
ATOM    364  O   ALA A  24      15.412 -23.060 -11.176  1.00 33.75           O  
ATOM    365  N   GLY A  25      16.374 -22.481 -13.167  1.00 37.03           N  
ATOM    366  H   GLY A  25      17.207 -21.985 -13.449  1.00 37.03           H  
ATOM    367  CA  GLY A  25      15.859 -23.308 -14.264  1.00 37.03           C  
ATOM    368  HA2 GLY A  25      16.389 -24.260 -14.285  1.00 37.03           H  
ATOM    369  HA3 GLY A  25      16.098 -22.801 -15.198  1.00 37.03           H  
ATOM    370  C   GLY A  25      14.367 -23.621 -14.277  1.00 37.03           C  
ATOM    371  O   GLY A  25      13.898 -24.488 -13.557  1.00 37.03           O  
ATOM    372  N   THR A  26      13.674 -22.895 -15.151  1.00 42.88           N  
ATOM    373  H   THR A  26      14.134 -22.055 -15.471  1.00 42.88           H  
ATOM    374  CA  THR A  26      12.454 -23.259 -15.903  1.00 42.88           C  
ATOM    375  HA  THR A  26      11.606 -22.749 -15.446  1.00 42.88           H  
ATOM    376  C   THR A  26      12.068 -24.756 -15.917  1.00 42.88           C  
ATOM    377  CB  THR A  26      12.575 -22.703 -17.351  1.00 42.88           C  
ATOM    378  HB  THR A  26      11.836 -23.172 -18.001  1.00 42.88           H  
ATOM    379  O   THR A  26      12.742 -25.564 -16.539  1.00 42.88           O  
ATOM    380  CG2 THR A  26      12.375 -21.176 -17.370  1.00 42.88           C  
ATOM    381 HG21 THR A  26      11.898 -20.902 -18.312  1.00 42.88           H  
ATOM    382 HG22 THR A  26      11.723 -20.866 -16.554  1.00 42.88           H  
ATOM    383 HG23 THR A  26      13.324 -20.647 -17.286  1.00 42.88           H  
ATOM    384  OG1 THR A  26      13.873 -22.861 -17.901  1.00 42.88           O  
ATOM    385  HG1 THR A  26      14.456 -22.228 -17.476  1.00 42.88           H  
ATOM    386  N   ASP A  27      10.961 -25.058 -15.221  1.00 43.31           N  
ATOM    387  H   ASP A  27      10.648 -24.339 -14.585  1.00 43.31           H  
ATOM    388  CA  ASP A  27       9.941 -26.114 -15.442  1.00 43.31           C  
ATOM    389  HA  ASP A  27       8.990 -25.584 -15.391  1.00 43.31           H  
ATOM    390  C   ASP A  27       9.739 -27.146 -14.318  1.00 43.31           C  
ATOM    391  CB  ASP A  27       9.933 -26.736 -16.856  1.00 43.31           C  
ATOM    392  HB2 ASP A  27       9.241 -27.578 -16.861  1.00 43.31           H  
ATOM    393  HB3 ASP A  27      10.912 -27.147 -17.100  1.00 43.31           H  
ATOM    394  O   ASP A  27       8.621 -27.623 -14.155  1.00 43.31           O  
ATOM    395  CG  ASP A  27       9.457 -25.756 -17.941  1.00 43.31           C  
ATOM    396  OD1 ASP A  27       8.906 -24.686 -17.583  1.00 43.31           O  
ATOM    397  OD2 ASP A  27       9.643 -26.072 -19.137  1.00 43.31           O  
ATOM    398  N   GLU A  28      10.710 -27.389 -13.433  1.00 42.50           N  
ATOM    399  H   GLU A  28      11.638 -27.056 -13.655  1.00 42.50           H  
ATOM    400  CA  GLU A  28      10.529 -28.365 -12.329  1.00 42.50           C  
ATOM    401  HA  GLU A  28       9.661 -28.986 -12.550  1.00 42.50           H  
ATOM    402  C   GLU A  28      10.201 -27.746 -10.951  1.00 42.50           C  
ATOM    403  CB  GLU A  28      11.714 -29.347 -12.292  1.00 42.50           C  
ATOM    404  HB2 GLU A  28      12.647 -28.805 -12.444  1.00 42.50           H  
ATOM    405  HB3 GLU A  28      11.749 -29.838 -11.319  1.00 42.50           H  
ATOM    406  O   GLU A  28       9.986 -28.457  -9.974  1.00 42.50           O  
ATOM    407  CG  GLU A  28      11.557 -30.451 -13.359  1.00 42.50           C  
ATOM    408  HG2 GLU A  28      10.606 -30.958 -13.195  1.00 42.50           H  
ATOM    409  HG3 GLU A  28      11.526 -29.992 -14.347  1.00 42.50           H  
ATOM    410  CD  GLU A  28      12.691 -31.495 -13.324  1.00 42.50           C  
ATOM    411  OE1 GLU A  28      12.529 -32.551 -13.979  1.00 42.50           O  
ATOM    412  OE2 GLU A  28      13.729 -31.231 -12.670  1.00 42.50           O  
ATOM    413  N   LYS A  29      10.107 -26.413 -10.832  1.00 43.59           N  
ATOM    414  H   LYS A  29      10.251 -25.877 -11.676  1.00 43.59           H  
ATOM    415  CA  LYS A  29       9.884 -25.714  -9.542  1.00 43.59           C  
ATOM    416  HA  LYS A  29      10.206 -26.389  -8.749  1.00 43.59           H  
ATOM    417  C   LYS A  29       8.424 -25.446  -9.168  1.00 43.59           C  
ATOM    418  CB  LYS A  29      10.746 -24.442  -9.452  1.00 43.59           C  
ATOM    419  HB2 LYS A  29      10.216 -23.655  -8.916  1.00 43.59           H  
ATOM    420  HB3 LYS A  29      10.965 -24.067 -10.452  1.00 43.59           H  
ATOM    421  O   LYS A  29       8.182 -24.871  -8.108  1.00 43.59           O  
ATOM    422  CG  LYS A  29      12.046 -24.737  -8.699  1.00 43.59           C  
ATOM    423  HG2 LYS A  29      12.588 -25.529  -9.216  1.00 43.59           H  
ATOM    424  HG3 LYS A  29      11.806 -25.068  -7.689  1.00 43.59           H  
ATOM    425  CD  LYS A  29      12.925 -23.485  -8.625  1.00 43.59           C  
ATOM    426  HD2 LYS A  29      13.184 -23.178  -9.638  1.00 43.59           H  
ATOM    427  HD3 LYS A  29      12.375 -22.684  -8.130  1.00 43.59           H  
ATOM    428  CE  LYS A  29      14.197 -23.816  -7.837  1.00 43.59           C  
ATOM    429  HE2 LYS A  29      13.923 -24.051  -6.809  1.00 43.59           H  
ATOM    430  HE3 LYS A  29      14.651 -24.699  -8.285  1.00 43.59           H  
ATOM    431  NZ  LYS A  29      15.160 -22.694  -7.876  1.00 43.59           N  
ATOM    432  HZ1 LYS A  29      15.470 -22.564  -8.829  1.00 43.59           H  
ATOM    433  HZ2 LYS A  29      15.990 -22.903  -7.340  1.00 43.59           H  
ATOM    434  HZ3 LYS A  29      14.741 -21.845  -7.524  1.00 43.59           H  
ATOM    435  N   LEU A  30       7.462 -25.848 -10.002  1.00 46.19           N  
ATOM    436  H   LEU A  30       7.725 -26.370 -10.825  1.00 46.19           H  
ATOM    437  CA  LEU A  30       6.041 -25.765  -9.639  1.00 46.19           C  
ATOM    438  HA  LEU A  30       5.928 -24.849  -9.061  1.00 46.19           H  
ATOM    439  C   LEU A  30       5.606 -26.926  -8.713  1.00 46.19           C  
ATOM    440  CB  LEU A  30       5.157 -25.603 -10.897  1.00 46.19           C  
ATOM    441  HB2 LEU A  30       5.044 -26.587 -11.353  1.00 46.19           H  
ATOM    442  HB3 LEU A  30       5.682 -24.976 -11.619  1.00 46.19           H  
ATOM    443  O   LEU A  30       4.529 -26.875  -8.147  1.00 46.19           O  
ATOM    444  CG  LEU A  30       3.754 -24.991 -10.659  1.00 46.19           C  
ATOM    445  HG  LEU A  30       3.357 -25.321  -9.699  1.00 46.19           H  
ATOM    446  CD1 LEU A  30       3.758 -23.439 -10.691  1.00 46.19           C  
ATOM    447 HD11 LEU A  30       4.527 -23.010 -10.048  1.00 46.19           H  
ATOM    448 HD12 LEU A  30       3.989 -23.108 -11.703  1.00 46.19           H  
ATOM    449 HD13 LEU A  30       2.777 -23.061 -10.401  1.00 46.19           H  
ATOM    450  CD2 LEU A  30       2.785 -25.394 -11.747  1.00 46.19           C  
ATOM    451 HD21 LEU A  30       1.779 -25.056 -11.502  1.00 46.19           H  
ATOM    452 HD22 LEU A  30       3.079 -24.984 -12.714  1.00 46.19           H  
ATOM    453 HD23 LEU A  30       2.771 -26.481 -11.832  1.00 46.19           H  
ATOM    454  N   ASP A  31       6.429 -27.954  -8.476  1.00 45.31           N  
ATOM    455  H   ASP A  31       7.271 -28.050  -9.027  1.00 45.31           H  
ATOM    456  CA  ASP A  31       5.988 -29.129  -7.686  1.00 45.31           C  
ATOM    457  HA  ASP A  31       4.951 -29.339  -7.948  1.00 45.31           H  
ATOM    458  C   ASP A  31       5.943 -28.903  -6.159  1.00 45.31           C  
ATOM    459  CB  ASP A  31       6.848 -30.351  -8.054  1.00 45.31           C  
ATOM    460  HB2 ASP A  31       7.735 -30.023  -8.596  1.00 45.31           H  
ATOM    461  HB3 ASP A  31       7.200 -30.824  -7.137  1.00 45.31           H  
ATOM    462  O   ASP A  31       5.329 -29.677  -5.427  1.00 45.31           O  
ATOM    463  CG  ASP A  31       6.114 -31.410  -8.886  1.00 45.31           C  
ATOM    464  OD1 ASP A  31       4.947 -31.187  -9.278  1.00 45.31           O  
ATOM    465  OD2 ASP A  31       6.737 -32.466  -9.119  1.00 45.31           O  
ATOM    466  N   SER A  32       6.546 -27.829  -5.636  1.00 50.34           N  
ATOM    467  H   SER A  32       7.063 -27.212  -6.247  1.00 50.34           H  
ATOM    468  CA  SER A  32       6.415 -27.441  -4.218  1.00 50.34           C  
ATOM    469  HA  SER A  32       6.065 -28.307  -3.656  1.00 50.34           H  
ATOM    470  C   SER A  32       5.350 -26.359  -3.972  1.00 50.34           C  
ATOM    471  CB  SER A  32       7.789 -27.098  -3.645  1.00 50.34           C  
ATOM    472  HB2 SER A  32       7.682 -26.658  -2.653  1.00 50.34           H  
ATOM    473  HB3 SER A  32       8.351 -28.028  -3.559  1.00 50.34           H  
ATOM    474  O   SER A  32       5.207 -25.861  -2.851  1.00 50.34           O  
ATOM    475  OG  SER A  32       8.523 -26.221  -4.477  1.00 50.34           O  
ATOM    476  HG  SER A  32       9.395 -26.101  -4.093  1.00 50.34           H  
ATOM    477  N   VAL A  33       4.586 -26.025  -5.017  1.00 51.78           N  
ATOM    478  H   VAL A  33       4.662 -26.591  -5.850  1.00 51.78           H  
ATOM    479  CA  VAL A  33       3.603 -24.940  -5.087  1.00 51.78           C  
ATOM    480  HA  VAL A  33       4.017 -24.060  -4.595  1.00 51.78           H  
ATOM    481  C   VAL A  33       2.363 -25.341  -4.323  1.00 51.78           C  
ATOM    482  CB  VAL A  33       3.313 -24.606  -6.559  1.00 51.78           C  
ATOM    483  HB  VAL A  33       3.022 -25.536  -7.048  1.00 51.78           H  
ATOM    484  O   VAL A  33       1.608 -26.226  -4.710  1.00 51.78           O  
ATOM    485  CG1 VAL A  33       2.187 -23.634  -6.949  1.00 51.78           C  
ATOM    486 HG11 VAL A  33       2.012 -23.701  -8.022  1.00 51.78           H  
ATOM    487 HG12 VAL A  33       1.258 -23.933  -6.464  1.00 51.78           H  
ATOM    488 HG13 VAL A  33       2.422 -22.599  -6.698  1.00 51.78           H  
ATOM    489  CG2 VAL A  33       4.601 -23.983  -7.090  1.00 51.78           C  
ATOM    490 HG21 VAL A  33       4.438 -23.758  -8.143  1.00 51.78           H  
ATOM    491 HG22 VAL A  33       5.446 -24.668  -7.021  1.00 51.78           H  
ATOM    492 HG23 VAL A  33       4.823 -23.055  -6.564  1.00 51.78           H  
ATOM    493  N   SER A  34       2.253 -24.813  -3.113  1.00 62.22           N  
ATOM    494  H   SER A  34       2.790 -25.264  -2.386  1.00 62.22           H  
ATOM    495  CA  SER A  34       1.327 -23.744  -2.769  1.00 62.22           C  
ATOM    496  HA  SER A  34       1.161 -23.823  -1.694  1.00 62.22           H  
ATOM    497  C   SER A  34      -0.042 -23.915  -3.446  1.00 62.22           C  
ATOM    498  CB  SER A  34       1.925 -22.346  -2.982  1.00 62.22           C  
ATOM    499  HB2 SER A  34       2.745 -22.183  -2.283  1.00 62.22           H  
ATOM    500  HB3 SER A  34       1.144 -21.612  -2.784  1.00 62.22           H  
ATOM    501  O   SER A  34      -0.228 -23.774  -4.650  1.00 62.22           O  
ATOM    502  OG  SER A  34       2.408 -22.130  -4.286  1.00 62.22           O  
ATOM    503  HG  SER A  34       2.294 -21.194  -4.463  1.00 62.22           H  
ATOM    504  N   LYS A  35      -1.040 -24.239  -2.624  1.00 82.31           N  
ATOM    505  H   LYS A  35      -0.788 -24.346  -1.652  1.00 82.31           H  
ATOM    506  CA  LYS A  35      -2.453 -24.400  -2.990  1.00 82.31           C  
ATOM    507  HA  LYS A  35      -2.599 -25.404  -3.390  1.00 82.31           H  
ATOM    508  C   LYS A  35      -2.895 -23.371  -4.051  1.00 82.31           C  
ATOM    509  CB  LYS A  35      -3.219 -24.245  -1.670  1.00 82.31           C  
ATOM    510  HB2 LYS A  35      -2.997 -23.264  -1.250  1.00 82.31           H  
ATOM    511  HB3 LYS A  35      -2.856 -24.997  -0.968  1.00 82.31           H  
ATOM    512  O   LYS A  35      -2.841 -22.168  -3.796  1.00 82.31           O  
ATOM    513  CG  LYS A  35      -4.740 -24.391  -1.779  1.00 82.31           C  
ATOM    514  HG2 LYS A  35      -4.996 -25.395  -2.119  1.00 82.31           H  
ATOM    515  HG3 LYS A  35      -5.131 -23.658  -2.485  1.00 82.31           H  
ATOM    516  CD  LYS A  35      -5.358 -24.121  -0.399  1.00 82.31           C  
ATOM    517  HD2 LYS A  35      -5.070 -23.117  -0.087  1.00 82.31           H  
ATOM    518  HD3 LYS A  35      -4.980 -24.843   0.325  1.00 82.31           H  
ATOM    519  CE  LYS A  35      -6.883 -24.204  -0.476  1.00 82.31           C  
ATOM    520  HE2 LYS A  35      -7.218 -23.608  -1.325  1.00 82.31           H  
ATOM    521  HE3 LYS A  35      -7.176 -25.240  -0.645  1.00 82.31           H  
ATOM    522  NZ  LYS A  35      -7.504 -23.666   0.755  1.00 82.31           N  
ATOM    523  HZ1 LYS A  35      -6.908 -23.748   1.566  1.00 82.31           H  
ATOM    524  HZ2 LYS A  35      -7.648 -22.677   0.610  1.00 82.31           H  
ATOM    525  HZ3 LYS A  35      -8.429 -24.036   0.923  1.00 82.31           H  
ATOM    526  N   LEU A  36      -3.338 -23.844  -5.222  1.00 91.75           N  
ATOM    527  H   LEU A  36      -3.269 -24.837  -5.393  1.00 91.75           H  
ATOM    528  CA  LEU A  36      -3.976 -22.998  -6.240  1.00 91.75           C  
ATOM    529  HA  LEU A  36      -3.269 -22.229  -6.551  1.00 91.75           H  
ATOM    530  C   LEU A  36      -5.175 -22.299  -5.603  1.00 91.75           C  
ATOM    531  CB  LEU A  36      -4.444 -23.808  -7.471  1.00 91.75           C  
ATOM    532  HB2 LEU A  36      -5.103 -23.180  -8.070  1.00 91.75           H  
ATOM    533  HB3 LEU A  36      -5.035 -24.655  -7.124  1.00 91.75           H  
ATOM    534  O   LEU A  36      -6.036 -22.960  -5.017  1.00 91.75           O  
ATOM    535  CG  LEU A  36      -3.324 -24.313  -8.394  1.00 91.75           C  
ATOM    536  HG  LEU A  36      -2.586 -24.841  -7.791  1.00 91.75           H  
ATOM    537  CD1 LEU A  36      -3.923 -25.301  -9.400  1.00 91.75           C  
ATOM    538 HD11 LEU A  36      -4.360 -26.146  -8.870  1.00 91.75           H  
ATOM    539 HD12 LEU A  36      -4.695 -24.815  -9.996  1.00 91.75           H  
ATOM    540 HD13 LEU A  36      -3.144 -25.672 -10.066  1.00 91.75           H  
ATOM    541  CD2 LEU A  36      -2.622 -23.187  -9.165  1.00 91.75           C  
ATOM    542 HD21 LEU A  36      -3.187 -22.926 -10.060  1.00 91.75           H  
ATOM    543 HD22 LEU A  36      -1.627 -23.526  -9.456  1.00 91.75           H  
ATOM    544 HD23 LEU A  36      -2.515 -22.297  -8.546  1.00 91.75           H  
ATOM    545  N   ALA A  37      -5.218 -20.973  -5.696  1.00 92.44           N  
ATOM    546  H   ALA A  37      -4.475 -20.486  -6.176  1.00 92.44           H  
ATOM    547  CA  ALA A  37      -6.247 -20.208  -5.014  1.00 92.44           C  
ATOM    548  HA  ALA A  37      -6.268 -20.540  -3.976  1.00 92.44           H  
ATOM    549  C   ALA A  37      -7.625 -20.469  -5.635  1.00 92.44           C  
ATOM    550  CB  ALA A  37      -5.906 -18.717  -5.026  1.00 92.44           C  
ATOM    551  HB1 ALA A  37      -6.289 -18.273  -5.945  1.00 92.44           H  
ATOM    552  HB2 ALA A  37      -6.409 -18.231  -4.190  1.00 92.44           H  
ATOM    553  HB3 ALA A  37      -4.831 -18.555  -4.938  1.00 92.44           H  
ATOM    554  O   ALA A  37      -7.799 -20.477  -6.857  1.00 92.44           O  
ATOM    555  N   THR A  38      -8.614 -20.633  -4.770  1.00 91.12           N  
ATOM    556  H   THR A  38      -8.370 -20.782  -3.801  1.00 91.12           H  
ATOM    557  CA  THR A  38     -10.036 -20.487  -5.097  1.00 91.12           C  
ATOM    558  HA  THR A  38     -10.183 -20.616  -6.169  1.00 91.12           H  
ATOM    559  C   THR A  38     -10.545 -19.087  -4.704  1.00 91.12           C  
ATOM    560  CB  THR A  38     -10.844 -21.552  -4.352  1.00 91.12           C  
ATOM    561  HB  THR A  38     -11.867 -21.526  -4.726  1.00 91.12           H  
ATOM    562  O   THR A  38      -9.836 -18.329  -4.037  1.00 91.12           O  
ATOM    563  CG2 THR A  38     -10.314 -22.977  -4.510  1.00 91.12           C  
ATOM    564 HG21 THR A  38     -11.042 -23.678  -4.101  1.00 91.12           H  
ATOM    565 HG22 THR A  38     -10.142 -23.214  -5.559  1.00 91.12           H  
ATOM    566 HG23 THR A  38      -9.378 -23.086  -3.963  1.00 91.12           H  
ATOM    567  OG1 THR A  38     -10.764 -21.251  -2.969  1.00 91.12           O  
ATOM    568  HG1 THR A  38      -9.868 -21.444  -2.686  1.00 91.12           H  
ATOM    569  N   LEU A  39     -11.799 -18.748  -5.037  1.00 89.00           N  
ATOM    570  H   LEU A  39     -12.325 -19.353  -5.652  1.00 89.00           H  
ATOM    571  CA  LEU A  39     -12.458 -17.525  -4.539  1.00 89.00           C  
ATOM    572  HA  LEU A  39     -11.889 -16.653  -4.862  1.00 89.00           H  
ATOM    573  C   LEU A  39     -12.503 -17.448  -3.001  1.00 89.00           C  
ATOM    574  CB  LEU A  39     -13.886 -17.430  -5.109  1.00 89.00           C  
ATOM    575  HB2 LEU A  39     -14.425 -18.346  -4.867  1.00 89.00           H  
ATOM    576  HB3 LEU A  39     -14.398 -16.608  -4.609  1.00 89.00           H  
ATOM    577  O   LEU A  39     -12.332 -16.370  -2.435  1.00 89.00           O  
ATOM    578  CG  LEU A  39     -13.978 -17.182  -6.625  1.00 89.00           C  
ATOM    579  HG  LEU A  39     -13.469 -17.992  -7.148  1.00 89.00           H  
ATOM    580  CD1 LEU A  39     -15.442 -17.193  -7.063  1.00 89.00           C  
ATOM    581 HD11 LEU A  39     -15.966 -16.318  -6.678  1.00 89.00           H  
ATOM    582 HD12 LEU A  39     -15.500 -17.172  -8.151  1.00 89.00           H  
ATOM    583 HD13 LEU A  39     -15.946 -18.092  -6.710  1.00 89.00           H  
ATOM    584  CD2 LEU A  39     -13.355 -15.843  -7.034  1.00 89.00           C  
ATOM    585 HD21 LEU A  39     -13.795 -15.032  -6.454  1.00 89.00           H  
ATOM    586 HD22 LEU A  39     -12.276 -15.855  -6.882  1.00 89.00           H  
ATOM    587 HD23 LEU A  39     -13.554 -15.661  -8.091  1.00 89.00           H  
ATOM    588  N   THR A  40     -12.663 -18.582  -2.309  1.00 89.19           N  
ATOM    589  H   THR A  40     -12.805 -19.449  -2.807  1.00 89.19           H  
ATOM    590  CA  THR A  40     -12.622 -18.636  -0.839  1.00 89.19           C  
ATOM    591  HA  THR A  40     -13.331 -17.911  -0.437  1.00 89.19           H  
ATOM    592  C   THR A  40     -11.238 -18.253  -0.313  1.00 89.19           C  
ATOM    593  CB  THR A  40     -13.028 -20.025  -0.326  1.00 89.19           C  
ATOM    594  HB  THR A  40     -12.316 -20.768  -0.686  1.00 89.19           H  
ATOM    595  O   THR A  40     -11.140 -17.434   0.598  1.00 89.19           O  
ATOM    596  CG2 THR A  40     -13.086 -20.103   1.201  1.00 89.19           C  
ATOM    597 HG21 THR A  40     -13.228 -19.112   1.630  1.00 89.19           H  
ATOM    598 HG22 THR A  40     -12.144 -20.504   1.575  1.00 89.19           H  
ATOM    599 HG23 THR A  40     -13.895 -20.752   1.539  1.00 89.19           H  
ATOM    600  OG1 THR A  40     -14.304 -20.359  -0.823  1.00 89.19           O  
ATOM    601  HG1 THR A  40     -14.703 -20.978  -0.208  1.00 89.19           H  
ATOM    602  N   ASP A  41     -10.166 -18.765  -0.928  1.00 91.06           N  
ATOM    603  H   ASP A  41     -10.308 -19.407  -1.694  1.00 91.06           H  
ATOM    604  CA  ASP A  41      -8.796 -18.386  -0.552  1.00 91.06           C  
ATOM    605  HA  ASP A  41      -8.654 -18.582   0.511  1.00 91.06           H  
ATOM    606  C   ASP A  41      -8.522 -16.907  -0.804  1.00 91.06           C  
ATOM    607  CB  ASP A  41      -7.759 -19.204  -1.322  1.00 91.06           C  
ATOM    608  HB2 ASP A  41      -6.762 -18.900  -1.003  1.00 91.06           H  
ATOM    609  HB3 ASP A  41      -7.844 -19.004  -2.391  1.00 91.06           H  
ATOM    610  O   ASP A  41      -7.875 -16.260   0.018  1.00 91.06           O  
ATOM    611  CG  ASP A  41      -7.942 -20.690  -1.061  1.00 91.06           C  
ATOM    612  OD1 ASP A  41      -7.832 -21.109   0.111  1.00 91.06           O  
ATOM    613  OD2 ASP A  41      -8.239 -21.432  -2.027  1.00 91.06           O  
ATOM    614  N   ILE A  42      -9.032 -16.356  -1.909  1.00 91.94           N  
ATOM    615  H   ILE A  42      -9.523 -16.943  -2.569  1.00 91.94           H  
ATOM    616  CA  ILE A  42      -8.928 -14.922  -2.173  1.00 91.94           C  
ATOM    617  HA  ILE A  42      -7.876 -14.639  -2.142  1.00 91.94           H  
ATOM    618  C   ILE A  42      -9.621 -14.139  -1.057  1.00 91.94           C  
ATOM    619  CB  ILE A  42      -9.484 -14.575  -3.570  1.00 91.94           C  
ATOM    620  HB  ILE A  42     -10.476 -15.011  -3.686  1.00 91.94           H  
ATOM    621  O   ILE A  42      -9.059 -13.174  -0.536  1.00 91.94           O  
ATOM    622  CG1 ILE A  42      -8.556 -15.133  -4.671  1.00 91.94           C  
ATOM    623 HG12 ILE A  42      -7.642 -14.541  -4.690  1.00 91.94           H  
ATOM    624 HG13 ILE A  42      -8.276 -16.164  -4.456  1.00 91.94           H  
ATOM    625  CG2 ILE A  42      -9.596 -13.043  -3.710  1.00 91.94           C  
ATOM    626 HG21 ILE A  42      -8.629 -12.585  -3.502  1.00 91.94           H  
ATOM    627 HG22 ILE A  42     -10.342 -12.660  -3.014  1.00 91.94           H  
ATOM    628 HG23 ILE A  42      -9.922 -12.754  -4.709  1.00 91.94           H  
ATOM    629  CD1 ILE A  42      -9.196 -15.115  -6.064  1.00 91.94           C  
ATOM    630 HD11 ILE A  42      -8.420 -14.931  -6.807  1.00 91.94           H  
ATOM    631 HD12 ILE A  42      -9.957 -14.339  -6.148  1.00 91.94           H  
ATOM    632 HD13 ILE A  42      -9.676 -16.074  -6.259  1.00 91.94           H  
ATOM    633  N   GLY A  43     -10.805 -14.580  -0.638  1.00 90.75           N  
ATOM    634  H   GLY A  43     -11.216 -15.393  -1.074  1.00 90.75           H  
ATOM    635  CA  GLY A  43     -11.541 -13.867   0.389  1.00 90.75           C  
ATOM    636  HA2 GLY A  43     -11.539 -12.816   0.097  1.00 90.75           H  
ATOM    637  HA3 GLY A  43     -12.550 -14.276   0.443  1.00 90.75           H  
ATOM    638  C   GLY A  43     -10.916 -13.928   1.772  1.00 90.75           C  
ATOM    639  O   GLY A  43     -10.866 -12.923   2.485  1.00 90.75           O  
ATOM    640  N   GLU A  44     -10.362 -15.082   2.131  1.00 90.25           N  
ATOM    641  H   GLU A  44     -10.454 -15.873   1.511  1.00 90.25           H  
ATOM    642  CA  GLU A  44      -9.581 -15.229   3.357  1.00 90.25           C  
ATOM    643  HA  GLU A  44     -10.184 -14.909   4.207  1.00 90.25           H  
ATOM    644  C   GLU A  44      -8.324 -14.351   3.331  1.00 90.25           C  
ATOM    645  CB  GLU A  44      -9.186 -16.696   3.545  1.00 90.25           C  
ATOM    646  HB2 GLU A  44      -8.738 -17.068   2.623  1.00 90.25           H  
ATOM    647  HB3 GLU A  44      -8.441 -16.748   4.338  1.00 90.25           H  
ATOM    648  O   GLU A  44      -8.005 -13.702   4.333  1.00 90.25           O  
ATOM    649  CG  GLU A  44     -10.383 -17.576   3.936  1.00 90.25           C  
ATOM    650  HG2 GLU A  44     -11.154 -17.506   3.168  1.00 90.25           H  
ATOM    651  HG3 GLU A  44     -10.807 -17.189   4.862  1.00 90.25           H  
ATOM    652  CD  GLU A  44      -9.999 -19.052   4.132  1.00 90.25           C  
ATOM    653  OE1 GLU A  44     -10.927 -19.852   4.395  1.00 90.25           O  
ATOM    654  OE2 GLU A  44      -8.785 -19.363   4.100  1.00 90.25           O  
ATOM    655  N   ALA A  45      -7.638 -14.287   2.184  1.00 92.00           N  
ATOM    656  H   ALA A  45      -7.934 -14.861   1.408  1.00 92.00           H  
ATOM    657  CA  ALA A  45      -6.466 -13.440   2.002  1.00 92.00           C  
ATOM    658  HA  ALA A  45      -5.737 -13.702   2.769  1.00 92.00           H  
ATOM    659  C   ALA A  45      -6.801 -11.948   2.156  1.00 92.00           C  
ATOM    660  CB  ALA A  45      -5.855 -13.734   0.630  1.00 92.00           C  
ATOM    661  HB1 ALA A  45      -5.619 -14.795   0.549  1.00 92.00           H  
ATOM    662  HB2 ALA A  45      -4.938 -13.156   0.513  1.00 92.00           H  
ATOM    663  HB3 ALA A  45      -6.547 -13.460  -0.166  1.00 92.00           H  
ATOM    664  O   ALA A  45      -6.072 -11.226   2.847  1.00 92.00           O  
ATOM    665  N   ILE A  46      -7.917 -11.491   1.569  1.00 92.62           N  
ATOM    666  H   ILE A  46      -8.443 -12.122   0.982  1.00 92.62           H  
ATOM    667  CA  ILE A  46      -8.390 -10.106   1.717  1.00 92.62           C  
ATOM    668  HA  ILE A  46      -7.590  -9.436   1.402  1.00 92.62           H  
ATOM    669  C   ILE A  46      -8.677  -9.798   3.188  1.00 92.62           C  
ATOM    670  CB  ILE A  46      -9.626  -9.811   0.836  1.00 92.62           C  
ATOM    671  HB  ILE A  46     -10.416 -10.519   1.085  1.00 92.62           H  
ATOM    672  O   ILE A  46      -8.145  -8.820   3.712  1.00 92.62           O  
ATOM    673  CG1 ILE A  46      -9.320  -9.909  -0.673  1.00 92.62           C  
ATOM    674 HG12 ILE A  46      -8.796  -9.010  -0.998  1.00 92.62           H  
ATOM    675 HG13 ILE A  46      -8.664 -10.755  -0.875  1.00 92.62           H  
ATOM    676  CG2 ILE A  46     -10.095  -8.379   1.145  1.00 92.62           C  
ATOM    677 HG21 ILE A  46     -10.665  -7.950   0.321  1.00 92.62           H  
ATOM    678 HG22 ILE A  46     -10.717  -8.372   2.039  1.00 92.62           H  
ATOM    679 HG23 ILE A  46      -9.240  -7.732   1.340  1.00 92.62           H  
ATOM    680  CD1 ILE A  46     -10.593 -10.086  -1.517  1.00 92.62           C  
ATOM    681 HD11 ILE A  46     -11.146 -10.962  -1.178  1.00 92.62           H  
ATOM    682 HD12 ILE A  46     -11.239  -9.211  -1.446  1.00 92.62           H  
ATOM    683 HD13 ILE A  46     -10.319 -10.236  -2.562  1.00 92.62           H  
ATOM    684  N   LYS A  47      -9.419 -10.669   3.888  1.00 91.06           N  
ATOM    685  H   LYS A  47      -9.813 -11.462   3.402  1.00 91.06           H  
ATOM    686  CA  LYS A  47      -9.721 -10.482   5.317  1.00 91.06           C  
ATOM    687  HA  LYS A  47     -10.275  -9.553   5.447  1.00 91.06           H  
ATOM    688  C   LYS A  47      -8.452 -10.368   6.159  1.00 91.06           C  
ATOM    689  CB  LYS A  47     -10.583 -11.655   5.800  1.00 91.06           C  
ATOM    690  HB2 LYS A  47     -10.013 -12.581   5.730  1.00 91.06           H  
ATOM    691  HB3 LYS A  47     -11.461 -11.747   5.161  1.00 91.06           H  
ATOM    692  O   LYS A  47      -8.340  -9.491   7.011  1.00 91.06           O  
ATOM    693  CG  LYS A  47     -11.040 -11.448   7.250  1.00 91.06           C  
ATOM    694  HG2 LYS A  47     -10.176 -11.359   7.907  1.00 91.06           H  
ATOM    695  HG3 LYS A  47     -11.635 -10.537   7.318  1.00 91.06           H  
ATOM    696  CD  LYS A  47     -11.878 -12.639   7.713  1.00 91.06           C  
ATOM    697  HD2 LYS A  47     -12.737 -12.749   7.051  1.00 91.06           H  
ATOM    698  HD3 LYS A  47     -11.271 -13.544   7.680  1.00 91.06           H  
ATOM    699  CE  LYS A  47     -12.362 -12.368   9.139  1.00 91.06           C  
ATOM    700  HE2 LYS A  47     -12.983 -11.473   9.117  1.00 91.06           H  
ATOM    701  HE3 LYS A  47     -11.504 -12.162   9.779  1.00 91.06           H  
ATOM    702  NZ  LYS A  47     -13.135 -13.521   9.655  1.00 91.06           N  
ATOM    703  HZ1 LYS A  47     -13.696 -13.232  10.443  1.00 91.06           H  
ATOM    704  HZ2 LYS A  47     -13.742 -13.868   8.926  1.00 91.06           H  
ATOM    705  HZ3 LYS A  47     -12.508 -14.260   9.941  1.00 91.06           H  
ATOM    706  N   GLN A  48      -7.483 -11.253   5.926  1.00 91.19           N  
ATOM    707  H   GLN A  48      -7.636 -11.950   5.211  1.00 91.19           H  
ATOM    708  CA  GLN A  48      -6.199 -11.198   6.628  1.00 91.19           C  
ATOM    709  HA  GLN A  48      -6.376 -11.253   7.702  1.00 91.19           H  
ATOM    710  C   GLN A  48      -5.472  -9.878   6.366  1.00 91.19           C  
ATOM    711  CB  GLN A  48      -5.313 -12.376   6.198  1.00 91.19           C  
ATOM    712  HB2 GLN A  48      -4.286 -12.172   6.499  1.00 91.19           H  
ATOM    713  HB3 GLN A  48      -5.339 -12.477   5.113  1.00 91.19           H  
ATOM    714  O   GLN A  48      -4.954  -9.262   7.294  1.00 91.19           O  
ATOM    715  CG  GLN A  48      -5.753 -13.698   6.840  1.00 91.19           C  
ATOM    716  HG2 GLN A  48      -5.692 -13.609   7.925  1.00 91.19           H  
ATOM    717  HG3 GLN A  48      -6.792 -13.904   6.582  1.00 91.19           H  
ATOM    718  CD  GLN A  48      -4.919 -14.891   6.384  1.00 91.19           C  
ATOM    719  NE2 GLN A  48      -5.190 -16.066   6.904  1.00 91.19           N  
ATOM    720 HE21 GLN A  48      -6.013 -16.159   7.482  1.00 91.19           H  
ATOM    721 HE22 GLN A  48      -4.835 -16.844   6.366  1.00 91.19           H  
ATOM    722  OE1 GLN A  48      -4.026 -14.821   5.562  1.00 91.19           O  
ATOM    723  N   GLN A  49      -5.443  -9.430   5.114  1.00 92.38           N  
ATOM    724  H   GLN A  49      -5.925  -9.948   4.393  1.00 92.38           H  
ATOM    725  CA  GLN A  49      -4.710  -8.229   4.736  1.00 92.38           C  
ATOM    726  HA  GLN A  49      -3.740  -8.268   5.232  1.00 92.38           H  
ATOM    727  C   GLN A  49      -5.409  -6.938   5.201  1.00 92.38           C  
ATOM    728  CB  GLN A  49      -4.477  -8.292   3.224  1.00 92.38           C  
ATOM    729  HB2 GLN A  49      -5.441  -8.208   2.722  1.00 92.38           H  
ATOM    730  HB3 GLN A  49      -4.072  -9.271   2.969  1.00 92.38           H  
ATOM    731  O   GLN A  49      -4.718  -5.967   5.508  1.00 92.38           O  
ATOM    732  CG  GLN A  49      -3.503  -7.219   2.716  1.00 92.38           C  
ATOM    733  HG2 GLN A  49      -3.513  -7.232   1.626  1.00 92.38           H  
ATOM    734  HG3 GLN A  49      -3.823  -6.231   3.046  1.00 92.38           H  
ATOM    735  CD  GLN A  49      -2.070  -7.440   3.177  1.00 92.38           C  
ATOM    736  NE2 GLN A  49      -1.232  -6.430   3.173  1.00 92.38           N  
ATOM    737 HE21 GLN A  49      -1.589  -5.502   2.996  1.00 92.38           H  
ATOM    738 HE22 GLN A  49      -0.341  -6.590   3.620  1.00 92.38           H  
ATOM    739  OE1 GLN A  49      -1.618  -8.540   3.440  1.00 92.38           O  
ATOM    740  N   LEU A  50      -6.740  -6.938   5.328  1.00 92.81           N  
ATOM    741  H   LEU A  50      -7.256  -7.730   4.971  1.00 92.81           H  
ATOM    742  CA  LEU A  50      -7.502  -5.861   5.968  1.00 92.81           C  
ATOM    743  HA  LEU A  50      -7.243  -4.915   5.492  1.00 92.81           H  
ATOM    744  C   LEU A  50      -7.128  -5.704   7.445  1.00 92.81           C  
ATOM    745  CB  LEU A  50      -9.015  -6.130   5.819  1.00 92.81           C  
ATOM    746  HB2 LEU A  50      -9.220  -7.181   6.023  1.00 92.81           H  
ATOM    747  HB3 LEU A  50      -9.551  -5.547   6.567  1.00 92.81           H  
ATOM    748  O   LEU A  50      -6.824  -4.597   7.888  1.00 92.81           O  
ATOM    749  CG  LEU A  50      -9.595  -5.772   4.439  1.00 92.81           C  
ATOM    750  HG  LEU A  50      -9.074  -6.335   3.664  1.00 92.81           H  
ATOM    751  CD1 LEU A  50     -11.086  -6.123   4.362  1.00 92.81           C  
ATOM    752 HD11 LEU A  50     -11.701  -5.223   4.335  1.00 92.81           H  
ATOM    753 HD12 LEU A  50     -11.396  -6.698   5.234  1.00 92.81           H  
ATOM    754 HD13 LEU A  50     -11.294  -6.703   3.463  1.00 92.81           H  
ATOM    755  CD2 LEU A  50      -9.392  -4.280   4.184  1.00 92.81           C  
ATOM    756 HD21 LEU A  50     -10.020  -3.949   3.357  1.00 92.81           H  
ATOM    757 HD22 LEU A  50      -9.686  -3.706   5.063  1.00 92.81           H  
ATOM    758 HD23 LEU A  50      -8.354  -4.078   3.918  1.00 92.81           H  
ATOM    759  N   LEU A  51      -7.046  -6.807   8.196  1.00 91.69           N  
ATOM    760  H   LEU A  51      -7.348  -7.682   7.793  1.00 91.69           H  
ATOM    761  CA  LEU A  51      -6.590  -6.764   9.594  1.00 91.69           C  
ATOM    762  HA  LEU A  51      -7.237  -6.091  10.156  1.00 91.69           H  
ATOM    763  C   LEU A  51      -5.169  -6.187   9.714  1.00 91.69           C  
ATOM    764  CB  LEU A  51      -6.670  -8.175  10.202  1.00 91.69           C  
ATOM    765  HB2 LEU A  51      -6.101  -8.861   9.575  1.00 91.69           H  
ATOM    766  HB3 LEU A  51      -6.190  -8.149  11.180  1.00 91.69           H  
ATOM    767  O   LEU A  51      -4.927  -5.307  10.540  1.00 91.69           O  
ATOM    768  CG  LEU A  51      -8.099  -8.722  10.376  1.00 91.69           C  
ATOM    769  HG  LEU A  51      -8.632  -8.720   9.426  1.00 91.69           H  
ATOM    770  CD1 LEU A  51      -8.018 -10.168  10.876  1.00 91.69           C  
ATOM    771 HD11 LEU A  51      -7.419 -10.211  11.786  1.00 91.69           H  
ATOM    772 HD12 LEU A  51      -9.020 -10.544  11.080  1.00 91.69           H  
ATOM    773 HD13 LEU A  51      -7.556 -10.788  10.109  1.00 91.69           H  
ATOM    774  CD2 LEU A  51      -8.910  -7.895  11.377  1.00 91.69           C  
ATOM    775 HD21 LEU A  51      -9.878  -8.365  11.549  1.00 91.69           H  
ATOM    776 HD22 LEU A  51      -8.368  -7.799  12.318  1.00 91.69           H  
ATOM    777 HD23 LEU A  51      -9.100  -6.904  10.965  1.00 91.69           H  
ATOM    778  N   LEU A  52      -4.252  -6.611   8.837  1.00 92.81           N  
ATOM    779  H   LEU A  52      -4.515  -7.350   8.200  1.00 92.81           H  
ATOM    780  CA  LEU A  52      -2.887  -6.073   8.795  1.00 92.81           C  
ATOM    781  HA  LEU A  52      -2.449  -6.165   9.789  1.00 92.81           H  
ATOM    782  C   LEU A  52      -2.849  -4.577   8.435  1.00 92.81           C  
ATOM    783  CB  LEU A  52      -2.042  -6.874   7.790  1.00 92.81           C  
ATOM    784  HB2 LEU A  52      -2.533  -6.837   6.818  1.00 92.81           H  
ATOM    785  HB3 LEU A  52      -1.076  -6.377   7.691  1.00 92.81           H  
ATOM    786  O   LEU A  52      -2.003  -3.848   8.951  1.00 92.81           O  
ATOM    787  CG  LEU A  52      -1.779  -8.345   8.158  1.00 92.81           C  
ATOM    788  HG  LEU A  52      -2.725  -8.874   8.273  1.00 92.81           H  
ATOM    789  CD1 LEU A  52      -1.003  -9.014   7.016  1.00 92.81           C  
ATOM    790 HD11 LEU A  52      -0.166  -9.583   7.419  1.00 92.81           H  
ATOM    791 HD12 LEU A  52      -0.606  -8.272   6.324  1.00 92.81           H  
ATOM    792 HD13 LEU A  52      -1.665  -9.683   6.466  1.00 92.81           H  
ATOM    793  CD2 LEU A  52      -1.028  -8.516   9.481  1.00 92.81           C  
ATOM    794 HD21 LEU A  52      -0.841  -9.574   9.665  1.00 92.81           H  
ATOM    795 HD22 LEU A  52      -0.078  -7.982   9.457  1.00 92.81           H  
ATOM    796 HD23 LEU A  52      -1.626  -8.132  10.308  1.00 92.81           H  
ATOM    797  N   LEU A  53      -3.755  -4.099   7.576  1.00 94.06           N  
ATOM    798  H   LEU A  53      -4.425  -4.743   7.180  1.00 94.06           H  
ATOM    799  CA  LEU A  53      -3.887  -2.676   7.250  1.00 94.06           C  
ATOM    800  HA  LEU A  53      -2.906  -2.300   6.957  1.00 94.06           H  
ATOM    801  C   LEU A  53      -4.338  -1.864   8.471  1.00 94.06           C  
ATOM    802  CB  LEU A  53      -4.853  -2.515   6.059  1.00 94.06           C  
ATOM    803  HB2 LEU A  53      -4.406  -2.979   5.180  1.00 94.06           H  
ATOM    804  HB3 LEU A  53      -5.781  -3.046   6.269  1.00 94.06           H  
ATOM    805  O   LEU A  53      -3.773  -0.801   8.738  1.00 94.06           O  
ATOM    806  CG  LEU A  53      -5.219  -1.056   5.730  1.00 94.06           C  
ATOM    807  HG  LEU A  53      -5.709  -0.600   6.590  1.00 94.06           H  
ATOM    808  CD1 LEU A  53      -3.982  -0.227   5.372  1.00 94.06           C  
ATOM    809 HD11 LEU A  53      -4.250   0.539   4.644  1.00 94.06           H  
ATOM    810 HD12 LEU A  53      -3.626   0.277   6.271  1.00 94.06           H  
ATOM    811 HD13 LEU A  53      -3.196  -0.866   4.971  1.00 94.06           H  
ATOM    812  CD2 LEU A  53      -6.217  -1.032   4.578  1.00 94.06           C  
ATOM    813 HD21 LEU A  53      -5.792  -1.489   3.684  1.00 94.06           H  
ATOM    814 HD22 LEU A  53      -6.507  -0.003   4.366  1.00 94.06           H  
ATOM    815 HD23 LEU A  53      -7.118  -1.576   4.862  1.00 94.06           H  
ATOM    816  N   VAL A  54      -5.304  -2.377   9.240  1.00 93.69           N  
ATOM    817  H   VAL A  54      -5.741  -3.243   8.959  1.00 93.69           H  
ATOM    818  CA  VAL A  54      -5.732  -1.733  10.490  1.00 93.69           C  
ATOM    819  HA  VAL A  54      -6.015  -0.705  10.264  1.00 93.69           H  
ATOM    820  C   VAL A  54      -4.577  -1.672  11.491  1.00 93.69           C  
ATOM    821  CB  VAL A  54      -6.955  -2.449  11.100  1.00 93.69           C  
ATOM    822  HB  VAL A  54      -6.723  -3.501  11.265  1.00 93.69           H  
ATOM    823  O   VAL A  54      -4.345  -0.619  12.090  1.00 93.69           O  
ATOM    824  CG1 VAL A  54      -7.339  -1.837  12.455  1.00 93.69           C  
ATOM    825 HG11 VAL A  54      -6.563  -2.066  13.184  1.00 93.69           H  
ATOM    826 HG12 VAL A  54      -7.457  -0.758  12.351  1.00 93.69           H  
ATOM    827 HG13 VAL A  54      -8.276  -2.275  12.799  1.00 93.69           H  
ATOM    828  CG2 VAL A  54      -8.179  -2.364  10.182  1.00 93.69           C  
ATOM    829 HG21 VAL A  54      -9.060  -2.764  10.683  1.00 93.69           H  
ATOM    830 HG22 VAL A  54      -8.018  -2.956   9.281  1.00 93.69           H  
ATOM    831 HG23 VAL A  54      -8.370  -1.332   9.887  1.00 93.69           H  
ATOM    832  N   ASP A  55      -3.822  -2.760  11.651  1.00 93.50           N  
ATOM    833  H   ASP A  55      -4.095  -3.617  11.191  1.00 93.50           H  
ATOM    834  CA  ASP A  55      -2.672  -2.786  12.562  1.00 93.50           C  
ATOM    835  HA  ASP A  55      -2.988  -2.431  13.543  1.00 93.50           H  
ATOM    836  C   ASP A  55      -1.555  -1.841  12.107  1.00 93.50           C  
ATOM    837  CB  ASP A  55      -2.153  -4.223  12.719  1.00 93.50           C  
ATOM    838  HB2 ASP A  55      -1.193  -4.183  13.234  1.00 93.50           H  
ATOM    839  HB3 ASP A  55      -1.993  -4.664  11.735  1.00 93.50           H  
ATOM    840  O   ASP A  55      -0.995  -1.101  12.922  1.00 93.50           O  
ATOM    841  CG  ASP A  55      -3.090  -5.113  13.551  1.00 93.50           C  
ATOM    842  OD1 ASP A  55      -3.877  -4.559  14.362  1.00 93.50           O  
ATOM    843  OD2 ASP A  55      -2.957  -6.350  13.424  1.00 93.50           O  
ATOM    844  N   TRP A  56      -1.273  -1.801  10.800  1.00 95.75           N  
ATOM    845  H   TRP A  56      -1.738  -2.459  10.191  1.00 95.75           H  
ATOM    846  CA  TRP A  56      -0.330  -0.849  10.215  1.00 95.75           C  
ATOM    847  HA  TRP A  56       0.658  -1.013  10.645  1.00 95.75           H  
ATOM    848  C   TRP A  56      -0.738   0.594  10.521  1.00 95.75           C  
ATOM    849  CB  TRP A  56      -0.256  -1.062   8.697  1.00 95.75           C  
ATOM    850  HB2 TRP A  56      -1.257  -0.972   8.274  1.00 95.75           H  
ATOM    851  HB3 TRP A  56       0.075  -2.077   8.477  1.00 95.75           H  
ATOM    852  O   TRP A  56       0.078   1.369  11.021  1.00 95.75           O  
ATOM    853  CG  TRP A  56       0.629  -0.096   7.974  1.00 95.75           C  
ATOM    854  CD1 TRP A  56       1.967  -0.187   7.813  1.00 95.75           C  
ATOM    855  HD1 TRP A  56       2.581  -1.000   8.171  1.00 95.75           H  
ATOM    856  CD2 TRP A  56       0.234   1.131   7.298  1.00 95.75           C  
ATOM    857  CE2 TRP A  56       1.398   1.755   6.756  1.00 95.75           C  
ATOM    858  CE3 TRP A  56      -1.005   1.757   7.072  1.00 95.75           C  
ATOM    859  HE3 TRP A  56      -1.906   1.316   7.472  1.00 95.75           H  
ATOM    860  NE1 TRP A  56       2.429   0.895   7.090  1.00 95.75           N  
ATOM    861  HE1 TRP A  56       3.385   0.949   6.768  1.00 95.75           H  
ATOM    862  CH2 TRP A  56       0.077   3.568   5.841  1.00 95.75           C  
ATOM    863  HH2 TRP A  56      -0.007   4.509   5.318  1.00 95.75           H  
ATOM    864  CZ2 TRP A  56       1.331   2.956   6.027  1.00 95.75           C  
ATOM    865  HZ2 TRP A  56       2.225   3.414   5.631  1.00 95.75           H  
ATOM    866  CZ3 TRP A  56      -1.079   2.964   6.361  1.00 95.75           C  
ATOM    867  HZ3 TRP A  56      -2.041   3.442   6.244  1.00 95.75           H  
ATOM    868  N   ALA A  57      -2.005   0.945  10.281  1.00 96.00           N  
ATOM    869  H   ALA A  57      -2.634   0.257   9.893  1.00 96.00           H  
ATOM    870  CA  ALA A  57      -2.508   2.299  10.496  1.00 96.00           C  
ATOM    871  HA  ALA A  57      -1.878   2.993   9.938  1.00 96.00           H  
ATOM    872  C   ALA A  57      -2.452   2.693  11.979  1.00 96.00           C  
ATOM    873  CB  ALA A  57      -3.937   2.389   9.952  1.00 96.00           C  
ATOM    874  HB1 ALA A  57      -4.298   3.413  10.049  1.00 96.00           H  
ATOM    875  HB2 ALA A  57      -4.596   1.726  10.513  1.00 96.00           H  
ATOM    876  HB3 ALA A  57      -3.955   2.111   8.898  1.00 96.00           H  
ATOM    877  O   ALA A  57      -1.946   3.762  12.324  1.00 96.00           O  
ATOM    878  N   LYS A  58      -2.880   1.798  12.879  1.00 94.69           N  
ATOM    879  H   LYS A  58      -3.266   0.934  12.527  1.00 94.69           H  
ATOM    880  CA  LYS A  58      -2.808   2.011  14.337  1.00 94.69           C  
ATOM    881  HA  LYS A  58      -3.347   2.923  14.597  1.00 94.69           H  
ATOM    882  C   LYS A  58      -1.381   2.204  14.844  1.00 94.69           C  
ATOM    883  CB  LYS A  58      -3.438   0.818  15.066  1.00 94.69           C  
ATOM    884  HB2 LYS A  58      -3.070  -0.119  14.648  1.00 94.69           H  
ATOM    885  HB3 LYS A  58      -3.146   0.856  16.115  1.00 94.69           H  
ATOM    886  O   LYS A  58      -1.196   2.852  15.873  1.00 94.69           O  
ATOM    887  CG  LYS A  58      -4.966   0.854  14.992  1.00 94.69           C  
ATOM    888  HG2 LYS A  58      -5.325   1.786  15.429  1.00 94.69           H  
ATOM    889  HG3 LYS A  58      -5.290   0.815  13.952  1.00 94.69           H  
ATOM    890  CD  LYS A  58      -5.548  -0.344  15.747  1.00 94.69           C  
ATOM    891  HD2 LYS A  58      -5.157  -1.254  15.290  1.00 94.69           H  
ATOM    892  HD3 LYS A  58      -5.252  -0.305  16.795  1.00 94.69           H  
ATOM    893  CE  LYS A  58      -7.077  -0.339  15.626  1.00 94.69           C  
ATOM    894  HE2 LYS A  58      -7.336  -0.387  14.568  1.00 94.69           H  
ATOM    895  HE3 LYS A  58      -7.476   0.598  16.012  1.00 94.69           H  
ATOM    896  NZ  LYS A  58      -7.660  -1.514  16.326  1.00 94.69           N  
ATOM    897  HZ1 LYS A  58      -7.023  -2.295  16.261  1.00 94.69           H  
ATOM    898  HZ2 LYS A  58      -8.534  -1.774  15.892  1.00 94.69           H  
ATOM    899  HZ3 LYS A  58      -7.824  -1.309  17.301  1.00 94.69           H  
ATOM    900  N   ALA A  59      -0.380   1.671  14.146  1.00 95.25           N  
ATOM    901  H   ALA A  59      -0.593   1.116  13.329  1.00 95.25           H  
ATOM    902  CA  ALA A  59       1.013   1.859  14.525  1.00 95.25           C  
ATOM    903  HA  ALA A  59       1.072   1.759  15.609  1.00 95.25           H  
ATOM    904  C   ALA A  59       1.565   3.257  14.167  1.00 95.25           C  
ATOM    905  CB  ALA A  59       1.836   0.726  13.909  1.00 95.25           C  
ATOM    906  HB1 ALA A  59       1.338  -0.231  14.059  1.00 95.25           H  
ATOM    907  HB2 ALA A  59       2.818   0.699  14.380  1.00 95.25           H  
ATOM    908  HB3 ALA A  59       1.954   0.899  12.839  1.00 95.25           H  
ATOM    909  O   ALA A  59       2.667   3.592  14.603  1.00 95.25           O  
ATOM    910  N   LEU A  60       0.828   4.074  13.400  1.00 96.50           N  
ATOM    911  H   LEU A  60      -0.073   3.744  13.084  1.00 96.50           H  
ATOM    912  CA  LEU A  60       1.195   5.444  13.033  1.00 96.50           C  
ATOM    913  HA  LEU A  60       2.282   5.527  13.006  1.00 96.50           H  
ATOM    914  C   LEU A  60       0.644   6.436  14.076  1.00 96.50           C  
ATOM    915  CB  LEU A  60       0.666   5.765  11.616  1.00 96.50           C  
ATOM    916  HB2 LEU A  60       0.921   6.794  11.362  1.00 96.50           H  
ATOM    917  HB3 LEU A  60      -0.421   5.696  11.627  1.00 96.50           H  
ATOM    918  O   LEU A  60      -0.569   6.650  14.132  1.00 96.50           O  
ATOM    919  CG  LEU A  60       1.185   4.845  10.497  1.00 96.50           C  
ATOM    920  HG  LEU A  60       0.987   3.803  10.749  1.00 96.50           H  
ATOM    921  CD1 LEU A  60       0.468   5.157   9.184  1.00 96.50           C  
ATOM    922 HD11 LEU A  60       0.778   4.442   8.421  1.00 96.50           H  
ATOM    923 HD12 LEU A  60      -0.609   5.055   9.313  1.00 96.50           H  
ATOM    924 HD13 LEU A  60       0.697   6.167   8.843  1.00 96.50           H  
ATOM    925  CD2 LEU A  60       2.689   5.033  10.284  1.00 96.50           C  
ATOM    926 HD21 LEU A  60       3.016   4.397   9.462  1.00 96.50           H  
ATOM    927 HD22 LEU A  60       2.905   6.077  10.055  1.00 96.50           H  
ATOM    928 HD23 LEU A  60       3.221   4.735  11.187  1.00 96.50           H  
ATOM    929  N   PRO A  61       1.495   7.130  14.860  1.00 95.50           N  
ATOM    930  CA  PRO A  61       1.038   8.149  15.801  1.00 95.50           C  
ATOM    931  HA  PRO A  61       0.477   7.641  16.586  1.00 95.50           H  
ATOM    932  C   PRO A  61       0.122   9.226  15.190  1.00 95.50           C  
ATOM    933  CB  PRO A  61       2.305   8.754  16.420  1.00 95.50           C  
ATOM    934  HB2 PRO A  61       2.620   9.641  15.870  1.00 95.50           H  
ATOM    935  HB3 PRO A  61       2.153   9.012  17.468  1.00 95.50           H  
ATOM    936  O   PRO A  61      -0.859   9.575  15.842  1.00 95.50           O  
ATOM    937  CG  PRO A  61       3.352   7.653  16.262  1.00 95.50           C  
ATOM    938  HG2 PRO A  61       3.300   6.966  17.107  1.00 95.50           H  
ATOM    939  HG3 PRO A  61       4.356   8.067  16.170  1.00 95.50           H  
ATOM    940  CD  PRO A  61       2.925   6.929  14.994  1.00 95.50           C  
ATOM    941  HD2 PRO A  61       3.178   5.872  15.072  1.00 95.50           H  
ATOM    942  HD3 PRO A  61       3.425   7.376  14.135  1.00 95.50           H  
ATOM    943  N   PRO A  62       0.359   9.731  13.957  1.00 95.56           N  
ATOM    944  CA  PRO A  62      -0.537  10.705  13.344  1.00 95.56           C  
ATOM    945  HA  PRO A  62      -0.617  11.572  14.001  1.00 95.56           H  
ATOM    946  C   PRO A  62      -1.944  10.172  13.073  1.00 95.56           C  
ATOM    947  CB  PRO A  62       0.124  11.123  12.032  1.00 95.56           C  
ATOM    948  HB2 PRO A  62      -0.273  10.536  11.203  1.00 95.56           H  
ATOM    949  HB3 PRO A  62      -0.026  12.188  11.860  1.00 95.56           H  
ATOM    950  O   PRO A  62      -2.888  10.943  13.153  1.00 95.56           O  
ATOM    951  CG  PRO A  62       1.595  10.794  12.221  1.00 95.56           C  
ATOM    952  HG2 PRO A  62       2.093  11.616  12.736  1.00 95.56           H  
ATOM    953  HG3 PRO A  62       2.085  10.572  11.273  1.00 95.56           H  
ATOM    954  CD  PRO A  62       1.538   9.571  13.125  1.00 95.56           C  
ATOM    955  HD2 PRO A  62       2.446   9.526  13.726  1.00 95.56           H  
ATOM    956  HD3 PRO A  62       1.436   8.672  12.516  1.00 95.56           H  
ATOM    957  N   PHE A  63      -2.095   8.876  12.779  1.00 95.06           N  
ATOM    958  H   PHE A  63      -1.297   8.260  12.841  1.00 95.06           H  
ATOM    959  CA  PHE A  63      -3.410   8.256  12.601  1.00 95.06           C  
ATOM    960  HA  PHE A  63      -4.012   8.860  11.922  1.00 95.06           H  
ATOM    961  C   PHE A  63      -4.156   8.178  13.937  1.00 95.06           C  
ATOM    962  CB  PHE A  63      -3.224   6.862  11.989  1.00 95.06           C  
ATOM    963  HB2 PHE A  63      -2.535   6.286  12.606  1.00 95.06           H  
ATOM    964  HB3 PHE A  63      -2.772   6.962  11.003  1.00 95.06           H  
ATOM    965  O   PHE A  63      -5.337   8.498  14.006  1.00 95.06           O  
ATOM    966  CG  PHE A  63      -4.507   6.070  11.857  1.00 95.06           C  
ATOM    967  CD1 PHE A  63      -4.805   5.058  12.787  1.00 95.06           C  
ATOM    968  HD1 PHE A  63      -4.136   4.878  13.616  1.00 95.06           H  
ATOM    969  CD2 PHE A  63      -5.402   6.345  10.809  1.00 95.06           C  
ATOM    970  HD2 PHE A  63      -5.202   7.152  10.119  1.00 95.06           H  
ATOM    971  CE1 PHE A  63      -5.971   4.290  12.642  1.00 95.06           C  
ATOM    972  HE1 PHE A  63      -6.211   3.521  13.362  1.00 95.06           H  
ATOM    973  CE2 PHE A  63      -6.560   5.567  10.654  1.00 95.06           C  
ATOM    974  HE2 PHE A  63      -7.235   5.755   9.833  1.00 95.06           H  
ATOM    975  CZ  PHE A  63      -6.835   4.532  11.561  1.00 95.06           C  
ATOM    976  HZ  PHE A  63      -7.726   3.935  11.431  1.00 95.06           H  
ATOM    977  N   HIS A  64      -3.443   7.835  15.016  1.00 93.19           N  
ATOM    978  H   HIS A  64      -2.474   7.579  14.892  1.00 93.19           H  
ATOM    979  CA  HIS A  64      -4.017   7.760  16.361  1.00 93.19           C  
ATOM    980  HA  HIS A  64      -4.893   7.113  16.315  1.00 93.19           H  
ATOM    981  C   HIS A  64      -4.479   9.119  16.905  1.00 93.19           C  
ATOM    982  CB  HIS A  64      -2.974   7.146  17.303  1.00 93.19           C  
ATOM    983  HB2 HIS A  64      -2.296   6.508  16.736  1.00 93.19           H  
ATOM    984  HB3 HIS A  64      -2.375   7.933  17.763  1.00 93.19           H  
ATOM    985  O   HIS A  64      -5.314   9.175  17.802  1.00 93.19           O  
ATOM    986  CG  HIS A  64      -3.608   6.297  18.367  1.00 93.19           C  
ATOM    987  CD2 HIS A  64      -3.969   6.660  19.636  1.00 93.19           C  
ATOM    988  HD2 HIS A  64      -3.844   7.643  20.067  1.00 93.19           H  
ATOM    989  ND1 HIS A  64      -3.972   4.984  18.200  1.00 93.19           N  
ATOM    990  HD1 HIS A  64      -3.821   4.438  17.365  1.00 93.19           H  
ATOM    991  CE1 HIS A  64      -4.553   4.562  19.334  1.00 93.19           C  
ATOM    992  HE1 HIS A  64      -4.955   3.572  19.490  1.00 93.19           H  
ATOM    993  NE2 HIS A  64      -4.557   5.544  20.251  1.00 93.19           N  
ATOM    994  N   ALA A  65      -3.914  10.212  16.388  1.00 95.44           N  
ATOM    995  H   ALA A  65      -3.196  10.096  15.687  1.00 95.44           H  
ATOM    996  CA  ALA A  65      -4.295  11.569  16.757  1.00 95.44           C  
ATOM    997  HA  ALA A  65      -4.475  11.602  17.831  1.00 95.44           H  
ATOM    998  C   ALA A  65      -5.591  12.049  16.069  1.00 95.44           C  
ATOM    999  CB  ALA A  65      -3.111  12.492  16.442  1.00 95.44           C  
ATOM   1000  HB1 ALA A  65      -3.336  13.497  16.800  1.00 95.44           H  
ATOM   1001  HB2 ALA A  65      -2.952  12.533  15.364  1.00 95.44           H  
ATOM   1002  HB3 ALA A  65      -2.207  12.130  16.931  1.00 95.44           H  
ATOM   1003  O   ALA A  65      -6.131  13.078  16.470  1.00 95.44           O  
ATOM   1004  N   LEU A  66      -6.078  11.345  15.039  1.00 96.25           N  
ATOM   1005  H   LEU A  66      -5.627  10.478  14.783  1.00 96.25           H  
ATOM   1006  CA  LEU A  66      -7.316  11.695  14.336  1.00 96.25           C  
ATOM   1007  HA  LEU A  66      -7.382  12.779  14.248  1.00 96.25           H  
ATOM   1008  C   LEU A  66      -8.540  11.225  15.127  1.00 96.25           C  
ATOM   1009  CB  LEU A  66      -7.317  11.087  12.924  1.00 96.25           C  
ATOM   1010  HB2 LEU A  66      -8.263  11.327  12.437  1.00 96.25           H  
ATOM   1011  HB3 LEU A  66      -7.260  10.002  13.008  1.00 96.25           H  
ATOM   1012  O   LEU A  66      -8.467  10.255  15.886  1.00 96.25           O  
ATOM   1013  CG  LEU A  66      -6.173  11.579  12.027  1.00 96.25           C  
ATOM   1014  HG  LEU A  66      -5.217  11.322  12.485  1.00 96.25           H  
ATOM   1015  CD1 LEU A  66      -6.253  10.866  10.683  1.00 96.25           C  
ATOM   1016 HD11 LEU A  66      -5.397  11.137  10.066  1.00 96.25           H  
ATOM   1017 HD12 LEU A  66      -6.258   9.788  10.843  1.00 96.25           H  
ATOM   1018 HD13 LEU A  66      -7.175  11.153  10.178  1.00 96.25           H  
ATOM   1019  CD2 LEU A  66      -6.218  13.090  11.795  1.00 96.25           C  
ATOM   1020 HD21 LEU A  66      -5.491  13.377  11.035  1.00 96.25           H  
ATOM   1021 HD22 LEU A  66      -7.217  13.382  11.471  1.00 96.25           H  
ATOM   1022 HD23 LEU A  66      -5.975  13.615  12.719  1.00 96.25           H  
ATOM   1023  N   ALA A  67      -9.688  11.871  14.912  1.00 96.62           N  
ATOM   1024  H   ALA A  67      -9.714  12.630  14.246  1.00 96.62           H  
ATOM   1025  CA  ALA A  67     -10.952  11.395  15.467  1.00 96.62           C  
ATOM   1026  HA  ALA A  67     -10.827  11.297  16.546  1.00 96.62           H  
ATOM   1027  C   ALA A  67     -11.318  10.010  14.905  1.00 96.62           C  
ATOM   1028  CB  ALA A  67     -12.039  12.439  15.199  1.00 96.62           C  
ATOM   1029  HB1 ALA A  67     -11.662  13.436  15.425  1.00 96.62           H  
ATOM   1030  HB2 ALA A  67     -12.345  12.405  14.154  1.00 96.62           H  
ATOM   1031  HB3 ALA A  67     -12.907  12.244  15.830  1.00 96.62           H  
ATOM   1032  O   ALA A  67     -10.963   9.676  13.776  1.00 96.62           O  
ATOM   1033  N   LEU A  68     -12.046   9.200  15.681  1.00 95.75           N  
ATOM   1034  H   LEU A  68     -12.334   9.529  16.592  1.00 95.75           H  
ATOM   1035  CA  LEU A  68     -12.382   7.821  15.292  1.00 95.75           C  
ATOM   1036  HA  LEU A  68     -11.448   7.274  15.162  1.00 95.75           H  
ATOM   1037  C   LEU A  68     -13.140   7.765  13.952  1.00 95.75           C  
ATOM   1038  CB  LEU A  68     -13.198   7.163  16.423  1.00 95.75           C  
ATOM   1039  HB2 LEU A  68     -12.653   7.262  17.362  1.00 95.75           H  
ATOM   1040  HB3 LEU A  68     -14.142   7.700  16.518  1.00 95.75           H  
ATOM   1041  O   LEU A  68     -12.917   6.857  13.158  1.00 95.75           O  
ATOM   1042  CG  LEU A  68     -13.500   5.668  16.190  1.00 95.75           C  
ATOM   1043  HG  LEU A  68     -13.933   5.523  15.200  1.00 95.75           H  
ATOM   1044  CD1 LEU A  68     -12.242   4.804  16.315  1.00 95.75           C  
ATOM   1045 HD11 LEU A  68     -11.844   4.865  17.328  1.00 95.75           H  
ATOM   1046 HD12 LEU A  68     -11.478   5.130  15.609  1.00 95.75           H  
ATOM   1047 HD13 LEU A  68     -12.491   3.769  16.083  1.00 95.75           H  
ATOM   1048  CD2 LEU A  68     -14.526   5.189  17.219  1.00 95.75           C  
ATOM   1049 HD21 LEU A  68     -14.164   5.363  18.232  1.00 95.75           H  
ATOM   1050 HD22 LEU A  68     -15.461   5.730  17.072  1.00 95.75           H  
ATOM   1051 HD23 LEU A  68     -14.721   4.126  17.077  1.00 95.75           H  
ATOM   1052  N   GLU A  69     -13.991   8.755  13.686  1.00 95.62           N  
ATOM   1053  H   GLU A  69     -14.136   9.470  14.385  1.00 95.62           H  
ATOM   1054  CA  GLU A  69     -14.721   8.894  12.422  1.00 95.62           C  
ATOM   1055  HA  GLU A  69     -15.304   7.992  12.241  1.00 95.62           H  
ATOM   1056  C   GLU A  69     -13.761   9.055  11.233  1.00 95.62           C  
ATOM   1057  CB  GLU A  69     -15.686  10.086  12.527  1.00 95.62           C  
ATOM   1058  HB2 GLU A  69     -16.144  10.260  11.554  1.00 95.62           H  
ATOM   1059  HB3 GLU A  69     -15.121  10.972  12.814  1.00 95.62           H  
ATOM   1060  O   GLU A  69     -13.849   8.301  10.266  1.00 95.62           O  
ATOM   1061  CG  GLU A  69     -16.798   9.825  13.563  1.00 95.62           C  
ATOM   1062  HG2 GLU A  69     -16.346   9.503  14.501  1.00 95.62           H  
ATOM   1063  HG3 GLU A  69     -17.420   9.005  13.204  1.00 95.62           H  
ATOM   1064  CD  GLU A  69     -17.681  11.050  13.864  1.00 95.62           C  
ATOM   1065  OE1 GLU A  69     -18.553  10.910  14.754  1.00 95.62           O  
ATOM   1066  OE2 GLU A  69     -17.455  12.120  13.263  1.00 95.62           O  
ATOM   1067  N   ASP A  70     -12.770   9.942  11.348  1.00 96.44           N  
ATOM   1068  H   ASP A  70     -12.736  10.522  12.174  1.00 96.44           H  
ATOM   1069  CA  ASP A  70     -11.735  10.137  10.330  1.00 96.44           C  
ATOM   1070  HA  ASP A  70     -12.217  10.305   9.367  1.00 96.44           H  
ATOM   1071  C   ASP A  70     -10.834   8.900  10.171  1.00 96.44           C  
ATOM   1072  CB  ASP A  70     -10.889  11.373  10.686  1.00 96.44           C  
ATOM   1073  HB2 ASP A  70      -9.963  11.333  10.112  1.00 96.44           H  
ATOM   1074  HB3 ASP A  70     -10.624  11.347  11.743  1.00 96.44           H  
ATOM   1075  O   ASP A  70     -10.431   8.569   9.055  1.00 96.44           O  
ATOM   1076  CG  ASP A  70     -11.566  12.713  10.376  1.00 96.44           C  
ATOM   1077  OD1 ASP A  70     -12.613  12.745   9.698  1.00 96.44           O  
ATOM   1078  OD2 ASP A  70     -10.982  13.753  10.741  1.00 96.44           O  
ATOM   1079  N   GLN A  71     -10.552   8.173  11.263  1.00 95.38           N  
ATOM   1080  H   GLN A  71     -10.901   8.503  12.152  1.00 95.38           H  
ATOM   1081  CA  GLN A  71      -9.804   6.910  11.216  1.00 95.38           C  
ATOM   1082  HA  GLN A  71      -8.843   7.102  10.740  1.00 95.38           H  
ATOM   1083  C   GLN A  71     -10.522   5.869  10.352  1.00 95.38           C  
ATOM   1084  CB  GLN A  71      -9.559   6.366  12.638  1.00 95.38           C  
ATOM   1085  HB2 GLN A  71      -9.211   5.337  12.559  1.00 95.38           H  
ATOM   1086  HB3 GLN A  71     -10.492   6.332  13.200  1.00 95.38           H  
ATOM   1087  O   GLN A  71      -9.906   5.233   9.493  1.00 95.38           O  
ATOM   1088  CG  GLN A  71      -8.523   7.234  13.384  1.00 95.38           C  
ATOM   1089  HG2 GLN A  71      -7.632   7.292  12.758  1.00 95.38           H  
ATOM   1090  HG3 GLN A  71      -8.913   8.245  13.493  1.00 95.38           H  
ATOM   1091  CD  GLN A  71      -8.142   6.680  14.765  1.00 95.38           C  
ATOM   1092  NE2 GLN A  71      -7.957   7.472  15.797  1.00 95.38           N  
ATOM   1093 HE21 GLN A  71      -7.963   8.478  15.713  1.00 95.38           H  
ATOM   1094 HE22 GLN A  71      -7.840   7.036  16.701  1.00 95.38           H  
ATOM   1095  OE1 GLN A  71      -8.052   5.485  14.992  1.00 95.38           O  
ATOM   1096  N   VAL A  72     -11.831   5.718  10.564  1.00 93.75           N  
ATOM   1097  H   VAL A  72     -12.267   6.301  11.264  1.00 93.75           H  
ATOM   1098  CA  VAL A  72     -12.668   4.776   9.813  1.00 93.75           C  
ATOM   1099  HA  VAL A  72     -12.211   3.787   9.844  1.00 93.75           H  
ATOM   1100  C   VAL A  72     -12.758   5.199   8.347  1.00 93.75           C  
ATOM   1101  CB  VAL A  72     -14.069   4.696  10.449  1.00 93.75           C  
ATOM   1102  HB  VAL A  72     -14.486   5.702  10.486  1.00 93.75           H  
ATOM   1103  O   VAL A  72     -12.594   4.361   7.462  1.00 93.75           O  
ATOM   1104  CG1 VAL A  72     -15.037   3.824   9.638  1.00 93.75           C  
ATOM   1105 HG11 VAL A  72     -15.172   4.232   8.636  1.00 93.75           H  
ATOM   1106 HG12 VAL A  72     -14.648   2.809   9.560  1.00 93.75           H  
ATOM   1107 HG13 VAL A  72     -16.007   3.803  10.134  1.00 93.75           H  
ATOM   1108  CG2 VAL A  72     -14.030   4.148  11.888  1.00 93.75           C  
ATOM   1109 HG21 VAL A  72     -13.048   4.291  12.339  1.00 93.75           H  
ATOM   1110 HG22 VAL A  72     -14.269   3.084  11.909  1.00 93.75           H  
ATOM   1111 HG23 VAL A  72     -14.759   4.689  12.490  1.00 93.75           H  
ATOM   1112  N   VAL A  73     -12.973   6.492   8.081  1.00 94.25           N  
ATOM   1113  H   VAL A  73     -13.110   7.128   8.854  1.00 94.25           H  
ATOM   1114  CA  VAL A  73     -13.077   7.024   6.714  1.00 94.25           C  
ATOM   1115  HA  VAL A  73     -13.863   6.479   6.190  1.00 94.25           H  
ATOM   1116  C   VAL A  73     -11.789   6.789   5.918  1.00 94.25           C  
ATOM   1117  CB  VAL A  73     -13.472   8.515   6.749  1.00 94.25           C  
ATOM   1118  HB  VAL A  73     -12.821   9.050   7.440  1.00 94.25           H  
ATOM   1119  O   VAL A  73     -11.865   6.350   4.772  1.00 94.25           O  
ATOM   1120  CG1 VAL A  73     -13.364   9.180   5.374  1.00 94.25           C  
ATOM   1121 HG11 VAL A  73     -12.316   9.368   5.141  1.00 94.25           H  
ATOM   1122 HG12 VAL A  73     -13.896  10.132   5.374  1.00 94.25           H  
ATOM   1123 HG13 VAL A  73     -13.804   8.527   4.620  1.00 94.25           H  
ATOM   1124  CG2 VAL A  73     -14.926   8.676   7.207  1.00 94.25           C  
ATOM   1125 HG21 VAL A  73     -15.144   9.730   7.379  1.00 94.25           H  
ATOM   1126 HG22 VAL A  73     -15.604   8.284   6.448  1.00 94.25           H  
ATOM   1127 HG23 VAL A  73     -15.105   8.139   8.138  1.00 94.25           H  
ATOM   1128  N   LEU A  74     -10.615   7.020   6.521  1.00 94.00           N  
ATOM   1129  H   LEU A  74     -10.621   7.384   7.463  1.00 94.00           H  
ATOM   1130  CA  LEU A  74      -9.320   6.770   5.873  1.00 94.00           C  
ATOM   1131  HA  LEU A  74      -9.314   7.261   4.900  1.00 94.00           H  
ATOM   1132  C   LEU A  74      -9.068   5.287   5.596  1.00 94.00           C  
ATOM   1133  CB  LEU A  74      -8.179   7.315   6.753  1.00 94.00           C  
ATOM   1134  HB2 LEU A  74      -7.236   6.884   6.419  1.00 94.00           H  
ATOM   1135  HB3 LEU A  74      -8.349   6.990   7.779  1.00 94.00           H  
ATOM   1136  O   LEU A  74      -8.528   4.953   4.543  1.00 94.00           O  
ATOM   1137  CG  LEU A  74      -8.044   8.842   6.716  1.00 94.00           C  
ATOM   1138  HG  LEU A  74      -9.024   9.300   6.852  1.00 94.00           H  
ATOM   1139  CD1 LEU A  74      -7.118   9.313   7.836  1.00 94.00           C  
ATOM   1140 HD11 LEU A  74      -7.054  10.401   7.812  1.00 94.00           H  
ATOM   1141 HD12 LEU A  74      -7.543   9.013   8.794  1.00 94.00           H  
ATOM   1142 HD13 LEU A  74      -6.127   8.874   7.718  1.00 94.00           H  
ATOM   1143  CD2 LEU A  74      -7.434   9.331   5.403  1.00 94.00           C  
ATOM   1144 HD21 LEU A  74      -7.942   8.866   4.558  1.00 94.00           H  
ATOM   1145 HD22 LEU A  74      -6.383   9.049   5.349  1.00 94.00           H  
ATOM   1146 HD23 LEU A  74      -7.538  10.413   5.329  1.00 94.00           H  
ATOM   1147  N   LEU A  75      -9.441   4.408   6.533  1.00 93.06           N  
ATOM   1148  H   LEU A  75      -9.877   4.755   7.375  1.00 93.06           H  
ATOM   1149  CA  LEU A  75      -9.254   2.965   6.370  1.00 93.06           C  
ATOM   1150  HA  LEU A  75      -8.211   2.777   6.116  1.00 93.06           H  
ATOM   1151  C   LEU A  75     -10.067   2.430   5.189  1.00 93.06           C  
ATOM   1152  CB  LEU A  75      -9.610   2.230   7.677  1.00 93.06           C  
ATOM   1153  HB2 LEU A  75     -10.511   2.673   8.102  1.00 93.06           H  
ATOM   1154  HB3 LEU A  75      -9.840   1.191   7.441  1.00 93.06           H  
ATOM   1155  O   LEU A  75      -9.513   1.716   4.361  1.00 93.06           O  
ATOM   1156  CG  LEU A  75      -8.478   2.245   8.720  1.00 93.06           C  
ATOM   1157  HG  LEU A  75      -8.076   3.253   8.823  1.00 93.06           H  
ATOM   1158  CD1 LEU A  75      -9.017   1.792  10.079  1.00 93.06           C  
ATOM   1159 HD11 LEU A  75      -8.197   1.681  10.788  1.00 93.06           H  
ATOM   1160 HD12 LEU A  75      -9.542   0.842   9.972  1.00 93.06           H  
ATOM   1161 HD13 LEU A  75      -9.714   2.541  10.454  1.00 93.06           H  
ATOM   1162  CD2 LEU A  75      -7.339   1.297   8.330  1.00 93.06           C  
ATOM   1163 HD21 LEU A  75      -7.697   0.268   8.305  1.00 93.06           H  
ATOM   1164 HD22 LEU A  75      -6.518   1.387   9.042  1.00 93.06           H  
ATOM   1165 HD23 LEU A  75      -6.959   1.543   7.338  1.00 93.06           H  
ATOM   1166  N   ARG A  76     -11.340   2.823   5.095  1.00 92.12           N  
ATOM   1167  H   ARG A  76     -11.701   3.409   5.834  1.00 92.12           H  
ATOM   1168  CA  ARG A  76     -12.260   2.377   4.038  1.00 92.12           C  
ATOM   1169  HA  ARG A  76     -12.255   1.290   3.954  1.00 92.12           H  
ATOM   1170  C   ARG A  76     -11.848   2.881   2.658  1.00 92.12           C  
ATOM   1171  CB  ARG A  76     -13.680   2.818   4.410  1.00 92.12           C  
ATOM   1172  HB2 ARG A  76     -14.337   2.663   3.555  1.00 92.12           H  
ATOM   1173  HB3 ARG A  76     -13.686   3.876   4.670  1.00 92.12           H  
ATOM   1174  O   ARG A  76     -11.569   2.103   1.755  1.00 92.12           O  
ATOM   1175  CG  ARG A  76     -14.184   1.981   5.598  1.00 92.12           C  
ATOM   1176  HG2 ARG A  76     -13.542   2.146   6.463  1.00 92.12           H  
ATOM   1177  HG3 ARG A  76     -14.150   0.922   5.341  1.00 92.12           H  
ATOM   1178  CD  ARG A  76     -15.610   2.372   5.968  1.00 92.12           C  
ATOM   1179  HD2 ARG A  76     -15.663   3.459   6.031  1.00 92.12           H  
ATOM   1180  HD3 ARG A  76     -15.843   1.929   6.937  1.00 92.12           H  
ATOM   1181  NE  ARG A  76     -16.560   1.874   4.969  1.00 92.12           N  
ATOM   1182  HE  ARG A  76     -16.190   1.262   4.255  1.00 92.12           H  
ATOM   1183  NH1 ARG A  76     -18.456   2.788   5.856  1.00 92.12           N  
ATOM   1184 HH11 ARG A  76     -19.430   3.018   5.723  1.00 92.12           H  
ATOM   1185 HH12 ARG A  76     -17.900   3.140   6.623  1.00 92.12           H  
ATOM   1186  NH2 ARG A  76     -18.581   1.487   4.051  1.00 92.12           N  
ATOM   1187 HH21 ARG A  76     -18.085   0.911   3.386  1.00 92.12           H  
ATOM   1188 HH22 ARG A  76     -19.573   1.339   4.170  1.00 92.12           H  
ATOM   1189  CZ  ARG A  76     -17.861   2.045   4.971  1.00 92.12           C  
ATOM   1190  N   ALA A  77     -11.678   4.197   2.527  1.00 91.69           N  
ATOM   1191  H   ALA A  77     -11.843   4.778   3.336  1.00 91.69           H  
ATOM   1192  CA  ALA A  77     -11.461   4.846   1.234  1.00 91.69           C  
ATOM   1193  HA  ALA A  77     -12.346   4.668   0.623  1.00 91.69           H  
ATOM   1194  C   ALA A  77     -10.271   4.325   0.406  1.00 91.69           C  
ATOM   1195  CB  ALA A  77     -11.331   6.355   1.466  1.00 91.69           C  
ATOM   1196  HB1 ALA A  77     -10.879   6.545   2.440  1.00 91.69           H  
ATOM   1197  HB2 ALA A  77     -12.322   6.806   1.418  1.00 91.69           H  
ATOM   1198  HB3 ALA A  77     -10.703   6.799   0.693  1.00 91.69           H  
ATOM   1199  O   ALA A  77     -10.317   4.484  -0.810  1.00 91.69           O  
ATOM   1200  N   TYR A  78      -9.230   3.747   1.024  1.00 91.75           N  
ATOM   1201  H   TYR A  78      -9.278   3.623   2.025  1.00 91.75           H  
ATOM   1202  CA  TYR A  78      -8.045   3.256   0.298  1.00 91.75           C  
ATOM   1203  HA  TYR A  78      -8.309   3.221  -0.759  1.00 91.75           H  
ATOM   1204  C   TYR A  78      -7.637   1.823   0.645  1.00 91.75           C  
ATOM   1205  CB  TYR A  78      -6.867   4.230   0.425  1.00 91.75           C  
ATOM   1206  HB2 TYR A  78      -6.035   3.867  -0.179  1.00 91.75           H  
ATOM   1207  HB3 TYR A  78      -6.538   4.258   1.464  1.00 91.75           H  
ATOM   1208  O   TYR A  78      -6.499   1.411   0.389  1.00 91.75           O  
ATOM   1209  CG  TYR A  78      -7.206   5.622  -0.054  1.00 91.75           C  
ATOM   1210  CD1 TYR A  78      -7.372   5.875  -1.431  1.00 91.75           C  
ATOM   1211  HD1 TYR A  78      -7.233   5.073  -2.142  1.00 91.75           H  
ATOM   1212  CD2 TYR A  78      -7.458   6.632   0.889  1.00 91.75           C  
ATOM   1213  HD2 TYR A  78      -7.330   6.434   1.943  1.00 91.75           H  
ATOM   1214  CE1 TYR A  78      -7.819   7.134  -1.869  1.00 91.75           C  
ATOM   1215  HE1 TYR A  78      -8.029   7.296  -2.916  1.00 91.75           H  
ATOM   1216  CE2 TYR A  78      -7.903   7.885   0.448  1.00 91.75           C  
ATOM   1217  HE2 TYR A  78      -8.051   8.670   1.174  1.00 91.75           H  
ATOM   1218  OH  TYR A  78      -8.587   9.341  -1.325  1.00 91.75           O  
ATOM   1219  HH  TYR A  78      -8.934   9.826  -0.573  1.00 91.75           H  
ATOM   1220  CZ  TYR A  78      -8.112   8.133  -0.923  1.00 91.75           C  
ATOM   1221  N   ALA A  79      -8.531   1.035   1.248  1.00 94.56           N  
ATOM   1222  H   ALA A  79      -9.456   1.382   1.459  1.00 94.56           H  
ATOM   1223  CA  ALA A  79      -8.206  -0.349   1.566  1.00 94.56           C  
ATOM   1224  HA  ALA A  79      -7.313  -0.355   2.190  1.00 94.56           H  
ATOM   1225  C   ALA A  79      -7.879  -1.152   0.299  1.00 94.56           C  
ATOM   1226  CB  ALA A  79      -9.352  -0.963   2.361  1.00 94.56           C  
ATOM   1227  HB1 ALA A  79      -9.182  -2.036   2.453  1.00 94.56           H  
ATOM   1228  HB2 ALA A  79     -10.303  -0.769   1.865  1.00 94.56           H  
ATOM   1229  HB3 ALA A  79      -9.388  -0.534   3.363  1.00 94.56           H  
ATOM   1230  O   ALA A  79      -6.863  -1.845   0.264  1.00 94.56           O  
ATOM   1231  N   ALA A  80      -8.669  -1.003  -0.768  1.00 95.38           N  
ATOM   1232  H   ALA A  80      -9.453  -0.370  -0.701  1.00 95.38           H  
ATOM   1233  CA  ALA A  80      -8.470  -1.718  -2.027  1.00 95.38           C  
ATOM   1234  HA  ALA A  80      -8.560  -2.788  -1.836  1.00 95.38           H  
ATOM   1235  C   ALA A  80      -7.078  -1.472  -2.644  1.00 95.38           C  
ATOM   1236  CB  ALA A  80      -9.601  -1.310  -2.973  1.00 95.38           C  
ATOM   1237  HB1 ALA A  80      -9.613  -0.227  -3.095  1.00 95.38           H  
ATOM   1238  HB2 ALA A  80     -10.556  -1.621  -2.548  1.00 95.38           H  
ATOM   1239  HB3 ALA A  80      -9.475  -1.786  -3.945  1.00 95.38           H  
ATOM   1240  O   ALA A  80      -6.379  -2.424  -2.994  1.00 95.38           O  
ATOM   1241  N   GLU A  81      -6.617  -0.221  -2.705  1.00 96.38           N  
ATOM   1242  H   GLU A  81      -7.234   0.537  -2.449  1.00 96.38           H  
ATOM   1243  CA  GLU A  81      -5.270   0.138  -3.170  1.00 96.38           C  
ATOM   1244  HA  GLU A  81      -5.131  -0.196  -4.198  1.00 96.38           H  
ATOM   1245  C   GLU A  81      -4.184  -0.524  -2.319  1.00 96.38           C  
ATOM   1246  CB  GLU A  81      -5.051   1.662  -3.104  1.00 96.38           C  
ATOM   1247  HB2 GLU A  81      -3.993   1.838  -3.298  1.00 96.38           H  
ATOM   1248  HB3 GLU A  81      -5.256   2.030  -2.099  1.00 96.38           H  
ATOM   1249  O   GLU A  81      -3.197  -1.037  -2.850  1.00 96.38           O  
ATOM   1250  CG  GLU A  81      -5.830   2.491  -4.137  1.00 96.38           C  
ATOM   1251  HG2 GLU A  81      -5.776   1.993  -5.105  1.00 96.38           H  
ATOM   1252  HG3 GLU A  81      -5.322   3.450  -4.239  1.00 96.38           H  
ATOM   1253  CD  GLU A  81      -7.291   2.772  -3.774  1.00 96.38           C  
ATOM   1254  OE1 GLU A  81      -7.911   3.527  -4.552  1.00 96.38           O  
ATOM   1255  OE2 GLU A  81      -7.790   2.205  -2.781  1.00 96.38           O  
ATOM   1256  N   HIS A  82      -4.369  -0.550  -0.996  1.00 96.00           N  
ATOM   1257  H   HIS A  82      -5.211  -0.130  -0.630  1.00 96.00           H  
ATOM   1258  CA  HIS A  82      -3.438  -1.202  -0.075  1.00 96.00           C  
ATOM   1259  HA  HIS A  82      -2.431  -0.837  -0.279  1.00 96.00           H  
ATOM   1260  C   HIS A  82      -3.400  -2.727  -0.254  1.00 96.00           C  
ATOM   1261  CB  HIS A  82      -3.796  -0.832   1.370  1.00 96.00           C  
ATOM   1262  HB2 HIS A  82      -3.384  -1.595   2.031  1.00 96.00           H  
ATOM   1263  HB3 HIS A  82      -4.876  -0.823   1.514  1.00 96.00           H  
ATOM   1264  O   HIS A  82      -2.334  -3.337  -0.104  1.00 96.00           O  
ATOM   1265  CG  HIS A  82      -3.225   0.491   1.799  1.00 96.00           C  
ATOM   1266  CD2 HIS A  82      -3.518   1.736   1.311  1.00 96.00           C  
ATOM   1267  HD2 HIS A  82      -4.203   1.971   0.509  1.00 96.00           H  
ATOM   1268  ND1 HIS A  82      -2.282   0.655   2.784  1.00 96.00           N  
ATOM   1269  HD1 HIS A  82      -1.992  -0.066   3.429  1.00 96.00           H  
ATOM   1270  CE1 HIS A  82      -2.023   1.965   2.905  1.00 96.00           C  
ATOM   1271  HE1 HIS A  82      -1.355   2.406   3.630  1.00 96.00           H  
ATOM   1272  NE2 HIS A  82      -2.741   2.660   2.014  1.00 96.00           N  
ATOM   1273  N   LEU A  83      -4.539  -3.347  -0.576  1.00 95.88           N  
ATOM   1274  H   LEU A  83      -5.374  -2.784  -0.641  1.00 95.88           H  
ATOM   1275  CA  LEU A  83      -4.637  -4.779  -0.858  1.00 95.88           C  
ATOM   1276  HA  LEU A  83      -4.156  -5.328  -0.048  1.00 95.88           H  
ATOM   1277  C   LEU A  83      -3.884  -5.139  -2.147  1.00 95.88           C  
ATOM   1278  CB  LEU A  83      -6.119  -5.198  -0.944  1.00 95.88           C  
ATOM   1279  HB2 LEU A  83      -6.623  -4.591  -1.696  1.00 95.88           H  
ATOM   1280  HB3 LEU A  83      -6.156  -6.229  -1.298  1.00 95.88           H  
ATOM   1281  O   LEU A  83      -3.032  -6.035  -2.123  1.00 95.88           O  
ATOM   1282  CG  LEU A  83      -6.919  -5.121   0.369  1.00 95.88           C  
ATOM   1283  HG  LEU A  83      -6.914  -4.112   0.781  1.00 95.88           H  
ATOM   1284  CD1 LEU A  83      -8.364  -5.504   0.104  1.00 95.88           C  
ATOM   1285 HD11 LEU A  83      -8.816  -4.772  -0.565  1.00 95.88           H  
ATOM   1286 HD12 LEU A  83      -8.418  -6.491  -0.357  1.00 95.88           H  
ATOM   1287 HD13 LEU A  83      -8.926  -5.486   1.038  1.00 95.88           H  
ATOM   1288  CD2 LEU A  83      -6.328  -6.020   1.437  1.00 95.88           C  
ATOM   1289 HD21 LEU A  83      -5.437  -5.523   1.822  1.00 95.88           H  
ATOM   1290 HD22 LEU A  83      -7.030  -6.139   2.262  1.00 95.88           H  
ATOM   1291 HD23 LEU A  83      -6.092  -6.994   1.008  1.00 95.88           H  
ATOM   1292  N   LEU A  84      -4.147  -4.408  -3.239  1.00 97.56           N  
ATOM   1293  H   LEU A  84      -4.862  -3.698  -3.173  1.00 97.56           H  
ATOM   1294  CA  LEU A  84      -3.509  -4.633  -4.543  1.00 97.56           C  
ATOM   1295  HA  LEU A  84      -3.621  -5.685  -4.808  1.00 97.56           H  
ATOM   1296  C   LEU A  84      -2.002  -4.339  -4.502  1.00 97.56           C  
ATOM   1297  CB  LEU A  84      -4.218  -3.822  -5.640  1.00 97.56           C  
ATOM   1298  HB2 LEU A  84      -3.689  -3.973  -6.581  1.00 97.56           H  
ATOM   1299  HB3 LEU A  84      -4.153  -2.766  -5.376  1.00 97.56           H  
ATOM   1300  O   LEU A  84      -1.198  -5.131  -4.997  1.00 97.56           O  
ATOM   1301  CG  LEU A  84      -5.706  -4.165  -5.850  1.00 97.56           C  
ATOM   1302  HG  LEU A  84      -6.240  -3.940  -4.927  1.00 97.56           H  
ATOM   1303  CD1 LEU A  84      -6.291  -3.296  -6.962  1.00 97.56           C  
ATOM   1304 HD11 LEU A  84      -6.073  -3.724  -7.941  1.00 97.56           H  
ATOM   1305 HD12 LEU A  84      -5.894  -2.282  -6.914  1.00 97.56           H  
ATOM   1306 HD13 LEU A  84      -7.373  -3.262  -6.835  1.00 97.56           H  
ATOM   1307  CD2 LEU A  84      -6.003  -5.626  -6.193  1.00 97.56           C  
ATOM   1308 HD21 LEU A  84      -5.518  -6.315  -5.502  1.00 97.56           H  
ATOM   1309 HD22 LEU A  84      -5.691  -5.849  -7.214  1.00 97.56           H  
ATOM   1310 HD23 LEU A  84      -7.078  -5.788  -6.126  1.00 97.56           H  
ATOM   1311  N   LEU A  85      -1.590  -3.260  -3.830  1.00 97.50           N  
ATOM   1312  H   LEU A  85      -2.277  -2.608  -3.480  1.00 97.50           H  
ATOM   1313  CA  LEU A  85      -0.171  -2.965  -3.627  1.00 97.50           C  
ATOM   1314  HA  LEU A  85       0.314  -2.944  -4.603  1.00 97.50           H  
ATOM   1315  C   LEU A  85       0.528  -4.046  -2.785  1.00 97.50           C  
ATOM   1316  CB  LEU A  85      -0.062  -1.575  -2.981  1.00 97.50           C  
ATOM   1317  HB2 LEU A  85      -0.492  -1.611  -1.981  1.00 97.50           H  
ATOM   1318  HB3 LEU A  85      -0.638  -0.860  -3.569  1.00 97.50           H  
ATOM   1319  O   LEU A  85       1.656  -4.445  -3.083  1.00 97.50           O  
ATOM   1320  CG  LEU A  85       1.384  -1.075  -2.891  1.00 97.50           C  
ATOM   1321  HG  LEU A  85       1.960  -1.807  -2.325  1.00 97.50           H  
ATOM   1322  CD1 LEU A  85       2.028  -0.878  -4.265  1.00 97.50           C  
ATOM   1323 HD11 LEU A  85       1.357  -0.320  -4.919  1.00 97.50           H  
ATOM   1324 HD12 LEU A  85       2.968  -0.334  -4.175  1.00 97.50           H  
ATOM   1325 HD13 LEU A  85       2.240  -1.845  -4.722  1.00 97.50           H  
ATOM   1326  CD2 LEU A  85       1.422   0.233  -2.120  1.00 97.50           C  
ATOM   1327 HD21 LEU A  85       2.409   0.690  -2.192  1.00 97.50           H  
ATOM   1328 HD22 LEU A  85       0.665   0.905  -2.523  1.00 97.50           H  
ATOM   1329 HD23 LEU A  85       1.193   0.020  -1.076  1.00 97.50           H  
ATOM   1330  N   GLY A  86      -0.150  -4.554  -1.751  1.00 95.69           N  
ATOM   1331  H   GLY A  86      -1.074  -4.193  -1.562  1.00 95.69           H  
ATOM   1332  CA  GLY A  86       0.381  -5.589  -0.870  1.00 95.69           C  
ATOM   1333  HA2 GLY A  86       1.340  -5.265  -0.466  1.00 95.69           H  
ATOM   1334  HA3 GLY A  86      -0.312  -5.730  -0.041  1.00 95.69           H  
ATOM   1335  C   GLY A  86       0.579  -6.928  -1.585  1.00 95.69           C  
ATOM   1336  O   GLY A  86       1.620  -7.567  -1.411  1.00 95.69           O  
ATOM   1337  N   VAL A  87      -0.381  -7.350  -2.418  1.00 95.94           N  
ATOM   1338  H   VAL A  87      -1.196  -6.770  -2.555  1.00 95.94           H  
ATOM   1339  CA  VAL A  87      -0.237  -8.581  -3.217  1.00 95.94           C  
ATOM   1340  HA  VAL A  87       0.125  -9.370  -2.557  1.00 95.94           H  
ATOM   1341  C   VAL A  87       0.844  -8.419  -4.281  1.00 95.94           C  
ATOM   1342  CB  VAL A  87      -1.588  -9.067  -3.780  1.00 95.94           C  
ATOM   1343  HB  VAL A  87      -2.270  -9.152  -2.934  1.00 95.94           H  
ATOM   1344  O   VAL A  87       1.678  -9.314  -4.422  1.00 95.94           O  
ATOM   1345  CG1 VAL A  87      -2.220  -8.126  -4.794  1.00 95.94           C  
ATOM   1346 HG11 VAL A  87      -1.599  -8.012  -5.682  1.00 95.94           H  
ATOM   1347 HG12 VAL A  87      -2.352  -7.164  -4.300  1.00 95.94           H  
ATOM   1348 HG13 VAL A  87      -3.204  -8.489  -5.091  1.00 95.94           H  
ATOM   1349  CG2 VAL A  87      -1.487 -10.452  -4.416  1.00 95.94           C  
ATOM   1350 HG21 VAL A  87      -2.487 -10.868  -4.540  1.00 95.94           H  
ATOM   1351 HG22 VAL A  87      -1.010 -10.393  -5.394  1.00 95.94           H  
ATOM   1352 HG23 VAL A  87      -0.906 -11.116  -3.776  1.00 95.94           H  
ATOM   1353  N   ALA A  88       0.936  -7.262  -4.943  1.00 97.38           N  
ATOM   1354  H   ALA A  88       0.223  -6.556  -4.829  1.00 97.38           H  
ATOM   1355  CA  ALA A  88       1.994  -7.014  -5.920  1.00 97.38           C  
ATOM   1356  HA  ALA A  88       1.938  -7.800  -6.673  1.00 97.38           H  
ATOM   1357  C   ALA A  88       3.397  -7.072  -5.288  1.00 97.38           C  
ATOM   1358  CB  ALA A  88       1.718  -5.671  -6.598  1.00 97.38           C  
ATOM   1359  HB1 ALA A  88       0.781  -5.745  -7.151  1.00 97.38           H  
ATOM   1360  HB2 ALA A  88       2.518  -5.444  -7.303  1.00 97.38           H  
ATOM   1361  HB3 ALA A  88       1.645  -4.875  -5.857  1.00 97.38           H  
ATOM   1362  O   ALA A  88       4.264  -7.795  -5.780  1.00 97.38           O  
ATOM   1363  N   ARG A  89       3.597  -6.411  -4.136  1.00 96.50           N  
ATOM   1364  H   ARG A  89       2.843  -5.826  -3.803  1.00 96.50           H  
ATOM   1365  CA  ARG A  89       4.872  -6.430  -3.395  1.00 96.50           C  
ATOM   1366  HA  ARG A  89       5.644  -6.035  -4.055  1.00 96.50           H  
ATOM   1367  C   ARG A  89       5.308  -7.835  -2.994  1.00 96.50           C  
ATOM   1368  CB  ARG A  89       4.750  -5.533  -2.149  1.00 96.50           C  
ATOM   1369  HB2 ARG A  89       3.916  -5.891  -1.545  1.00 96.50           H  
ATOM   1370  HB3 ARG A  89       4.507  -4.526  -2.489  1.00 96.50           H  
ATOM   1371  O   ARG A  89       6.496  -8.142  -3.099  1.00 96.50           O  
ATOM   1372  CG  ARG A  89       6.011  -5.454  -1.249  1.00 96.50           C  
ATOM   1373  HG2 ARG A  89       6.313  -6.456  -0.944  1.00 96.50           H  
ATOM   1374  HG3 ARG A  89       5.758  -4.911  -0.338  1.00 96.50           H  
ATOM   1375  CD  ARG A  89       7.180  -4.751  -1.966  1.00 96.50           C  
ATOM   1376  HD2 ARG A  89       7.425  -5.309  -2.870  1.00 96.50           H  
ATOM   1377  HD3 ARG A  89       6.850  -3.761  -2.281  1.00 96.50           H  
ATOM   1378  NE  ARG A  89       8.398  -4.619  -1.133  1.00 96.50           N  
ATOM   1379  HE  ARG A  89       8.478  -3.803  -0.543  1.00 96.50           H  
ATOM   1380  NH1 ARG A  89       9.413  -6.568  -1.724  1.00 96.50           N  
ATOM   1381 HH11 ARG A  89      10.129  -7.257  -1.545  1.00 96.50           H  
ATOM   1382 HH12 ARG A  89       8.634  -6.773  -2.333  1.00 96.50           H  
ATOM   1383  NH2 ARG A  89      10.538  -5.155  -0.463  1.00 96.50           N  
ATOM   1384 HH21 ARG A  89      10.663  -4.339   0.119  1.00 96.50           H  
ATOM   1385 HH22 ARG A  89      11.317  -5.797  -0.453  1.00 96.50           H  
ATOM   1386  CZ  ARG A  89       9.446  -5.424  -1.120  1.00 96.50           C  
ATOM   1387  N   ARG A  90       4.374  -8.674  -2.528  1.00 95.12           N  
ATOM   1388  H   ARG A  90       3.427  -8.331  -2.456  1.00 95.12           H  
ATOM   1389  CA  ARG A  90       4.655 -10.081  -2.175  1.00 95.12           C  
ATOM   1390  HA  ARG A  90       5.538 -10.137  -1.538  1.00 95.12           H  
ATOM   1391  C   ARG A  90       4.964 -10.939  -3.398  1.00 95.12           C  
ATOM   1392  CB  ARG A  90       3.455 -10.697  -1.442  1.00 95.12           C  
ATOM   1393  HB2 ARG A  90       3.577 -11.780  -1.430  1.00 95.12           H  
ATOM   1394  HB3 ARG A  90       2.540 -10.468  -1.989  1.00 95.12           H  
ATOM   1395  O   ARG A  90       5.706 -11.909  -3.282  1.00 95.12           O  
ATOM   1396  CG  ARG A  90       3.345 -10.213   0.009  1.00 95.12           C  
ATOM   1397  HG2 ARG A  90       3.136  -9.144   0.038  1.00 95.12           H  
ATOM   1398  HG3 ARG A  90       4.294 -10.399   0.513  1.00 95.12           H  
ATOM   1399  CD  ARG A  90       2.245 -10.987   0.746  1.00 95.12           C  
ATOM   1400  HD2 ARG A  90       2.495 -12.047   0.719  1.00 95.12           H  
ATOM   1401  HD3 ARG A  90       2.232 -10.684   1.793  1.00 95.12           H  
ATOM   1402  NE  ARG A  90       0.909 -10.791   0.148  1.00 95.12           N  
ATOM   1403  HE  ARG A  90       0.637 -11.467  -0.552  1.00 95.12           H  
ATOM   1404  NH1 ARG A  90       0.296  -8.925   1.326  1.00 95.12           N  
ATOM   1405 HH11 ARG A  90      -0.459  -8.411   1.758  1.00 95.12           H  
ATOM   1406 HH12 ARG A  90       1.235  -8.853   1.691  1.00 95.12           H  
ATOM   1407  NH2 ARG A  90      -1.173  -9.862  -0.014  1.00 95.12           N  
ATOM   1408 HH21 ARG A  90      -1.817  -9.119   0.218  1.00 95.12           H  
ATOM   1409 HH22 ARG A  90      -1.452 -10.592  -0.654  1.00 95.12           H  
ATOM   1410  CZ  ARG A  90       0.026  -9.867   0.481  1.00 95.12           C  
ATOM   1411  N   SER A  91       4.410 -10.570  -4.548  1.00 96.69           N  
ATOM   1412  H   SER A  91       3.789  -9.773  -4.540  1.00 96.69           H  
ATOM   1413  CA  SER A  91       4.520 -11.332  -5.792  1.00 96.69           C  
ATOM   1414  HA  SER A  91       4.552 -12.390  -5.533  1.00 96.69           H  
ATOM   1415  C   SER A  91       5.782 -11.008  -6.599  1.00 96.69           C  
ATOM   1416  CB  SER A  91       3.269 -11.144  -6.645  1.00 96.69           C  
ATOM   1417  HB2 SER A  91       3.199 -10.112  -6.989  1.00 96.69           H  
ATOM   1418  HB3 SER A  91       3.325 -11.800  -7.514  1.00 96.69           H  
ATOM   1419  O   SER A  91       6.102 -11.741  -7.527  1.00 96.69           O  
ATOM   1420  OG  SER A  91       2.127 -11.463  -5.870  1.00 96.69           O  
ATOM   1421  HG  SER A  91       1.933 -10.705  -5.315  1.00 96.69           H  
ATOM   1422  N   LEU A  92       6.537  -9.959  -6.238  1.00 96.19           N  
ATOM   1423  H   LEU A  92       6.175  -9.360  -5.509  1.00 96.19           H  
ATOM   1424  CA  LEU A  92       7.758  -9.540  -6.951  1.00 96.19           C  
ATOM   1425  HA  LEU A  92       7.451  -9.167  -7.928  1.00 96.19           H  
ATOM   1426  C   LEU A  92       8.773 -10.670  -7.236  1.00 96.19           C  
ATOM   1427  CB  LEU A  92       8.484  -8.404  -6.196  1.00 96.19           C  
ATOM   1428  HB2 LEU A  92       8.676  -8.710  -5.168  1.00 96.19           H  
ATOM   1429  HB3 LEU A  92       9.452  -8.253  -6.673  1.00 96.19           H  
ATOM   1430  O   LEU A  92       9.344 -10.658  -8.329  1.00 96.19           O  
ATOM   1431  CG  LEU A  92       7.772  -7.044  -6.177  1.00 96.19           C  
ATOM   1432  HG  LEU A  92       6.817  -7.142  -5.661  1.00 96.19           H  
ATOM   1433  CD1 LEU A  92       8.624  -6.033  -5.404  1.00 96.19           C  
ATOM   1434 HD11 LEU A  92       9.569  -5.869  -5.923  1.00 96.19           H  
ATOM   1435 HD12 LEU A  92       8.098  -5.081  -5.335  1.00 96.19           H  
ATOM   1436 HD13 LEU A  92       8.829  -6.406  -4.400  1.00 96.19           H  
ATOM   1437  CD2 LEU A  92       7.523  -6.506  -7.588  1.00 96.19           C  
ATOM   1438 HD21 LEU A  92       6.480  -6.660  -7.861  1.00 96.19           H  
ATOM   1439 HD22 LEU A  92       7.737  -5.438  -7.637  1.00 96.19           H  
ATOM   1440 HD23 LEU A  92       8.159  -7.005  -8.319  1.00 96.19           H  
ATOM   1441  N   PRO A  93       9.018 -11.638  -6.324  1.00 94.06           N  
ATOM   1442  CA  PRO A  93       9.959 -12.732  -6.578  1.00 94.06           C  
ATOM   1443  HA  PRO A  93      10.908 -12.309  -6.908  1.00 94.06           H  
ATOM   1444  C   PRO A  93       9.486 -13.752  -7.622  1.00 94.06           C  
ATOM   1445  CB  PRO A  93      10.159 -13.432  -5.228  1.00 94.06           C  
ATOM   1446  HB2 PRO A  93       9.486 -14.286  -5.144  1.00 94.06           H  
ATOM   1447  HB3 PRO A  93      11.192 -13.753  -5.088  1.00 94.06           H  
ATOM   1448  O   PRO A  93      10.274 -14.603  -8.034  1.00 94.06           O  
ATOM   1449  CG  PRO A  93       9.760 -12.377  -4.205  1.00 94.06           C  
ATOM   1450  HG2 PRO A  93      10.586 -11.682  -4.049  1.00 94.06           H  
ATOM   1451  HG3 PRO A  93       9.437 -12.822  -3.264  1.00 94.06           H  
ATOM   1452  CD  PRO A  93       8.614 -11.678  -4.924  1.00 94.06           C  
ATOM   1453  HD2 PRO A  93       7.708 -12.277  -4.827  1.00 94.06           H  
ATOM   1454  HD3 PRO A  93       8.456 -10.689  -4.494  1.00 94.06           H  
ATOM   1455  N   PHE A  94       8.213 -13.712  -8.020  1.00 93.50           N  
ATOM   1456  H   PHE A  94       7.642 -12.918  -7.766  1.00 93.50           H  
ATOM   1457  CA  PHE A  94       7.599 -14.700  -8.896  1.00 93.50           C  
ATOM   1458  HA  PHE A  94       8.292 -15.525  -9.055  1.00 93.50           H  
ATOM   1459  C   PHE A  94       7.284 -14.073 -10.245  1.00 93.50           C  
ATOM   1460  CB  PHE A  94       6.338 -15.284  -8.264  1.00 93.50           C  
ATOM   1461  HB2 PHE A  94       5.548 -14.534  -8.280  1.00 93.50           H  
ATOM   1462  HB3 PHE A  94       6.002 -16.106  -8.897  1.00 93.50           H  
ATOM   1463  O   PHE A  94       6.840 -12.929 -10.344  1.00 93.50           O  
ATOM   1464  CG  PHE A  94       6.518 -15.805  -6.856  1.00 93.50           C  
ATOM   1465  CD1 PHE A  94       7.023 -17.099  -6.644  1.00 93.50           C  
ATOM   1466  HD1 PHE A  94       7.349 -17.705  -7.476  1.00 93.50           H  
ATOM   1467  CD2 PHE A  94       6.134 -15.016  -5.760  1.00 93.50           C  
ATOM   1468  HD2 PHE A  94       5.789 -14.007  -5.929  1.00 93.50           H  
ATOM   1469  CE1 PHE A  94       7.010 -17.647  -5.351  1.00 93.50           C  
ATOM   1470  HE1 PHE A  94       7.334 -18.664  -5.189  1.00 93.50           H  
ATOM   1471  CE2 PHE A  94       6.155 -15.541  -4.462  1.00 93.50           C  
ATOM   1472  HE2 PHE A  94       5.835 -14.929  -3.631  1.00 93.50           H  
ATOM   1473  CZ  PHE A  94       6.524 -16.885  -4.275  1.00 93.50           C  
ATOM   1474  HZ  PHE A  94       6.445 -17.353  -3.305  1.00 93.50           H  
ATOM   1475  N   LYS A  95       7.510 -14.848 -11.300  1.00 92.50           N  
ATOM   1476  H   LYS A  95       7.823 -15.795 -11.141  1.00 92.50           H  
ATOM   1477  CA  LYS A  95       7.145 -14.483 -12.665  1.00 92.50           C  
ATOM   1478  HA  LYS A  95       7.135 -13.398 -12.762  1.00 92.50           H  
ATOM   1479  C   LYS A  95       5.745 -15.010 -12.975  1.00 92.50           C  
ATOM   1480  CB  LYS A  95       8.214 -15.055 -13.598  1.00 92.50           C  
ATOM   1481  HB2 LYS A  95       9.195 -14.715 -13.267  1.00 92.50           H  
ATOM   1482  HB3 LYS A  95       8.182 -16.143 -13.560  1.00 92.50           H  
ATOM   1483  O   LYS A  95       5.474 -16.168 -12.671  1.00 92.50           O  
ATOM   1484  CG  LYS A  95       7.972 -14.580 -15.029  1.00 92.50           C  
ATOM   1485  HG2 LYS A  95       7.015 -14.972 -15.373  1.00 92.50           H  
ATOM   1486  HG3 LYS A  95       7.941 -13.491 -15.047  1.00 92.50           H  
ATOM   1487  CD  LYS A  95       9.068 -15.077 -15.970  1.00 92.50           C  
ATOM   1488  HD2 LYS A  95       9.070 -16.167 -15.978  1.00 92.50           H  
ATOM   1489  HD3 LYS A  95      10.034 -14.702 -15.632  1.00 92.50           H  
ATOM   1490  CE  LYS A  95       8.746 -14.538 -17.365  1.00 92.50           C  
ATOM   1491  HE2 LYS A  95       7.752 -14.884 -17.649  1.00 92.50           H  
ATOM   1492  HE3 LYS A  95       8.707 -13.449 -17.318  1.00 92.50           H  
ATOM   1493  NZ  LYS A  95       9.754 -14.975 -18.358  1.00 92.50           N  
ATOM   1494  HZ1 LYS A  95      10.677 -14.674 -18.081  1.00 92.50           H  
ATOM   1495  HZ2 LYS A  95       9.728 -15.981 -18.445  1.00 92.50           H  
ATOM   1496  HZ3 LYS A  95       9.527 -14.572 -19.256  1.00 92.50           H  
ATOM   1497  N   ASP A  96       4.893 -14.178 -13.578  1.00 94.44           N  
ATOM   1498  H   ASP A  96       5.216 -13.259 -13.845  1.00 94.44           H  
ATOM   1499  CA  ASP A  96       3.544 -14.557 -14.030  1.00 94.44           C  
ATOM   1500  HA  ASP A  96       3.016 -13.634 -14.273  1.00 94.44           H  
ATOM   1501  C   ASP A  96       2.682 -15.242 -12.948  1.00 94.44           C  
ATOM   1502  CB  ASP A  96       3.637 -15.375 -15.334  1.00 94.44           C  
ATOM   1503  HB2 ASP A  96       2.641 -15.695 -15.638  1.00 94.44           H  
ATOM   1504  HB3 ASP A  96       4.234 -16.271 -15.161  1.00 94.44           H  
ATOM   1505  O   ASP A  96       1.879 -16.130 -13.240  1.00 94.44           O  
ATOM   1506  CG  ASP A  96       4.218 -14.565 -16.493  1.00 94.44           C  
ATOM   1507  OD1 ASP A  96       3.639 -13.493 -16.766  1.00 94.44           O  
ATOM   1508  OD2 ASP A  96       5.214 -15.025 -17.106  1.00 94.44           O  
ATOM   1509  N   MET A  97       2.844 -14.860 -11.677  1.00 95.06           N  
ATOM   1510  H   MET A  97       3.513 -14.132 -11.470  1.00 95.06           H  
ATOM   1511  CA  MET A  97       2.103 -15.450 -10.559  1.00 95.06           C  
ATOM   1512  HA  MET A  97       1.118 -15.751 -10.917  1.00 95.06           H  
ATOM   1513  C   MET A  97       1.893 -14.435  -9.438  1.00 95.06           C  
ATOM   1514  CB  MET A  97       2.848 -16.697 -10.056  1.00 95.06           C  
ATOM   1515  HB2 MET A  97       3.817 -16.400  -9.654  1.00 95.06           H  
ATOM   1516  HB3 MET A  97       3.025 -17.373 -10.892  1.00 95.06           H  
ATOM   1517  O   MET A  97       2.822 -13.726  -9.057  1.00 95.06           O  
ATOM   1518  CG  MET A  97       2.056 -17.455  -8.984  1.00 95.06           C  
ATOM   1519  HG2 MET A  97       1.106 -17.771  -9.414  1.00 95.06           H  
ATOM   1520  HG3 MET A  97       1.850 -16.793  -8.143  1.00 95.06           H  
ATOM   1521  SD  MET A  97       2.869 -18.937  -8.339  1.00 95.06           S  
ATOM   1522  CE  MET A  97       4.184 -18.161  -7.367  1.00 95.06           C  
ATOM   1523  HE1 MET A  97       4.059 -17.079  -7.336  1.00 95.06           H  
ATOM   1524  HE2 MET A  97       5.139 -18.404  -7.834  1.00 95.06           H  
ATOM   1525  HE3 MET A  97       4.160 -18.551  -6.350  1.00 95.06           H  
ATOM   1526  N   LEU A  98       0.680 -14.411  -8.881  1.00 96.06           N  
ATOM   1527  H   LEU A  98      -0.042 -14.993  -9.281  1.00 96.06           H  
ATOM   1528  CA  LEU A  98       0.364 -13.684  -7.652  1.00 96.06           C  
ATOM   1529  HA  LEU A  98       1.108 -12.900  -7.512  1.00 96.06           H  
ATOM   1530  C   LEU A  98       0.449 -14.610  -6.430  1.00 96.06           C  
ATOM   1531  CB  LEU A  98      -1.013 -13.004  -7.754  1.00 96.06           C  
ATOM   1532  HB2 LEU A  98      -1.222 -12.497  -6.811  1.00 96.06           H  
ATOM   1533  HB3 LEU A  98      -1.771 -13.777  -7.880  1.00 96.06           H  
ATOM   1534  O   LEU A  98      -0.104 -15.712  -6.445  1.00 96.06           O  
ATOM   1535  CG  LEU A  98      -1.157 -11.983  -8.897  1.00 96.06           C  
ATOM   1536  HG  LEU A  98      -0.925 -12.463  -9.848  1.00 96.06           H  
ATOM   1537  CD1 LEU A  98      -2.602 -11.490  -8.968  1.00 96.06           C  
ATOM   1538 HD11 LEU A  98      -2.693 -10.714  -9.729  1.00 96.06           H  
ATOM   1539 HD12 LEU A  98      -2.922 -11.091  -8.005  1.00 96.06           H  
ATOM   1540 HD13 LEU A  98      -3.244 -12.321  -9.258  1.00 96.06           H  
ATOM   1541  CD2 LEU A  98      -0.237 -10.774  -8.708  1.00 96.06           C  
ATOM   1542 HD21 LEU A  98       0.807 -11.086  -8.750  1.00 96.06           H  
ATOM   1543 HD22 LEU A  98      -0.438 -10.295  -7.749  1.00 96.06           H  
ATOM   1544 HD23 LEU A  98      -0.406 -10.056  -9.510  1.00 96.06           H  
ATOM   1545  N   LEU A  99       1.109 -14.139  -5.366  1.00 95.25           N  
ATOM   1546  H   LEU A  99       1.547 -13.235  -5.463  1.00 95.25           H  
ATOM   1547  CA  LEU A  99       1.156 -14.777  -4.046  1.00 95.25           C  
ATOM   1548  HA  LEU A  99       0.792 -15.800  -4.139  1.00 95.25           H  
ATOM   1549  C   LEU A  99       0.239 -14.035  -3.059  1.00 95.25           C  
ATOM   1550  CB  LEU A  99       2.618 -14.851  -3.560  1.00 95.25           C  
ATOM   1551  HB2 LEU A  99       3.203 -15.442  -4.265  1.00 95.25           H  
ATOM   1552  HB3 LEU A  99       3.022 -13.839  -3.544  1.00 95.25           H  
ATOM   1553  O   LEU A  99       0.488 -12.886  -2.668  1.00 95.25           O  
ATOM   1554  CG  LEU A  99       2.745 -15.459  -2.145  1.00 95.25           C  
ATOM   1555  HG  LEU A  99       2.036 -14.962  -1.483  1.00 95.25           H  
ATOM   1556  CD1 LEU A  99       2.454 -16.961  -2.123  1.00 95.25           C  
ATOM   1557 HD11 LEU A  99       2.654 -17.357  -1.127  1.00 95.25           H  
ATOM   1558 HD12 LEU A  99       3.091 -17.480  -2.839  1.00 95.25           H  
ATOM   1559 HD13 LEU A  99       1.408 -17.155  -2.362  1.00 95.25           H  
ATOM   1560  CD2 LEU A  99       4.121 -15.222  -1.520  1.00 95.25           C  
ATOM   1561 HD21 LEU A  99       4.000 -15.221  -0.437  1.00 95.25           H  
ATOM   1562 HD22 LEU A  99       4.531 -14.262  -1.834  1.00 95.25           H  
ATOM   1563 HD23 LEU A  99       4.810 -16.022  -1.789  1.00 95.25           H  
ATOM   1564  N   LEU A 100      -0.811 -14.722  -2.615  1.00 93.75           N  
ATOM   1565  H   LEU A 100      -0.905 -15.689  -2.892  1.00 93.75           H  
ATOM   1566  CA  LEU A 100      -1.745 -14.219  -1.614  1.00 93.75           C  
ATOM   1567  HA  LEU A 100      -1.961 -13.173  -1.832  1.00 93.75           H  
ATOM   1568  C   LEU A 100      -1.130 -14.270  -0.205  1.00 93.75           C  
ATOM   1569  CB  LEU A 100      -3.070 -14.999  -1.694  1.00 93.75           C  
ATOM   1570  HB2 LEU A 100      -2.868 -16.034  -1.420  1.00 93.75           H  
ATOM   1571  HB3 LEU A 100      -3.758 -14.586  -0.956  1.00 93.75           H  
ATOM   1572  O   LEU A 100      -0.109 -14.906   0.038  1.00 93.75           O  
ATOM   1573  CG  LEU A 100      -3.775 -14.994  -3.063  1.00 93.75           C  
ATOM   1574  HG  LEU A 100      -3.203 -15.593  -3.772  1.00 93.75           H  
ATOM   1575  CD1 LEU A 100      -5.163 -15.605  -2.909  1.00 93.75           C  
ATOM   1576 HD11 LEU A 100      -5.546 -15.913  -3.882  1.00 93.75           H  
ATOM   1577 HD12 LEU A 100      -5.134 -16.473  -2.251  1.00 93.75           H  
ATOM   1578 HD13 LEU A 100      -5.831 -14.867  -2.466  1.00 93.75           H  
ATOM   1579  CD2 LEU A 100      -3.941 -13.580  -3.629  1.00 93.75           C  
ATOM   1580 HD21 LEU A 100      -2.968 -13.188  -3.923  1.00 93.75           H  
ATOM   1581 HD22 LEU A 100      -4.400 -12.928  -2.886  1.00 93.75           H  
ATOM   1582 HD23 LEU A 100      -4.574 -13.609  -4.516  1.00 93.75           H  
ATOM   1583  N   SER A 101      -1.742 -13.567   0.749  1.00 90.69           N  
ATOM   1584  H   SER A 101      -2.640 -13.145   0.562  1.00 90.69           H  
ATOM   1585  CA  SER A 101      -1.268 -13.514   2.144  1.00 90.69           C  
ATOM   1586  HA  SER A 101      -0.198 -13.304   2.140  1.00 90.69           H  
ATOM   1587  C   SER A 101      -1.459 -14.823   2.920  1.00 90.69           C  
ATOM   1588  CB  SER A 101      -1.995 -12.389   2.884  1.00 90.69           C  
ATOM   1589  HB2 SER A 101      -1.607 -11.427   2.549  1.00 90.69           H  
ATOM   1590  HB3 SER A 101      -1.825 -12.485   3.956  1.00 90.69           H  
ATOM   1591  O   SER A 101      -0.843 -15.003   3.967  1.00 90.69           O  
ATOM   1592  OG  SER A 101      -3.378 -12.472   2.596  1.00 90.69           O  
ATOM   1593  HG  SER A 101      -3.888 -11.896   3.170  1.00 90.69           H  
ATOM   1594  N   ASN A 102      -2.292 -15.732   2.415  1.00 89.88           N  
ATOM   1595  H   ASN A 102      -2.748 -15.529   1.537  1.00 89.88           H  
ATOM   1596  CA  ASN A 102      -2.533 -17.061   2.977  1.00 89.88           C  
ATOM   1597  HA  ASN A 102      -2.186 -17.070   4.010  1.00 89.88           H  
ATOM   1598  C   ASN A 102      -1.741 -18.161   2.249  1.00 89.88           C  
ATOM   1599  CB  ASN A 102      -4.049 -17.336   2.976  1.00 89.88           C  
ATOM   1600  HB2 ASN A 102      -4.557 -16.532   3.508  1.00 89.88           H  
ATOM   1601  HB3 ASN A 102      -4.250 -18.271   3.500  1.00 89.88           H  
ATOM   1602  O   ASN A 102      -2.138 -19.323   2.316  1.00 89.88           O  
ATOM   1603  CG  ASN A 102      -4.645 -17.410   1.580  1.00 89.88           C  
ATOM   1604  ND2 ASN A 102      -5.912 -17.724   1.499  1.00 89.88           N  
ATOM   1605 HD21 ASN A 102      -6.427 -18.071   2.295  1.00 89.88           H  
ATOM   1606 HD22 ASN A 102      -6.399 -17.465   0.653  1.00 89.88           H  
ATOM   1607  OD1 ASN A 102      -4.019 -17.092   0.580  1.00 89.88           O  
ATOM   1608  N   ASP A 103      -0.669 -17.791   1.540  1.00 89.69           N  
ATOM   1609  H   ASP A 103      -0.392 -16.821   1.564  1.00 89.69           H  
ATOM   1610  CA  ASP A 103       0.217 -18.699   0.802  1.00 89.69           C  
ATOM   1611  HA  ASP A 103       0.991 -18.070   0.362  1.00 89.69           H  
ATOM   1612  C   ASP A 103      -0.439 -19.424  -0.388  1.00 89.69           C  
ATOM   1613  CB  ASP A 103       0.941 -19.646   1.776  1.00 89.69           C  
ATOM   1614  HB2 ASP A 103       0.241 -20.398   2.142  1.00 89.69           H  
ATOM   1615  HB3 ASP A 103       1.734 -20.169   1.240  1.00 89.69           H  
ATOM   1616  O   ASP A 103       0.194 -20.265  -1.025  1.00 89.69           O  
ATOM   1617  CG  ASP A 103       1.569 -18.891   2.957  1.00 89.69           C  
ATOM   1618  OD1 ASP A 103       2.416 -18.010   2.688  1.00 89.69           O  
ATOM   1619  OD2 ASP A 103       1.173 -19.153   4.122  1.00 89.69           O  
ATOM   1620  N   ALA A 104      -1.684 -19.081  -0.733  1.00 91.38           N  
ATOM   1621  H   ALA A 104      -2.173 -18.402  -0.167  1.00 91.38           H  
ATOM   1622  CA  ALA A 104      -2.306 -19.520  -1.971  1.00 91.38           C  
ATOM   1623  HA  ALA A 104      -2.074 -20.577  -2.105  1.00 91.38           H  
ATOM   1624  C   ALA A 104      -1.720 -18.751  -3.163  1.00 91.38           C  
ATOM   1625  CB  ALA A 104      -3.827 -19.382  -1.856  1.00 91.38           C  
ATOM   1626  HB1 ALA A 104      -4.093 -18.332  -1.739  1.00 91.38           H  
ATOM   1627  HB2 ALA A 104      -4.309 -19.784  -2.747  1.00 91.38           H  
ATOM   1628  HB3 ALA A 104      -4.181 -19.931  -0.983  1.00 91.38           H  
ATOM   1629  O   ALA A 104      -1.428 -17.553  -3.076  1.00 91.38           O  
ATOM   1630  N   CYS A 105      -1.564 -19.441  -4.292  1.00 93.44           N  
ATOM   1631  H   CYS A 105      -1.829 -20.415  -4.299  1.00 93.44           H  
ATOM   1632  CA  CYS A 105      -0.996 -18.850  -5.505  1.00 93.44           C  
ATOM   1633  HA  CYS A 105      -0.698 -17.823  -5.295  1.00 93.44           H  
ATOM   1634  C   CYS A 105      -2.006 -18.775  -6.647  1.00 93.44           C  
ATOM   1635  CB  CYS A 105       0.273 -19.591  -5.930  1.00 93.44           C  
ATOM   1636  HB2 CYS A 105       0.599 -19.195  -6.892  1.00 93.44           H  
ATOM   1637  HB3 CYS A 105       0.079 -20.659  -6.033  1.00 93.44           H  
ATOM   1638  O   CYS A 105      -2.858 -19.650  -6.809  1.00 93.44           O  
ATOM   1639  SG  CYS A 105       1.579 -19.277  -4.717  1.00 93.44           S  
ATOM   1640  HG  CYS A 105       2.601 -19.390  -5.571  1.00 93.44           H  
ATOM   1641  N   ILE A 106      -1.849 -17.748  -7.482  1.00 94.75           N  
ATOM   1642  H   ILE A 106      -1.163 -17.047  -7.243  1.00 94.75           H  
ATOM   1643  CA  ILE A 106      -2.629 -17.550  -8.702  1.00 94.75           C  
ATOM   1644  HA  ILE A 106      -3.248 -18.425  -8.903  1.00 94.75           H  
ATOM   1645  C   ILE A 106      -1.645 -17.379  -9.863  1.00 94.75           C  
ATOM   1646  CB  ILE A 106      -3.574 -16.339  -8.565  1.00 94.75           C  
ATOM   1647  HB  ILE A 106      -2.969 -15.434  -8.500  1.00 94.75           H  
ATOM   1648  O   ILE A 106      -1.213 -16.260 -10.154  1.00 94.75           O  
ATOM   1649  CG1 ILE A 106      -4.443 -16.409  -7.294  1.00 94.75           C  
ATOM   1650 HG12 ILE A 106      -3.811 -16.537  -6.414  1.00 94.75           H  
ATOM   1651 HG13 ILE A 106      -5.093 -17.280  -7.381  1.00 94.75           H  
ATOM   1652  CG2 ILE A 106      -4.461 -16.236  -9.820  1.00 94.75           C  
ATOM   1653 HG21 ILE A 106      -4.877 -15.230  -9.870  1.00 94.75           H  
ATOM   1654 HG22 ILE A 106      -3.882 -16.379 -10.733  1.00 94.75           H  
ATOM   1655 HG23 ILE A 106      -5.265 -16.972  -9.790  1.00 94.75           H  
ATOM   1656  CD1 ILE A 106      -5.301 -15.166  -7.041  1.00 94.75           C  
ATOM   1657 HD11 ILE A 106      -6.041 -15.046  -7.832  1.00 94.75           H  
ATOM   1658 HD12 ILE A 106      -4.664 -14.283  -6.993  1.00 94.75           H  
ATOM   1659 HD13 ILE A 106      -5.823 -15.281  -6.092  1.00 94.75           H  
ATOM   1660  N   PRO A 107      -1.236 -18.474 -10.526  1.00 95.00           N  
ATOM   1661  CA  PRO A 107      -0.516 -18.385 -11.793  1.00 95.00           C  
ATOM   1662  HA  PRO A 107       0.424 -17.855 -11.639  1.00 95.00           H  
ATOM   1663  C   PRO A 107      -1.357 -17.653 -12.848  1.00 95.00           C  
ATOM   1664  CB  PRO A 107      -0.212 -19.834 -12.195  1.00 95.00           C  
ATOM   1665  HB2 PRO A 107       0.781 -19.921 -12.636  1.00 95.00           H  
ATOM   1666  HB3 PRO A 107      -0.969 -20.201 -12.889  1.00 95.00           H  
ATOM   1667  O   PRO A 107      -2.582 -17.792 -12.861  1.00 95.00           O  
ATOM   1668  CG  PRO A 107      -0.308 -20.621 -10.887  1.00 95.00           C  
ATOM   1669  HG2 PRO A 107      -0.602 -21.656 -11.063  1.00 95.00           H  
ATOM   1670  HG3 PRO A 107       0.645 -20.577 -10.360  1.00 95.00           H  
ATOM   1671  CD  PRO A 107      -1.369 -19.861 -10.099  1.00 95.00           C  
ATOM   1672  HD2 PRO A 107      -1.187 -19.981  -9.031  1.00 95.00           H  
ATOM   1673  HD3 PRO A 107      -2.361 -20.235 -10.353  1.00 95.00           H  
ATOM   1674  N   ARG A 108      -0.716 -16.941 -13.785  1.00 94.19           N  
ATOM   1675  H   ARG A 108       0.277 -16.799 -13.665  1.00 94.19           H  
ATOM   1676  CA  ARG A 108      -1.397 -16.183 -14.855  1.00 94.19           C  
ATOM   1677  HA  ARG A 108      -1.958 -15.372 -14.392  1.00 94.19           H  
ATOM   1678  C   ARG A 108      -2.406 -17.048 -15.612  1.00 94.19           C  
ATOM   1679  CB  ARG A 108      -0.350 -15.572 -15.814  1.00 94.19           C  
ATOM   1680  HB2 ARG A 108       0.361 -14.991 -15.228  1.00 94.19           H  
ATOM   1681  HB3 ARG A 108       0.187 -16.372 -16.324  1.00 94.19           H  
ATOM   1682  O   ARG A 108      -3.515 -16.602 -15.867  1.00 94.19           O  
ATOM   1683  CG  ARG A 108      -0.965 -14.625 -16.862  1.00 94.19           C  
ATOM   1684  HG2 ARG A 108      -1.667 -15.165 -17.497  1.00 94.19           H  
ATOM   1685  HG3 ARG A 108      -1.500 -13.831 -16.342  1.00 94.19           H  
ATOM   1686  CD  ARG A 108       0.121 -13.981 -17.743  1.00 94.19           C  
ATOM   1687  HD2 ARG A 108       0.843 -13.463 -17.112  1.00 94.19           H  
ATOM   1688  HD3 ARG A 108       0.658 -14.757 -18.290  1.00 94.19           H  
ATOM   1689  NE  ARG A 108      -0.452 -13.026 -18.709  1.00 94.19           N  
ATOM   1690  HE  ARG A 108      -0.580 -13.337 -19.662  1.00 94.19           H  
ATOM   1691  NH1 ARG A 108      -0.590 -11.170 -17.326  1.00 94.19           N  
ATOM   1692 HH11 ARG A 108       0.380 -11.099 -17.054  1.00 94.19           H  
ATOM   1693 HH12 ARG A 108      -0.969 -10.234 -17.287  1.00 94.19           H  
ATOM   1694  NH2 ARG A 108      -1.257 -11.004 -19.395  1.00 94.19           N  
ATOM   1695 HH21 ARG A 108      -1.359 -11.319 -20.349  1.00 94.19           H  
ATOM   1696 HH22 ARG A 108      -1.294 -10.020 -19.169  1.00 94.19           H  
ATOM   1697  CZ  ARG A 108      -0.760 -11.761 -18.468  1.00 94.19           C  
ATOM   1698  N   GLY A 109      -2.072 -18.306 -15.901  1.00 90.75           N  
ATOM   1699  H   GLY A 109      -1.143 -18.611 -15.646  1.00 90.75           H  
ATOM   1700  CA  GLY A 109      -2.975 -19.247 -16.581  1.00 90.75           C  
ATOM   1701  HA2 GLY A 109      -2.400 -20.127 -16.867  1.00 90.75           H  
ATOM   1702  HA3 GLY A 109      -3.356 -18.781 -17.489  1.00 90.75           H  
ATOM   1703  C   GLY A 109      -4.182 -19.707 -15.736  1.00 90.75           C  
ATOM   1704  O   GLY A 109      -5.243 -19.995 -16.289  1.00 90.75           O  
ATOM   1705  N   HIS A 110      -4.057 -19.710 -14.402  1.00 90.31           N  
ATOM   1706  H   HIS A 110      -3.204 -19.349 -14.000  1.00 90.31           H  
ATOM   1707  CA  HIS A 110      -5.120 -20.111 -13.464  1.00 90.31           C  
ATOM   1708  HA  HIS A 110      -5.618 -21.004 -13.839  1.00 90.31           H  
ATOM   1709  C   HIS A 110      -6.201 -19.038 -13.279  1.00 90.31           C  
ATOM   1710  CB  HIS A 110      -4.483 -20.471 -12.117  1.00 90.31           C  
ATOM   1711  HB2 HIS A 110      -4.082 -19.571 -11.653  1.00 90.31           H  
ATOM   1712  HB3 HIS A 110      -3.666 -21.173 -12.286  1.00 90.31           H  
ATOM   1713  O   HIS A 110      -7.317 -19.338 -12.869  1.00 90.31           O  
ATOM   1714  CG  HIS A 110      -5.458 -21.120 -11.169  1.00 90.31           C  
ATOM   1715  CD2 HIS A 110      -5.939 -20.582 -10.011  1.00 90.31           C  
ATOM   1716  HD2 HIS A 110      -5.690 -19.619  -9.591  1.00 90.31           H  
ATOM   1717  ND1 HIS A 110      -6.056 -22.362 -11.377  1.00 90.31           N  
ATOM   1718  CE1 HIS A 110      -6.898 -22.539 -10.347  1.00 90.31           C  
ATOM   1719  HE1 HIS A 110      -7.526 -23.409 -10.224  1.00 90.31           H  
ATOM   1720  NE2 HIS A 110      -6.846 -21.487  -9.505  1.00 90.31           N  
ATOM   1721  HE2 HIS A 110      -7.392 -21.357  -8.665  1.00 90.31           H  
ATOM   1722  N   SER A 111      -5.901 -17.788 -13.634  1.00 84.94           N  
ATOM   1723  H   SER A 111      -4.970 -17.605 -13.978  1.00 84.94           H  
ATOM   1724  CA  SER A 111      -6.841 -16.659 -13.548  1.00 84.94           C  
ATOM   1725  HA  SER A 111      -7.121 -16.505 -12.506  1.00 84.94           H  
ATOM   1726  C   SER A 111      -8.139 -16.896 -14.346  1.00 84.94           C  
ATOM   1727  CB  SER A 111      -6.123 -15.401 -14.033  1.00 84.94           C  
ATOM   1728  HB2 SER A 111      -5.212 -15.249 -13.454  1.00 84.94           H  
ATOM   1729  HB3 SER A 111      -6.763 -14.533 -13.875  1.00 84.94           H  
ATOM   1730  O   SER A 111      -9.214 -16.459 -13.938  1.00 84.94           O  
ATOM   1731  OG  SER A 111      -5.811 -15.539 -15.407  1.00 84.94           O  
ATOM   1732  HG  SER A 111      -4.930 -15.905 -15.517  1.00 84.94           H  
ATOM   1733  N   SER A 112      -8.076 -17.698 -15.416  1.00 86.62           N  
ATOM   1734  H   SER A 112      -7.162 -18.030 -15.688  1.00 86.62           H  
ATOM   1735  CA  SER A 112      -9.238 -18.099 -16.221  1.00 86.62           C  
ATOM   1736  HA  SER A 112      -9.757 -17.190 -16.524  1.00 86.62           H  
ATOM   1737  C   SER A 112     -10.261 -18.965 -15.466  1.00 86.62           C  
ATOM   1738  CB  SER A 112      -8.768 -18.821 -17.487  1.00 86.62           C  
ATOM   1739  HB2 SER A 112      -8.118 -18.159 -18.060  1.00 86.62           H  
ATOM   1740  HB3 SER A 112      -9.638 -19.058 -18.099  1.00 86.62           H  
ATOM   1741  O   SER A 112     -11.428 -19.008 -15.850  1.00 86.62           O  
ATOM   1742  OG  SER A 112      -8.074 -20.023 -17.191  1.00 86.62           O  
ATOM   1743  HG  SER A 112      -7.189 -19.854 -16.859  1.00 86.62           H  
ATOM   1744  N   HIS A 113      -9.849 -19.608 -14.369  1.00 89.19           N  
ATOM   1745  H   HIS A 113      -8.872 -19.542 -14.120  1.00 89.19           H  
ATOM   1746  CA  HIS A 113     -10.717 -20.360 -13.454  1.00 89.19           C  
ATOM   1747  HA  HIS A 113     -11.546 -20.778 -14.026  1.00 89.19           H  
ATOM   1748  C   HIS A 113     -11.346 -19.485 -12.356  1.00 89.19           C  
ATOM   1749  CB  HIS A 113      -9.918 -21.528 -12.849  1.00 89.19           C  
ATOM   1750  HB2 HIS A 113      -9.065 -21.145 -12.289  1.00 89.19           H  
ATOM   1751  HB3 HIS A 113     -10.555 -22.066 -12.147  1.00 89.19           H  
ATOM   1752  O   HIS A 113     -12.087 -19.996 -11.519  1.00 89.19           O  
ATOM   1753  CG  HIS A 113      -9.448 -22.523 -13.876  1.00 89.19           C  
ATOM   1754  CD2 HIS A 113      -8.168 -22.748 -14.298  1.00 89.19           C  
ATOM   1755  HD2 HIS A 113      -7.292 -22.227 -13.941  1.00 89.19           H  
ATOM   1756  ND1 HIS A 113     -10.255 -23.415 -14.533  1.00 89.19           N  
ATOM   1757  HD1 HIS A 113     -11.256 -23.491 -14.415  1.00 89.19           H  
ATOM   1758  CE1 HIS A 113      -9.486 -24.156 -15.346  1.00 89.19           C  
ATOM   1759  HE1 HIS A 113      -9.847 -24.950 -15.984  1.00 89.19           H  
ATOM   1760  NE2 HIS A 113      -8.199 -23.789 -15.234  1.00 89.19           N  
ATOM   1761  N   LEU A 114     -11.062 -18.181 -12.356  1.00 88.31           N  
ATOM   1762  H   LEU A 114     -10.436 -17.836 -13.070  1.00 88.31           H  
ATOM   1763  CA  LEU A 114     -11.564 -17.189 -11.405  1.00 88.31           C  
ATOM   1764  HA  LEU A 114     -12.309 -17.632 -10.744  1.00 88.31           H  
ATOM   1765  C   LEU A 114     -12.249 -16.034 -12.170  1.00 88.31           C  
ATOM   1766  CB  LEU A 114     -10.379 -16.700 -10.549  1.00 88.31           C  
ATOM   1767  HB2 LEU A 114     -10.722 -15.902  -9.890  1.00 88.31           H  
ATOM   1768  HB3 LEU A 114      -9.634 -16.276 -11.222  1.00 88.31           H  
ATOM   1769  O   LEU A 114     -11.805 -14.888 -12.066  1.00 88.31           O  
ATOM   1770  CG  LEU A 114      -9.698 -17.784  -9.693  1.00 88.31           C  
ATOM   1771  HG  LEU A 114      -9.397 -18.628 -10.314  1.00 88.31           H  
ATOM   1772  CD1 LEU A 114      -8.420 -17.188  -9.107  1.00 88.31           C  
ATOM   1773 HD11 LEU A 114      -7.752 -16.896  -9.917  1.00 88.31           H  
ATOM   1774 HD12 LEU A 114      -8.668 -16.305  -8.518  1.00 88.31           H  
ATOM   1775 HD13 LEU A 114      -7.918 -17.927  -8.483  1.00 88.31           H  
ATOM   1776  CD2 LEU A 114     -10.606 -18.300  -8.570  1.00 88.31           C  
ATOM   1777 HD21 LEU A 114     -11.394 -17.577  -8.358  1.00 88.31           H  
ATOM   1778 HD22 LEU A 114     -11.061 -19.237  -8.889  1.00 88.31           H  
ATOM   1779 HD23 LEU A 114     -10.030 -18.474  -7.661  1.00 88.31           H  
ATOM   1780  N   PRO A 115     -13.291 -16.309 -12.985  1.00 86.75           N  
ATOM   1781  CA  PRO A 115     -13.833 -15.349 -13.953  1.00 86.75           C  
ATOM   1782  HA  PRO A 115     -13.076 -15.106 -14.698  1.00 86.75           H  
ATOM   1783  C   PRO A 115     -14.291 -14.032 -13.317  1.00 86.75           C  
ATOM   1784  CB  PRO A 115     -14.992 -16.077 -14.644  1.00 86.75           C  
ATOM   1785  HB2 PRO A 115     -15.813 -15.404 -14.891  1.00 86.75           H  
ATOM   1786  HB3 PRO A 115     -14.627 -16.567 -15.547  1.00 86.75           H  
ATOM   1787  O   PRO A 115     -14.131 -12.986 -13.939  1.00 86.75           O  
ATOM   1788  CG  PRO A 115     -15.412 -17.140 -13.631  1.00 86.75           C  
ATOM   1789  HG2 PRO A 115     -16.072 -16.698 -12.885  1.00 86.75           H  
ATOM   1790  HG3 PRO A 115     -15.888 -17.993 -14.114  1.00 86.75           H  
ATOM   1791  CD  PRO A 115     -14.084 -17.530 -12.990  1.00 86.75           C  
ATOM   1792  HD2 PRO A 115     -14.254 -17.912 -11.984  1.00 86.75           H  
ATOM   1793  HD3 PRO A 115     -13.583 -18.278 -13.604  1.00 86.75           H  
ATOM   1794  N   ASP A 116     -14.777 -14.085 -12.077  1.00 85.81           N  
ATOM   1795  H   ASP A 116     -14.939 -14.994 -11.669  1.00 85.81           H  
ATOM   1796  CA  ASP A 116     -15.311 -12.935 -11.341  1.00 85.81           C  
ATOM   1797  HA  ASP A 116     -16.093 -12.457 -11.930  1.00 85.81           H  
ATOM   1798  C   ASP A 116     -14.269 -11.868 -10.990  1.00 85.81           C  
ATOM   1799  CB  ASP A 116     -15.929 -13.445 -10.043  1.00 85.81           C  
ATOM   1800  HB2 ASP A 116     -15.145 -13.830  -9.390  1.00 85.81           H  
ATOM   1801  HB3 ASP A 116     -16.402 -12.592  -9.556  1.00 85.81           H  
ATOM   1802  O   ASP A 116     -14.620 -10.715 -10.784  1.00 85.81           O  
ATOM   1803  CG  ASP A 116     -16.981 -14.517 -10.301  1.00 85.81           C  
ATOM   1804  OD1 ASP A 116     -17.958 -14.214 -11.016  1.00 85.81           O  
ATOM   1805  OD2 ASP A 116     -16.752 -15.662  -9.854  1.00 85.81           O  
ATOM   1806  N   VAL A 117     -12.988 -12.241 -10.909  1.00 86.38           N  
ATOM   1807  H   VAL A 117     -12.778 -13.216 -11.071  1.00 86.38           H  
ATOM   1808  CA  VAL A 117     -11.890 -11.311 -10.575  1.00 86.38           C  
ATOM   1809  HA  VAL A 117     -12.272 -10.291 -10.615  1.00 86.38           H  
ATOM   1810  C   VAL A 117     -10.736 -11.347 -11.583  1.00 86.38           C  
ATOM   1811  CB  VAL A 117     -11.382 -11.540  -9.136  1.00 86.38           C  
ATOM   1812  HB  VAL A 117     -10.542 -10.869  -8.956  1.00 86.38           H  
ATOM   1813  O   VAL A 117      -9.750 -10.625 -11.437  1.00 86.38           O  
ATOM   1814  CG1 VAL A 117     -12.447 -11.219  -8.077  1.00 86.38           C  
ATOM   1815 HG11 VAL A 117     -12.018 -11.283  -7.076  1.00 86.38           H  
ATOM   1816 HG12 VAL A 117     -12.824 -10.208  -8.235  1.00 86.38           H  
ATOM   1817 HG13 VAL A 117     -13.285 -11.911  -8.154  1.00 86.38           H  
ATOM   1818  CG2 VAL A 117     -10.900 -12.982  -8.919  1.00 86.38           C  
ATOM   1819 HG21 VAL A 117     -10.346 -13.323  -9.794  1.00 86.38           H  
ATOM   1820 HG22 VAL A 117     -11.752 -13.644  -8.766  1.00 86.38           H  
ATOM   1821 HG23 VAL A 117     -10.249 -13.012  -8.045  1.00 86.38           H  
ATOM   1822  N   ASN A 118     -10.833 -12.184 -12.621  1.00 90.50           N  
ATOM   1823  H   ASN A 118     -11.668 -12.749 -12.677  1.00 90.50           H  
ATOM   1824  CA  ASN A 118      -9.770 -12.474 -13.587  1.00 90.50           C  
ATOM   1825  HA  ASN A 118      -8.969 -13.027 -13.096  1.00 90.50           H  
ATOM   1826  C   ASN A 118      -9.152 -11.200 -14.193  1.00 90.50           C  
ATOM   1827  CB  ASN A 118     -10.386 -13.352 -14.691  1.00 90.50           C  
ATOM   1828  HB2 ASN A 118     -11.208 -12.809 -15.159  1.00 90.50           H  
ATOM   1829  HB3 ASN A 118     -10.792 -14.261 -14.248  1.00 90.50           H  
ATOM   1830  O   ASN A 118      -7.931 -11.059 -14.256  1.00 90.50           O  
ATOM   1831  CG  ASN A 118      -9.391 -13.762 -15.757  1.00 90.50           C  
ATOM   1832  ND2 ASN A 118      -9.847 -14.111 -16.929  1.00 90.50           N  
ATOM   1833 HD21 ASN A 118      -9.135 -14.299 -17.621  1.00 90.50           H  
ATOM   1834 HD22 ASN A 118     -10.841 -14.133 -17.105  1.00 90.50           H  
ATOM   1835  OD1 ASN A 118      -8.193 -13.748 -15.588  1.00 90.50           O  
ATOM   1836  N   HIS A 119      -9.993 -10.246 -14.607  1.00 92.50           N  
ATOM   1837  H   HIS A 119     -10.984 -10.386 -14.474  1.00 92.50           H  
ATOM   1838  CA  HIS A 119      -9.512  -9.028 -15.254  1.00 92.50           C  
ATOM   1839  HA  HIS A 119      -8.892  -9.316 -16.103  1.00 92.50           H  
ATOM   1840  C   HIS A 119      -8.623  -8.196 -14.325  1.00 92.50           C  
ATOM   1841  CB  HIS A 119     -10.693  -8.223 -15.788  1.00 92.50           C  
ATOM   1842  HB2 HIS A 119     -11.323  -7.878 -14.968  1.00 92.50           H  
ATOM   1843  HB3 HIS A 119     -11.298  -8.868 -16.425  1.00 92.50           H  
ATOM   1844  O   HIS A 119      -7.528  -7.806 -14.726  1.00 92.50           O  
ATOM   1845  CG  HIS A 119     -10.259  -7.051 -16.624  1.00 92.50           C  
ATOM   1846  CD2 HIS A 119     -10.183  -7.039 -17.990  1.00 92.50           C  
ATOM   1847  HD2 HIS A 119     -10.360  -7.886 -18.636  1.00 92.50           H  
ATOM   1848  ND1 HIS A 119      -9.949  -5.779 -16.195  1.00 92.50           N  
ATOM   1849  HD1 HIS A 119      -9.895  -5.447 -15.243  1.00 92.50           H  
ATOM   1850  CE1 HIS A 119      -9.827  -4.997 -17.281  1.00 92.50           C  
ATOM   1851  HE1 HIS A 119      -9.699  -3.925 -17.257  1.00 92.50           H  
ATOM   1852  NE2 HIS A 119      -9.913  -5.728 -18.402  1.00 92.50           N  
ATOM   1853  N   VAL A 120      -9.040  -7.969 -13.074  1.00 94.12           N  
ATOM   1854  H   VAL A 120      -9.937  -8.321 -12.770  1.00 94.12           H  
ATOM   1855  CA  VAL A 120      -8.201  -7.269 -12.093  1.00 94.12           C  
ATOM   1856  HA  VAL A 120      -7.893  -6.311 -12.513  1.00 94.12           H  
ATOM   1857  C   VAL A 120      -6.921  -8.053 -11.818  1.00 94.12           C  
ATOM   1858  CB  VAL A 120      -8.984  -6.990 -10.799  1.00 94.12           C  
ATOM   1859  HB  VAL A 120      -9.431  -7.919 -10.445  1.00 94.12           H  
ATOM   1860  O   VAL A 120      -5.851  -7.453 -11.794  1.00 94.12           O  
ATOM   1861  CG1 VAL A 120      -8.097  -6.431  -9.678  1.00 94.12           C  
ATOM   1862 HG11 VAL A 120      -8.701  -6.321  -8.778  1.00 94.12           H  
ATOM   1863 HG12 VAL A 120      -7.285  -7.118  -9.438  1.00 94.12           H  
ATOM   1864 HG13 VAL A 120      -7.684  -5.463  -9.962  1.00 94.12           H  
ATOM   1865  CG2 VAL A 120     -10.089  -5.973 -11.086  1.00 94.12           C  
ATOM   1866 HG21 VAL A 120     -10.755  -6.347 -11.864  1.00 94.12           H  
ATOM   1867 HG22 VAL A 120      -9.671  -5.016 -11.401  1.00 94.12           H  
ATOM   1868 HG23 VAL A 120     -10.694  -5.823 -10.193  1.00 94.12           H  
ATOM   1869  N   LEU A 121      -6.981  -9.382 -11.674  1.00 94.69           N  
ATOM   1870  H   LEU A 121      -7.883  -9.833 -11.722  1.00 94.69           H  
ATOM   1871  CA  LEU A 121      -5.787 -10.196 -11.396  1.00 94.69           C  
ATOM   1872  HA  LEU A 121      -5.326  -9.831 -10.478  1.00 94.69           H  
ATOM   1873  C   LEU A 121      -4.725 -10.072 -12.502  1.00 94.69           C  
ATOM   1874  CB  LEU A 121      -6.188 -11.672 -11.211  1.00 94.69           C  
ATOM   1875  HB2 LEU A 121      -6.701 -12.014 -12.110  1.00 94.69           H  
ATOM   1876  HB3 LEU A 121      -5.276 -12.262 -11.118  1.00 94.69           H  
ATOM   1877  O   LEU A 121      -3.540  -9.896 -12.206  1.00 94.69           O  
ATOM   1878  CG  LEU A 121      -7.077 -11.969  -9.988  1.00 94.69           C  
ATOM   1879  HG  LEU A 121      -7.963 -11.335  -9.993  1.00 94.69           H  
ATOM   1880  CD1 LEU A 121      -7.529 -13.430 -10.042  1.00 94.69           C  
ATOM   1881 HD11 LEU A 121      -8.086 -13.683  -9.140  1.00 94.69           H  
ATOM   1882 HD12 LEU A 121      -8.171 -13.583 -10.910  1.00 94.69           H  
ATOM   1883 HD13 LEU A 121      -6.666 -14.091 -10.121  1.00 94.69           H  
ATOM   1884  CD2 LEU A 121      -6.354 -11.726  -8.661  1.00 94.69           C  
ATOM   1885 HD21 LEU A 121      -6.103 -10.669  -8.564  1.00 94.69           H  
ATOM   1886 HD22 LEU A 121      -7.015 -11.989  -7.834  1.00 94.69           H  
ATOM   1887 HD23 LEU A 121      -5.451 -12.332  -8.601  1.00 94.69           H  
ATOM   1888  N   LEU A 122      -5.146 -10.127 -13.770  1.00 96.25           N  
ATOM   1889  H   LEU A 122      -6.129 -10.288 -13.941  1.00 96.25           H  
ATOM   1890  CA  LEU A 122      -4.249  -9.950 -14.916  1.00 96.25           C  
ATOM   1891  HA  LEU A 122      -3.400 -10.626 -14.815  1.00 96.25           H  
ATOM   1892  C   LEU A 122      -3.662  -8.538 -14.961  1.00 96.25           C  
ATOM   1893  CB  LEU A 122      -5.006 -10.264 -16.219  1.00 96.25           C  
ATOM   1894  HB2 LEU A 122      -4.395  -9.933 -17.059  1.00 96.25           H  
ATOM   1895  HB3 LEU A 122      -5.929  -9.684 -16.235  1.00 96.25           H  
ATOM   1896  O   LEU A 122      -2.465  -8.382 -15.200  1.00 96.25           O  
ATOM   1897  CG  LEU A 122      -5.347 -11.752 -16.418  1.00 96.25           C  
ATOM   1898  HG  LEU A 122      -5.982 -12.104 -15.605  1.00 96.25           H  
ATOM   1899  CD1 LEU A 122      -6.102 -11.916 -17.738  1.00 96.25           C  
ATOM   1900 HD11 LEU A 122      -5.482 -11.584 -18.570  1.00 96.25           H  
ATOM   1901 HD12 LEU A 122      -6.373 -12.963 -17.870  1.00 96.25           H  
ATOM   1902 HD13 LEU A 122      -7.018 -11.327 -17.704  1.00 96.25           H  
ATOM   1903  CD2 LEU A 122      -4.094 -12.631 -16.468  1.00 96.25           C  
ATOM   1904 HD21 LEU A 122      -3.636 -12.674 -15.480  1.00 96.25           H  
ATOM   1905 HD22 LEU A 122      -4.376 -13.644 -16.752  1.00 96.25           H  
ATOM   1906 HD23 LEU A 122      -3.388 -12.225 -17.192  1.00 96.25           H  
ATOM   1907  N   ARG A 123      -4.472  -7.518 -14.663  1.00 97.44           N  
ATOM   1908  H   ARG A 123      -5.449  -7.715 -14.496  1.00 97.44           H  
ATOM   1909  CA  ARG A 123      -3.980  -6.136 -14.589  1.00 97.44           C  
ATOM   1910  HA  ARG A 123      -3.416  -5.904 -15.492  1.00 97.44           H  
ATOM   1911  C   ARG A 123      -3.007  -5.922 -13.437  1.00 97.44           C  
ATOM   1912  CB  ARG A 123      -5.136  -5.144 -14.494  1.00 97.44           C  
ATOM   1913  HB2 ARG A 123      -4.696  -4.159 -14.338  1.00 97.44           H  
ATOM   1914  HB3 ARG A 123      -5.776  -5.395 -13.648  1.00 97.44           H  
ATOM   1915  O   ARG A 123      -2.021  -5.228 -13.627  1.00 97.44           O  
ATOM   1916  CG  ARG A 123      -5.961  -5.079 -15.783  1.00 97.44           C  
ATOM   1917  HG2 ARG A 123      -6.473  -6.027 -15.947  1.00 97.44           H  
ATOM   1918  HG3 ARG A 123      -5.296  -4.908 -16.630  1.00 97.44           H  
ATOM   1919  CD  ARG A 123      -7.002  -3.960 -15.681  1.00 97.44           C  
ATOM   1920  HD2 ARG A 123      -7.656  -4.038 -16.550  1.00 97.44           H  
ATOM   1921  HD3 ARG A 123      -7.575  -4.103 -14.765  1.00 97.44           H  
ATOM   1922  NE  ARG A 123      -6.387  -2.628 -15.677  1.00 97.44           N  
ATOM   1923  HE  ARG A 123      -5.415  -2.594 -15.948  1.00 97.44           H  
ATOM   1924  NH1 ARG A 123      -8.193  -1.299 -15.164  1.00 97.44           N  
ATOM   1925 HH11 ARG A 123      -8.499  -0.407 -14.804  1.00 97.44           H  
ATOM   1926 HH12 ARG A 123      -8.823  -2.088 -15.159  1.00 97.44           H  
ATOM   1927  NH2 ARG A 123      -6.204  -0.391 -15.531  1.00 97.44           N  
ATOM   1928 HH21 ARG A 123      -6.579   0.545 -15.472  1.00 97.44           H  
ATOM   1929 HH22 ARG A 123      -5.215  -0.539 -15.673  1.00 97.44           H  
ATOM   1930  CZ  ARG A 123      -6.939  -1.456 -15.459  1.00 97.44           C  
ATOM   1931  N   VAL A 124      -3.202  -6.540 -12.269  1.00 97.69           N  
ATOM   1932  H   VAL A 124      -4.060  -7.055 -12.135  1.00 97.69           H  
ATOM   1933  CA  VAL A 124      -2.217  -6.450 -11.173  1.00 97.69           C  
ATOM   1934  HA  VAL A 124      -2.062  -5.397 -10.934  1.00 97.69           H  
ATOM   1935  C   VAL A 124      -0.871  -7.013 -11.626  1.00 97.69           C  
ATOM   1936  CB  VAL A 124      -2.709  -7.166  -9.901  1.00 97.69           C  
ATOM   1937  HB  VAL A 124      -3.001  -8.183 -10.164  1.00 97.69           H  
ATOM   1938  O   VAL A 124       0.160  -6.408 -11.342  1.00 97.69           O  
ATOM   1939  CG1 VAL A 124      -1.678  -7.244  -8.760  1.00 97.69           C  
ATOM   1940 HG11 VAL A 124      -1.991  -8.020  -8.061  1.00 97.69           H  
ATOM   1941 HG12 VAL A 124      -1.616  -6.295  -8.228  1.00 97.69           H  
ATOM   1942 HG13 VAL A 124      -0.683  -7.501  -9.124  1.00 97.69           H  
ATOM   1943  CG2 VAL A 124      -3.910  -6.440  -9.286  1.00 97.69           C  
ATOM   1944 HG21 VAL A 124      -4.267  -7.018  -8.434  1.00 97.69           H  
ATOM   1945 HG22 VAL A 124      -4.722  -6.331 -10.004  1.00 97.69           H  
ATOM   1946 HG23 VAL A 124      -3.624  -5.440  -8.959  1.00 97.69           H  
ATOM   1947  N   LEU A 125      -0.859  -8.136 -12.351  1.00 97.62           N  
ATOM   1948  H   LEU A 125      -1.739  -8.570 -12.593  1.00 97.62           H  
ATOM   1949  CA  LEU A 125       0.375  -8.685 -12.917  1.00 97.62           C  
ATOM   1950  HA  LEU A 125       1.092  -8.838 -12.111  1.00 97.62           H  
ATOM   1951  C   LEU A 125       1.029  -7.686 -13.884  1.00 97.62           C  
ATOM   1952  CB  LEU A 125       0.086 -10.040 -13.596  1.00 97.62           C  
ATOM   1953  HB2 LEU A 125      -0.786  -9.935 -14.241  1.00 97.62           H  
ATOM   1954  HB3 LEU A 125       0.930 -10.299 -14.236  1.00 97.62           H  
ATOM   1955  O   LEU A 125       2.170  -7.284 -13.664  1.00 97.62           O  
ATOM   1956  CG  LEU A 125      -0.164 -11.197 -12.612  1.00 97.62           C  
ATOM   1957  HG  LEU A 125      -0.893 -10.893 -11.861  1.00 97.62           H  
ATOM   1958  CD1 LEU A 125      -0.717 -12.413 -13.360  1.00 97.62           C  
ATOM   1959 HD11 LEU A 125      -0.019 -12.720 -14.139  1.00 97.62           H  
ATOM   1960 HD12 LEU A 125      -0.878 -13.235 -12.664  1.00 97.62           H  
ATOM   1961 HD13 LEU A 125      -1.673 -12.150 -13.813  1.00 97.62           H  
ATOM   1962  CD2 LEU A 125       1.133 -11.627 -11.917  1.00 97.62           C  
ATOM   1963 HD21 LEU A 125       1.879 -11.896 -12.664  1.00 97.62           H  
ATOM   1964 HD22 LEU A 125       1.523 -10.817 -11.301  1.00 97.62           H  
ATOM   1965 HD23 LEU A 125       0.940 -12.486 -11.275  1.00 97.62           H  
ATOM   1966  N   ASP A 126       0.287  -7.238 -14.895  1.00 97.75           N  
ATOM   1967  H   ASP A 126      -0.660  -7.574 -14.988  1.00 97.75           H  
ATOM   1968  CA  ASP A 126       0.859  -6.474 -16.009  1.00 97.75           C  
ATOM   1969  HA  ASP A 126       1.827  -6.900 -16.272  1.00 97.75           H  
ATOM   1970  C   ASP A 126       1.111  -4.994 -15.682  1.00 97.75           C  
ATOM   1971  CB  ASP A 126      -0.065  -6.616 -17.228  1.00 97.75           C  
ATOM   1972  HB2 ASP A 126       0.324  -5.994 -18.034  1.00 97.75           H  
ATOM   1973  HB3 ASP A 126      -1.055  -6.239 -16.971  1.00 97.75           H  
ATOM   1974  O   ASP A 126       2.087  -4.411 -16.146  1.00 97.75           O  
ATOM   1975  CG  ASP A 126      -0.172  -8.060 -17.741  1.00 97.75           C  
ATOM   1976  OD1 ASP A 126       0.788  -8.848 -17.603  1.00 97.75           O  
ATOM   1977  OD2 ASP A 126      -1.226  -8.463 -18.290  1.00 97.75           O  
ATOM   1978  N   GLU A 127       0.252  -4.373 -14.877  1.00 98.06           N  
ATOM   1979  H   GLU A 127      -0.531  -4.905 -14.525  1.00 98.06           H  
ATOM   1980  CA  GLU A 127       0.270  -2.926 -14.622  1.00 98.06           C  
ATOM   1981  HA  GLU A 127       0.918  -2.457 -15.362  1.00 98.06           H  
ATOM   1982  C   GLU A 127       0.844  -2.553 -13.249  1.00 98.06           C  
ATOM   1983  CB  GLU A 127      -1.129  -2.311 -14.798  1.00 98.06           C  
ATOM   1984  HB2 GLU A 127      -1.823  -2.731 -14.070  1.00 98.06           H  
ATOM   1985  HB3 GLU A 127      -1.049  -1.242 -14.599  1.00 98.06           H  
ATOM   1986  O   GLU A 127       1.067  -1.371 -12.979  1.00 98.06           O  
ATOM   1987  CG  GLU A 127      -1.702  -2.488 -16.211  1.00 98.06           C  
ATOM   1988  HG2 GLU A 127      -1.733  -3.549 -16.457  1.00 98.06           H  
ATOM   1989  HG3 GLU A 127      -1.034  -1.996 -16.918  1.00 98.06           H  
ATOM   1990  CD  GLU A 127      -3.123  -1.901 -16.336  1.00 98.06           C  
ATOM   1991  OE1 GLU A 127      -3.964  -2.511 -17.030  1.00 98.06           O  
ATOM   1992  OE2 GLU A 127      -3.458  -0.855 -15.728  1.00 98.06           O  
ATOM   1993  N   LEU A 128       1.103  -3.533 -12.374  1.00 97.81           N  
ATOM   1994  H   LEU A 128       0.876  -4.478 -12.649  1.00 97.81           H  
ATOM   1995  CA  LEU A 128       1.671  -3.284 -11.043  1.00 97.81           C  
ATOM   1996  HA  LEU A 128       2.032  -2.256 -11.019  1.00 97.81           H  
ATOM   1997  C   LEU A 128       2.892  -4.156 -10.743  1.00 97.81           C  
ATOM   1998  CB  LEU A 128       0.566  -3.413  -9.982  1.00 97.81           C  
ATOM   1999  HB2 LEU A 128       0.344  -4.467  -9.817  1.00 97.81           H  
ATOM   2000  HB3 LEU A 128      -0.334  -2.945 -10.381  1.00 97.81           H  
ATOM   2001  O   LEU A 128       3.939  -3.603 -10.411  1.00 97.81           O  
ATOM   2002  CG  LEU A 128       0.869  -2.763  -8.625  1.00 97.81           C  
ATOM   2003  HG  LEU A 128       1.726  -3.254  -8.162  1.00 97.81           H  
ATOM   2004  CD1 LEU A 128       1.147  -1.259  -8.725  1.00 97.81           C  
ATOM   2005 HD11 LEU A 128       0.896  -0.756  -7.792  1.00 97.81           H  
ATOM   2006 HD12 LEU A 128       2.208  -1.102  -8.922  1.00 97.81           H  
ATOM   2007 HD13 LEU A 128       0.570  -0.813  -9.536  1.00 97.81           H  
ATOM   2008  CD2 LEU A 128      -0.356  -2.976  -7.740  1.00 97.81           C  
ATOM   2009 HD21 LEU A 128      -1.226  -2.537  -8.229  1.00 97.81           H  
ATOM   2010 HD22 LEU A 128      -0.202  -2.516  -6.764  1.00 97.81           H  
ATOM   2011 HD23 LEU A 128      -0.551  -4.040  -7.607  1.00 97.81           H  
ATOM   2012  N   VAL A 129       2.808  -5.485 -10.886  1.00 98.12           N  
ATOM   2013  H   VAL A 129       1.941  -5.887 -11.214  1.00 98.12           H  
ATOM   2014  CA  VAL A 129       3.941  -6.374 -10.575  1.00 98.12           C  
ATOM   2015  HA  VAL A 129       4.298  -6.121  -9.577  1.00 98.12           H  
ATOM   2016  C   VAL A 129       5.104  -6.133 -11.528  1.00 98.12           C  
ATOM   2017  CB  VAL A 129       3.547  -7.865 -10.556  1.00 98.12           C  
ATOM   2018  HB  VAL A 129       3.147  -8.169 -11.523  1.00 98.12           H  
ATOM   2019  O   VAL A 129       6.220  -5.929 -11.052  1.00 98.12           O  
ATOM   2020  CG1 VAL A 129       4.756  -8.767 -10.260  1.00 98.12           C  
ATOM   2021 HG11 VAL A 129       5.215  -8.476  -9.315  1.00 98.12           H  
ATOM   2022 HG12 VAL A 129       5.486  -8.680 -11.065  1.00 98.12           H  
ATOM   2023 HG13 VAL A 129       4.440  -9.809 -10.206  1.00 98.12           H  
ATOM   2024  CG2 VAL A 129       2.494  -8.124  -9.471  1.00 98.12           C  
ATOM   2025 HG21 VAL A 129       1.499  -7.921  -9.867  1.00 98.12           H  
ATOM   2026 HG22 VAL A 129       2.522  -9.160  -9.133  1.00 98.12           H  
ATOM   2027 HG23 VAL A 129       2.686  -7.459  -8.629  1.00 98.12           H  
ATOM   2028  N   GLU A 130       4.864  -6.122 -12.841  1.00 97.94           N  
ATOM   2029  H   GLU A 130       3.934  -6.333 -13.174  1.00 97.94           H  
ATOM   2030  CA  GLU A 130       5.935  -5.900 -13.825  1.00 97.94           C  
ATOM   2031  HA  GLU A 130       6.736  -6.607 -13.611  1.00 97.94           H  
ATOM   2032  C   GLU A 130       6.587  -4.511 -13.673  1.00 97.94           C  
ATOM   2033  CB  GLU A 130       5.472  -6.194 -15.267  1.00 97.94           C  
ATOM   2034  HB2 GLU A 130       4.608  -5.585 -15.532  1.00 97.94           H  
ATOM   2035  HB3 GLU A 130       6.278  -5.922 -15.947  1.00 97.94           H  
ATOM   2036  O   GLU A 130       7.805  -4.459 -13.475  1.00 97.94           O  
ATOM   2037  CG  GLU A 130       5.084  -7.655 -15.536  1.00 97.94           C  
ATOM   2038  HG2 GLU A 130       4.863  -7.764 -16.598  1.00 97.94           H  
ATOM   2039  HG3 GLU A 130       4.169  -7.891 -14.993  1.00 97.94           H  
ATOM   2040  CD  GLU A 130       6.177  -8.655 -15.142  1.00 97.94           C  
ATOM   2041  OE1 GLU A 130       5.880  -9.681 -14.474  1.00 97.94           O  
ATOM   2042  OE2 GLU A 130       7.372  -8.416 -15.435  1.00 97.94           O  
ATOM   2043  N   PRO A 131       5.836  -3.389 -13.600  1.00 97.94           N  
ATOM   2044  CA  PRO A 131       6.444  -2.079 -13.368  1.00 97.94           C  
ATOM   2045  HA  PRO A 131       7.162  -1.884 -14.165  1.00 97.94           H  
ATOM   2046  C   PRO A 131       7.171  -1.975 -12.026  1.00 97.94           C  
ATOM   2047  CB  PRO A 131       5.300  -1.066 -13.457  1.00 97.94           C  
ATOM   2048  HB2 PRO A 131       5.640  -0.121 -13.881  1.00 97.94           H  
ATOM   2049  HB3 PRO A 131       4.843  -0.916 -12.479  1.00 97.94           H  
ATOM   2050  O   PRO A 131       8.247  -1.382 -11.947  1.00 97.94           O  
ATOM   2051  CG  PRO A 131       4.296  -1.762 -14.366  1.00 97.94           C  
ATOM   2052  HG2 PRO A 131       4.607  -1.658 -15.406  1.00 97.94           H  
ATOM   2053  HG3 PRO A 131       3.285  -1.380 -14.224  1.00 97.94           H  
ATOM   2054  CD  PRO A 131       4.426  -3.215 -13.930  1.00 97.94           C  
ATOM   2055  HD2 PRO A 131       3.804  -3.411 -13.057  1.00 97.94           H  
ATOM   2056  HD3 PRO A 131       4.102  -3.845 -14.759  1.00 97.94           H  
ATOM   2057  N   MET A 132       6.637  -2.569 -10.952  1.00 98.12           N  
ATOM   2058  H   MET A 132       5.747  -3.040 -11.035  1.00 98.12           H  
ATOM   2059  CA  MET A 132       7.346  -2.590  -9.670  1.00 98.12           C  
ATOM   2060  HA  MET A 132       7.672  -1.575  -9.441  1.00 98.12           H  
ATOM   2061  C   MET A 132       8.597  -3.469  -9.711  1.00 98.12           C  
ATOM   2062  CB  MET A 132       6.438  -3.083  -8.541  1.00 98.12           C  
ATOM   2063  HB2 MET A 132       5.950  -4.010  -8.843  1.00 98.12           H  
ATOM   2064  HB3 MET A 132       7.059  -3.314  -7.675  1.00 98.12           H  
ATOM   2065  O   MET A 132       9.548  -3.181  -8.992  1.00 98.12           O  
ATOM   2066  CG  MET A 132       5.393  -2.058  -8.092  1.00 98.12           C  
ATOM   2067  HG2 MET A 132       4.780  -1.773  -8.947  1.00 98.12           H  
ATOM   2068  HG3 MET A 132       5.905  -1.179  -7.700  1.00 98.12           H  
ATOM   2069  SD  MET A 132       4.303  -2.701  -6.788  1.00 98.12           S  
ATOM   2070  CE  MET A 132       5.404  -2.751  -5.350  1.00 98.12           C  
ATOM   2071  HE1 MET A 132       5.246  -1.853  -4.752  1.00 98.12           H  
ATOM   2072  HE2 MET A 132       6.451  -2.818  -5.646  1.00 98.12           H  
ATOM   2073  HE3 MET A 132       5.138  -3.619  -4.747  1.00 98.12           H  
ATOM   2074  N   ARG A 133       8.638  -4.530 -10.523  1.00 97.44           N  
ATOM   2075  H   ARG A 133       7.823  -4.753 -11.077  1.00 97.44           H  
ATOM   2076  CA  ARG A 133       9.838  -5.362 -10.686  1.00 97.44           C  
ATOM   2077  HA  ARG A 133      10.237  -5.602  -9.700  1.00 97.44           H  
ATOM   2078  C   ARG A 133      10.931  -4.605 -11.433  1.00 97.44           C  
ATOM   2079  CB  ARG A 133       9.461  -6.661 -11.413  1.00 97.44           C  
ATOM   2080  HB2 ARG A 133       8.601  -7.105 -10.912  1.00 97.44           H  
ATOM   2081  HB3 ARG A 133       9.183  -6.435 -12.443  1.00 97.44           H  
ATOM   2082  O   ARG A 133      12.091  -4.678 -11.033  1.00 97.44           O  
ATOM   2083  CG  ARG A 133      10.619  -7.674 -11.409  1.00 97.44           C  
ATOM   2084  HG2 ARG A 133      11.498  -7.218 -11.865  1.00 97.44           H  
ATOM   2085  HG3 ARG A 133      10.859  -7.953 -10.383  1.00 97.44           H  
ATOM   2086  CD  ARG A 133      10.302  -8.932 -12.220  1.00 97.44           C  
ATOM   2087  HD2 ARG A 133      11.179  -9.580 -12.236  1.00 97.44           H  
ATOM   2088  HD3 ARG A 133      10.126  -8.608 -13.246  1.00 97.44           H  
ATOM   2089  NE  ARG A 133       9.149  -9.696 -11.698  1.00 97.44           N  
ATOM   2090  HE  ARG A 133       8.971  -9.701 -10.704  1.00 97.44           H  
ATOM   2091  NH1 ARG A 133       8.376 -10.287 -13.767  1.00 97.44           N  
ATOM   2092 HH11 ARG A 133       7.496 -10.335 -14.261  1.00 97.44           H  
ATOM   2093 HH12 ARG A 133       8.933  -9.569 -14.209  1.00 97.44           H  
ATOM   2094  NH2 ARG A 133       7.102 -10.669 -12.040  1.00 97.44           N  
ATOM   2095 HH21 ARG A 133       6.973 -10.916 -11.069  1.00 97.44           H  
ATOM   2096 HH22 ARG A 133       6.329 -10.629 -12.689  1.00 97.44           H  
ATOM   2097  CZ  ARG A 133       8.228 -10.218 -12.485  1.00 97.44           C  
ATOM   2098  N   GLU A 134      10.560  -3.857 -12.471  1.00 96.19           N  
ATOM   2099  H   GLU A 134       9.599  -3.907 -12.778  1.00 96.19           H  
ATOM   2100  CA  GLU A 134      11.490  -2.997 -13.212  1.00 96.19           C  
ATOM   2101  HA  GLU A 134      12.347  -3.585 -13.540  1.00 96.19           H  
ATOM   2102  C   GLU A 134      12.031  -1.861 -12.337  1.00 96.19           C  
ATOM   2103  CB  GLU A 134      10.796  -2.413 -14.448  1.00 96.19           C  
ATOM   2104  HB2 GLU A 134      11.455  -1.661 -14.882  1.00 96.19           H  
ATOM   2105  HB3 GLU A 134       9.869  -1.924 -14.147  1.00 96.19           H  
ATOM   2106  O   GLU A 134      13.238  -1.617 -12.301  1.00 96.19           O  
ATOM   2107  CG  GLU A 134      10.500  -3.475 -15.517  1.00 96.19           C  
ATOM   2108  HG2 GLU A 134       9.875  -4.257 -15.086  1.00 96.19           H  
ATOM   2109  HG3 GLU A 134      11.443  -3.934 -15.813  1.00 96.19           H  
ATOM   2110  CD  GLU A 134       9.802  -2.896 -16.758  1.00 96.19           C  
ATOM   2111  OE1 GLU A 134       9.530  -3.697 -17.680  1.00 96.19           O  
ATOM   2112  OE2 GLU A 134       9.598  -1.661 -16.814  1.00 96.19           O  
ATOM   2113  N   LEU A 135      11.148  -1.194 -11.585  1.00 96.75           N  
ATOM   2114  H   LEU A 135      10.166  -1.404 -11.701  1.00 96.75           H  
ATOM   2115  CA  LEU A 135      11.552  -0.130 -10.667  1.00 96.75           C  
ATOM   2116  HA  LEU A 135      12.237   0.536 -11.191  1.00 96.75           H  
ATOM   2117  C   LEU A 135      12.326  -0.680  -9.472  1.00 96.75           C  
ATOM   2118  CB  LEU A 135      10.308   0.649 -10.196  1.00 96.75           C  
ATOM   2119  HB2 LEU A 135      10.577   1.284  -9.352  1.00 96.75           H  
ATOM   2120  HB3 LEU A 135       9.565  -0.068  -9.848  1.00 96.75           H  
ATOM   2121  O   LEU A 135      13.180   0.020  -8.941  1.00 96.75           O  
ATOM   2122  CG  LEU A 135       9.681   1.534 -11.287  1.00 96.75           C  
ATOM   2123  HG  LEU A 135       9.455   0.927 -12.163  1.00 96.75           H  
ATOM   2124  CD1 LEU A 135       8.376   2.137 -10.767  1.00 96.75           C  
ATOM   2125 HD11 LEU A 135       7.713   1.326 -10.465  1.00 96.75           H  
ATOM   2126 HD12 LEU A 135       8.565   2.797  -9.921  1.00 96.75           H  
ATOM   2127 HD13 LEU A 135       7.886   2.694 -11.565  1.00 96.75           H  
ATOM   2128  CD2 LEU A 135      10.598   2.676 -11.731  1.00 96.75           C  
ATOM   2129 HD21 LEU A 135      11.539   2.291 -12.125  1.00 96.75           H  
ATOM   2130 HD22 LEU A 135      10.116   3.178 -12.569  1.00 96.75           H  
ATOM   2131 HD23 LEU A 135      10.787   3.375 -10.916  1.00 96.75           H  
ATOM   2132  N   ASN A 136      12.028  -1.893  -9.018  1.00 96.25           N  
ATOM   2133  H   ASN A 136      11.304  -2.415  -9.490  1.00 96.25           H  
ATOM   2134  CA  ASN A 136      12.583  -2.473  -7.801  1.00 96.25           C  
ATOM   2135  HA  ASN A 136      11.955  -3.318  -7.520  1.00 96.25           H  
ATOM   2136  C   ASN A 136      12.573  -1.480  -6.603  1.00 96.25           C  
ATOM   2137  CB  ASN A 136      13.976  -3.017  -8.172  1.00 96.25           C  
ATOM   2138  HB2 ASN A 136      14.641  -2.183  -8.397  1.00 96.25           H  
ATOM   2139  HB3 ASN A 136      13.903  -3.634  -9.067  1.00 96.25           H  
ATOM   2140  O   ASN A 136      13.650  -1.082  -6.150  1.00 96.25           O  
ATOM   2141  CG  ASN A 136      14.581  -3.857  -7.070  1.00 96.25           C  
ATOM   2142  ND2 ASN A 136      15.881  -3.821  -6.920  1.00 96.25           N  
ATOM   2143 HD21 ASN A 136      16.241  -4.343  -6.134  1.00 96.25           H  
ATOM   2144 HD22 ASN A 136      16.412  -3.157  -7.465  1.00 96.25           H  
ATOM   2145  OD1 ASN A 136      13.918  -4.587  -6.354  1.00 96.25           O  
ATOM   2146  N   PRO A 137      11.400  -0.988  -6.138  1.00 97.00           N  
ATOM   2147  CA  PRO A 137      11.320  -0.112  -4.974  1.00 97.00           C  
ATOM   2148  HA  PRO A 137      11.878   0.800  -5.184  1.00 97.00           H  
ATOM   2149  C   PRO A 137      11.898  -0.775  -3.727  1.00 97.00           C  
ATOM   2150  CB  PRO A 137       9.839   0.247  -4.779  1.00 97.00           C  
ATOM   2151  HB2 PRO A 137       9.712   1.295  -4.509  1.00 97.00           H  
ATOM   2152  HB3 PRO A 137       9.381  -0.395  -4.027  1.00 97.00           H  
ATOM   2153  O   PRO A 137      11.567  -1.925  -3.426  1.00 97.00           O  
ATOM   2154  CG  PRO A 137       9.216  -0.066  -6.140  1.00 97.00           C  
ATOM   2155  HG2 PRO A 137       9.329   0.785  -6.811  1.00 97.00           H  
ATOM   2156  HG3 PRO A 137       8.170  -0.358  -6.045  1.00 97.00           H  
ATOM   2157  CD  PRO A 137      10.065  -1.218  -6.655  1.00 97.00           C  
ATOM   2158  HD2 PRO A 137      10.042  -1.207  -7.745  1.00 97.00           H  
ATOM   2159  HD3 PRO A 137       9.690  -2.168  -6.275  1.00 97.00           H  
ATOM   2160  N   ASP A 138      12.729  -0.043  -2.992  1.00 96.50           N  
ATOM   2161  H   ASP A 138      12.943   0.898  -3.290  1.00 96.50           H  
ATOM   2162  CA  ASP A 138      13.177  -0.484  -1.676  1.00 96.50           C  
ATOM   2163  HA  ASP A 138      13.385  -1.552  -1.745  1.00 96.50           H  
ATOM   2164  C   ASP A 138      12.068  -0.340  -0.615  1.00 96.50           C  
ATOM   2165  CB  ASP A 138      14.511   0.187  -1.301  1.00 96.50           C  
ATOM   2166  HB2 ASP A 138      14.907  -0.323  -0.423  1.00 96.50           H  
ATOM   2167  HB3 ASP A 138      15.214   0.016  -2.116  1.00 96.50           H  
ATOM   2168  O   ASP A 138      10.980   0.191  -0.866  1.00 96.50           O  
ATOM   2169  CG  ASP A 138      14.457   1.683  -0.967  1.00 96.50           C  
ATOM   2170  OD1 ASP A 138      13.469   2.118  -0.333  1.00 96.50           O  
ATOM   2171  OD2 ASP A 138      15.493   2.360  -1.164  1.00 96.50           O  
ATOM   2172  N   ASP A 139      12.326  -0.840   0.597  1.00 96.00           N  
ATOM   2173  H   ASP A 139      13.206  -1.310   0.751  1.00 96.00           H  
ATOM   2174  CA  ASP A 139      11.325  -0.820   1.669  1.00 96.00           C  
ATOM   2175  HA  ASP A 139      10.411  -1.284   1.299  1.00 96.00           H  
ATOM   2176  C   ASP A 139      10.947   0.601   2.111  1.00 96.00           C  
ATOM   2177  CB  ASP A 139      11.810  -1.633   2.876  1.00 96.00           C  
ATOM   2178  HB2 ASP A 139      11.040  -1.562   3.645  1.00 96.00           H  
ATOM   2179  HB3 ASP A 139      12.736  -1.203   3.257  1.00 96.00           H  
ATOM   2180  O   ASP A 139       9.815   0.826   2.545  1.00 96.00           O  
ATOM   2181  CG  ASP A 139      12.007  -3.119   2.584  1.00 96.00           C  
ATOM   2182  OD1 ASP A 139      11.313  -3.647   1.681  1.00 96.00           O  
ATOM   2183  OD2 ASP A 139      12.842  -3.726   3.291  1.00 96.00           O  
ATOM   2184  N   THR A 140      11.861   1.569   1.983  1.00 96.88           N  
ATOM   2185  H   THR A 140      12.673   1.383   1.413  1.00 96.88           H  
ATOM   2186  CA  THR A 140      11.587   2.968   2.330  1.00 96.88           C  
ATOM   2187  HA  THR A 140      11.102   3.003   3.306  1.00 96.88           H  
ATOM   2188  C   THR A 140      10.642   3.587   1.308  1.00 96.88           C  
ATOM   2189  CB  THR A 140      12.876   3.802   2.401  1.00 96.88           C  
ATOM   2190  HB  THR A 140      13.352   3.841   1.421  1.00 96.88           H  
ATOM   2191  O   THR A 140       9.631   4.178   1.688  1.00 96.88           O  
ATOM   2192  CG2 THR A 140      12.572   5.234   2.843  1.00 96.88           C  
ATOM   2193 HG21 THR A 140      13.501   5.773   3.031  1.00 96.88           H  
ATOM   2194 HG22 THR A 140      11.970   5.220   3.751  1.00 96.88           H  
ATOM   2195 HG23 THR A 140      12.030   5.750   2.051  1.00 96.88           H  
ATOM   2196  OG1 THR A 140      13.807   3.263   3.319  1.00 96.88           O  
ATOM   2197  HG1 THR A 140      14.521   2.939   2.764  1.00 96.88           H  
ATOM   2198  N   GLU A 141      10.948   3.423   0.021  1.00 97.62           N  
ATOM   2199  H   GLU A 141      11.785   2.905  -0.208  1.00 97.62           H  
ATOM   2200  CA  GLU A 141      10.129   3.916  -1.087  1.00 97.62           C  
ATOM   2201  HA  GLU A 141      10.018   4.998  -1.006  1.00 97.62           H  
ATOM   2202  C   GLU A 141       8.731   3.293  -1.042  1.00 97.62           C  
ATOM   2203  CB  GLU A 141      10.815   3.579  -2.419  1.00 97.62           C  
ATOM   2204  HB2 GLU A 141      10.129   3.811  -3.234  1.00 97.62           H  
ATOM   2205  HB3 GLU A 141      11.012   2.507  -2.450  1.00 97.62           H  
ATOM   2206  O   GLU A 141       7.727   4.007  -1.085  1.00 97.62           O  
ATOM   2207  CG  GLU A 141      12.120   4.366  -2.641  1.00 97.62           C  
ATOM   2208  HG2 GLU A 141      11.860   5.409  -2.823  1.00 97.62           H  
ATOM   2209  HG3 GLU A 141      12.729   4.341  -1.738  1.00 97.62           H  
ATOM   2210  CD  GLU A 141      12.934   3.814  -3.829  1.00 97.62           C  
ATOM   2211  OE1 GLU A 141      13.513   4.618  -4.592  1.00 97.62           O  
ATOM   2212  OE2 GLU A 141      12.951   2.584  -4.059  1.00 97.62           O  
ATOM   2213  N   TYR A 142       8.657   1.975  -0.848  1.00 97.50           N  
ATOM   2214  H   TYR A 142       9.520   1.451  -0.813  1.00 97.50           H  
ATOM   2215  CA  TYR A 142       7.397   1.258  -0.691  1.00 97.50           C  
ATOM   2216  HA  TYR A 142       6.809   1.389  -1.599  1.00 97.50           H  
ATOM   2217  C   TYR A 142       6.569   1.788   0.491  1.00 97.50           C  
ATOM   2218  CB  TYR A 142       7.723  -0.224  -0.506  1.00 97.50           C  
ATOM   2219  HB2 TYR A 142       8.394  -0.339   0.345  1.00 97.50           H  
ATOM   2220  HB3 TYR A 142       8.251  -0.583  -1.390  1.00 97.50           H  
ATOM   2221  O   TYR A 142       5.373   2.064   0.344  1.00 97.50           O  
ATOM   2222  CG  TYR A 142       6.499  -1.080  -0.283  1.00 97.50           C  
ATOM   2223  CD1 TYR A 142       6.187  -1.551   1.006  1.00 97.50           C  
ATOM   2224  HD1 TYR A 142       6.830  -1.313   1.841  1.00 97.50           H  
ATOM   2225  CD2 TYR A 142       5.662  -1.385  -1.370  1.00 97.50           C  
ATOM   2226  HD2 TYR A 142       5.907  -1.018  -2.355  1.00 97.50           H  
ATOM   2227  CE1 TYR A 142       5.041  -2.339   1.207  1.00 97.50           C  
ATOM   2228  HE1 TYR A 142       4.819  -2.717   2.194  1.00 97.50           H  
ATOM   2229  CE2 TYR A 142       4.512  -2.167  -1.167  1.00 97.50           C  
ATOM   2230  HE2 TYR A 142       3.883  -2.431  -2.005  1.00 97.50           H  
ATOM   2231  OH  TYR A 142       3.105  -3.424   0.323  1.00 97.50           O  
ATOM   2232  HH  TYR A 142       3.077  -3.738   1.230  1.00 97.50           H  
ATOM   2233  CZ  TYR A 142       4.196  -2.643   0.121  1.00 97.50           C  
ATOM   2234  N   ALA A 143       7.202   2.003   1.652  1.00 97.62           N  
ATOM   2235  H   ALA A 143       8.176   1.750   1.736  1.00 97.62           H  
ATOM   2236  CA  ALA A 143       6.516   2.554   2.819  1.00 97.62           C  
ATOM   2237  HA  ALA A 143       5.652   1.921   3.020  1.00 97.62           H  
ATOM   2238  C   ALA A 143       6.001   3.987   2.580  1.00 97.62           C  
ATOM   2239  CB  ALA A 143       7.449   2.479   4.031  1.00 97.62           C  
ATOM   2240  HB1 ALA A 143       6.872   2.687   4.932  1.00 97.62           H  
ATOM   2241  HB2 ALA A 143       7.863   1.475   4.125  1.00 97.62           H  
ATOM   2242  HB3 ALA A 143       8.263   3.197   3.931  1.00 97.62           H  
ATOM   2243  O   ALA A 143       4.915   4.338   3.051  1.00 97.62           O  
ATOM   2244  N   CYS A 144       6.736   4.807   1.819  1.00 98.06           N  
ATOM   2245  H   CYS A 144       7.627   4.483   1.469  1.00 98.06           H  
ATOM   2246  CA  CYS A 144       6.284   6.135   1.413  1.00 98.06           C  
ATOM   2247  HA  CYS A 144       5.953   6.677   2.298  1.00 98.06           H  
ATOM   2248  C   CYS A 144       5.088   6.069   0.453  1.00 98.06           C  
ATOM   2249  CB  CYS A 144       7.446   6.915   0.783  1.00 98.06           C  
ATOM   2250  HB2 CYS A 144       7.927   6.301   0.021  1.00 98.06           H  
ATOM   2251  HB3 CYS A 144       7.056   7.819   0.316  1.00 98.06           H  
ATOM   2252  O   CYS A 144       4.131   6.811   0.651  1.00 98.06           O  
ATOM   2253  SG  CYS A 144       8.678   7.386   2.035  1.00 98.06           S  
ATOM   2254  HG  CYS A 144       7.960   8.336   2.641  1.00 98.06           H  
ATOM   2255  N   ILE A 145       5.103   5.179  -0.545  1.00 98.00           N  
ATOM   2256  H   ILE A 145       5.932   4.615  -0.667  1.00 98.00           H  
ATOM   2257  CA  ILE A 145       3.981   4.976  -1.481  1.00 98.00           C  
ATOM   2258  HA  ILE A 145       3.762   5.921  -1.979  1.00 98.00           H  
ATOM   2259  C   ILE A 145       2.714   4.560  -0.718  1.00 98.00           C  
ATOM   2260  CB  ILE A 145       4.375   3.935  -2.555  1.00 98.00           C  
ATOM   2261  HB  ILE A 145       4.766   3.057  -2.040  1.00 98.00           H  
ATOM   2262  O   ILE A 145       1.669   5.183  -0.905  1.00 98.00           O  
ATOM   2263  CG1 ILE A 145       5.484   4.509  -3.463  1.00 98.00           C  
ATOM   2264 HG12 ILE A 145       5.095   5.353  -4.033  1.00 98.00           H  
ATOM   2265 HG13 ILE A 145       6.303   4.891  -2.853  1.00 98.00           H  
ATOM   2266  CG2 ILE A 145       3.202   3.463  -3.435  1.00 98.00           C  
ATOM   2267 HG21 ILE A 145       3.474   2.524  -3.918  1.00 98.00           H  
ATOM   2268 HG22 ILE A 145       2.999   4.197  -4.214  1.00 98.00           H  
ATOM   2269 HG23 ILE A 145       2.292   3.283  -2.862  1.00 98.00           H  
ATOM   2270  CD1 ILE A 145       6.067   3.478  -4.427  1.00 98.00           C  
ATOM   2271 HD11 ILE A 145       6.285   2.547  -3.902  1.00 98.00           H  
ATOM   2272 HD12 ILE A 145       6.993   3.877  -4.840  1.00 98.00           H  
ATOM   2273 HD13 ILE A 145       5.373   3.291  -5.246  1.00 98.00           H  
ATOM   2274  N   LYS A 146       2.809   3.583   0.201  1.00 97.06           N  
ATOM   2275  H   LYS A 146       3.690   3.095   0.280  1.00 97.06           H  
ATOM   2276  CA  LYS A 146       1.686   3.201   1.089  1.00 97.06           C  
ATOM   2277  HA  LYS A 146       0.850   2.834   0.493  1.00 97.06           H  
ATOM   2278  C   LYS A 146       1.146   4.393   1.873  1.00 97.06           C  
ATOM   2279  CB  LYS A 146       2.123   2.116   2.087  1.00 97.06           C  
ATOM   2280  HB2 LYS A 146       3.111   2.354   2.482  1.00 97.06           H  
ATOM   2281  HB3 LYS A 146       1.421   2.114   2.920  1.00 97.06           H  
ATOM   2282  O   LYS A 146      -0.058   4.608   1.931  1.00 97.06           O  
ATOM   2283  CG  LYS A 146       2.129   0.718   1.464  1.00 97.06           C  
ATOM   2284  HG2 LYS A 146       2.863   0.693   0.659  1.00 97.06           H  
ATOM   2285  HG3 LYS A 146       1.136   0.515   1.062  1.00 97.06           H  
ATOM   2286  CD  LYS A 146       2.481  -0.377   2.480  1.00 97.06           C  
ATOM   2287  HD2 LYS A 146       3.410  -0.115   2.987  1.00 97.06           H  
ATOM   2288  HD3 LYS A 146       2.639  -1.303   1.927  1.00 97.06           H  
ATOM   2289  CE  LYS A 146       1.380  -0.637   3.517  1.00 97.06           C  
ATOM   2290  HE2 LYS A 146       0.503  -1.029   3.001  1.00 97.06           H  
ATOM   2291  HE3 LYS A 146       1.106   0.300   4.000  1.00 97.06           H  
ATOM   2292  NZ  LYS A 146       1.855  -1.597   4.551  1.00 97.06           N  
ATOM   2293  HZ1 LYS A 146       2.299  -2.419   4.168  1.00 97.06           H  
ATOM   2294  HZ2 LYS A 146       2.621  -1.208   5.082  1.00 97.06           H  
ATOM   2295  HZ3 LYS A 146       1.145  -1.858   5.220  1.00 97.06           H  
ATOM   2296  N   ALA A 147       2.031   5.185   2.473  1.00 97.81           N  
ATOM   2297  H   ALA A 147       3.013   4.955   2.412  1.00 97.81           H  
ATOM   2298  CA  ALA A 147       1.620   6.349   3.246  1.00 97.81           C  
ATOM   2299  HA  ALA A 147       0.845   6.042   3.949  1.00 97.81           H  
ATOM   2300  C   ALA A 147       1.006   7.456   2.373  1.00 97.81           C  
ATOM   2301  CB  ALA A 147       2.822   6.832   4.056  1.00 97.81           C  
ATOM   2302  HB1 ALA A 147       2.522   7.654   4.705  1.00 97.81           H  
ATOM   2303  HB2 ALA A 147       3.626   7.148   3.392  1.00 97.81           H  
ATOM   2304  HB3 ALA A 147       3.184   6.007   4.671  1.00 97.81           H  
ATOM   2305  O   ALA A 147       0.094   8.145   2.825  1.00 97.81           O  
ATOM   2306  N   LEU A 148       1.470   7.620   1.129  1.00 97.94           N  
ATOM   2307  H   LEU A 148       2.236   7.037   0.824  1.00 97.94           H  
ATOM   2308  CA  LEU A 148       0.896   8.566   0.171  1.00 97.94           C  
ATOM   2309  HA  LEU A 148       0.809   9.540   0.653  1.00 97.94           H  
ATOM   2310  C   LEU A 148      -0.517   8.158  -0.240  1.00 97.94           C  
ATOM   2311  CB  LEU A 148       1.785   8.673  -1.083  1.00 97.94           C  
ATOM   2312  HB2 LEU A 148       1.194   9.131  -1.876  1.00 97.94           H  
ATOM   2313  HB3 LEU A 148       2.047   7.671  -1.421  1.00 97.94           H  
ATOM   2314  O   LEU A 148      -1.377   9.024  -0.331  1.00 97.94           O  
ATOM   2315  CG  LEU A 148       3.070   9.503  -0.927  1.00 97.94           C  
ATOM   2316  HG  LEU A 148       3.661   9.137  -0.088  1.00 97.94           H  
ATOM   2317  CD1 LEU A 148       3.917   9.364  -2.198  1.00 97.94           C  
ATOM   2318 HD11 LEU A 148       3.285   9.186  -3.068  1.00 97.94           H  
ATOM   2319 HD12 LEU A 148       4.518  10.256  -2.372  1.00 97.94           H  
ATOM   2320 HD13 LEU A 148       4.588   8.512  -2.083  1.00 97.94           H  
ATOM   2321  CD2 LEU A 148       2.768  10.981  -0.670  1.00 97.94           C  
ATOM   2322 HD21 LEU A 148       2.149  11.384  -1.472  1.00 97.94           H  
ATOM   2323 HD22 LEU A 148       3.704  11.536  -0.615  1.00 97.94           H  
ATOM   2324 HD23 LEU A 148       2.261  11.100   0.288  1.00 97.94           H  
ATOM   2325  N   LEU A 149      -0.768   6.873  -0.485  1.00 96.19           N  
ATOM   2326  H   LEU A 149      -0.002   6.216  -0.449  1.00 96.19           H  
ATOM   2327  CA  LEU A 149      -2.117   6.363  -0.754  1.00 96.19           C  
ATOM   2328  HA  LEU A 149      -2.553   6.888  -1.604  1.00 96.19           H  
ATOM   2329  C   LEU A 149      -3.045   6.612   0.435  1.00 96.19           C  
ATOM   2330  CB  LEU A 149      -2.027   4.864  -1.061  1.00 96.19           C  
ATOM   2331  HB2 LEU A 149      -1.440   4.384  -0.278  1.00 96.19           H  
ATOM   2332  HB3 LEU A 149      -3.027   4.431  -1.028  1.00 96.19           H  
ATOM   2333  O   LEU A 149      -4.076   7.259   0.276  1.00 96.19           O  
ATOM   2334  CG  LEU A 149      -1.394   4.556  -2.423  1.00 96.19           C  
ATOM   2335  HG  LEU A 149      -0.435   5.068  -2.506  1.00 96.19           H  
ATOM   2336  CD1 LEU A 149      -1.132   3.056  -2.530  1.00 96.19           C  
ATOM   2337 HD11 LEU A 149      -1.737   2.624  -3.327  1.00 96.19           H  
ATOM   2338 HD12 LEU A 149      -1.382   2.540  -1.603  1.00 96.19           H  
ATOM   2339 HD13 LEU A 149      -0.075   2.911  -2.755  1.00 96.19           H  
ATOM   2340  CD2 LEU A 149      -2.289   5.036  -3.570  1.00 96.19           C  
ATOM   2341 HD21 LEU A 149      -2.216   6.118  -3.678  1.00 96.19           H  
ATOM   2342 HD22 LEU A 149      -3.326   4.765  -3.371  1.00 96.19           H  
ATOM   2343 HD23 LEU A 149      -1.989   4.570  -4.509  1.00 96.19           H  
ATOM   2344  N   PHE A 150      -2.616   6.179   1.623  1.00 95.94           N  
ATOM   2345  H   PHE A 150      -1.788   5.601   1.640  1.00 95.94           H  
ATOM   2346  CA  PHE A 150      -3.409   6.257   2.845  1.00 95.94           C  
ATOM   2347  HA  PHE A 150      -4.335   5.705   2.686  1.00 95.94           H  
ATOM   2348  C   PHE A 150      -3.771   7.692   3.246  1.00 95.94           C  
ATOM   2349  CB  PHE A 150      -2.615   5.586   3.971  1.00 95.94           C  
ATOM   2350  HB2 PHE A 150      -2.213   4.637   3.618  1.00 95.94           H  
ATOM   2351  HB3 PHE A 150      -1.763   6.205   4.249  1.00 95.94           H  
ATOM   2352  O   PHE A 150      -4.936   8.018   3.466  1.00 95.94           O  
ATOM   2353  CG  PHE A 150      -3.462   5.303   5.185  1.00 95.94           C  
ATOM   2354  CD1 PHE A 150      -3.352   6.101   6.337  1.00 95.94           C  
ATOM   2355  HD1 PHE A 150      -2.665   6.934   6.356  1.00 95.94           H  
ATOM   2356  CD2 PHE A 150      -4.366   4.227   5.157  1.00 95.94           C  
ATOM   2357  HD2 PHE A 150      -4.460   3.621   4.267  1.00 95.94           H  
ATOM   2358  CE1 PHE A 150      -4.148   5.820   7.461  1.00 95.94           C  
ATOM   2359  HE1 PHE A 150      -4.069   6.439   8.342  1.00 95.94           H  
ATOM   2360  CE2 PHE A 150      -5.163   3.950   6.278  1.00 95.94           C  
ATOM   2361  HE2 PHE A 150      -5.876   3.140   6.237  1.00 95.94           H  
ATOM   2362  CZ  PHE A 150      -5.056   4.747   7.431  1.00 95.94           C  
ATOM   2363  HZ  PHE A 150      -5.686   4.537   8.283  1.00 95.94           H  
ATOM   2364  N   PHE A 151      -2.775   8.581   3.344  1.00 96.25           N  
ATOM   2365  H   PHE A 151      -1.836   8.288   3.115  1.00 96.25           H  
ATOM   2366  CA  PHE A 151      -3.011   9.977   3.701  1.00 96.25           C  
ATOM   2367  HA  PHE A 151      -3.836  10.013   4.412  1.00 96.25           H  
ATOM   2368  C   PHE A 151      -3.460  10.752   2.461  1.00 96.25           C  
ATOM   2369  CB  PHE A 151      -1.780  10.590   4.390  1.00 96.25           C  
ATOM   2370  HB2 PHE A 151      -0.932  10.549   3.706  1.00 96.25           H  
ATOM   2371  HB3 PHE A 151      -1.985  11.645   4.576  1.00 96.25           H  
ATOM   2372  O   PHE A 151      -2.665  11.399   1.779  1.00 96.25           O  
ATOM   2373  CG  PHE A 151      -1.401   9.943   5.713  1.00 96.25           C  
ATOM   2374  CD1 PHE A 151      -2.312   9.934   6.787  1.00 96.25           C  
ATOM   2375  HD1 PHE A 151      -3.292  10.372   6.669  1.00 96.25           H  
ATOM   2376  CD2 PHE A 151      -0.141   9.337   5.876  1.00 96.25           C  
ATOM   2377  HD2 PHE A 151       0.553   9.317   5.049  1.00 96.25           H  
ATOM   2378  CE1 PHE A 151      -1.965   9.327   8.009  1.00 96.25           C  
ATOM   2379  HE1 PHE A 151      -2.676   9.310   8.821  1.00 96.25           H  
ATOM   2380  CE2 PHE A 151       0.211   8.734   7.099  1.00 96.25           C  
ATOM   2381  HE2 PHE A 151       1.178   8.266   7.213  1.00 96.25           H  
ATOM   2382  CZ  PHE A 151      -0.705   8.724   8.167  1.00 96.25           C  
ATOM   2383  HZ  PHE A 151      -0.456   8.239   9.099  1.00 96.25           H  
ATOM   2384  N   ASN A 152      -4.751  10.694   2.150  1.00 93.88           N  
ATOM   2385  H   ASN A 152      -5.331  10.045   2.662  1.00 93.88           H  
ATOM   2386  CA  ASN A 152      -5.339  11.469   1.059  1.00 93.88           C  
ATOM   2387  HA  ASN A 152      -4.612  12.183   0.673  1.00 93.88           H  
ATOM   2388  C   ASN A 152      -6.535  12.273   1.567  1.00 93.88           C  
ATOM   2389  CB  ASN A 152      -5.685  10.520  -0.085  1.00 93.88           C  
ATOM   2390  HB2 ASN A 152      -6.500   9.886   0.264  1.00 93.88           H  
ATOM   2391  HB3 ASN A 152      -4.844   9.858  -0.295  1.00 93.88           H  
ATOM   2392  O   ASN A 152      -7.508  11.729   2.069  1.00 93.88           O  
ATOM   2393  CG  ASN A 152      -6.121  11.214  -1.364  1.00 93.88           C  
ATOM   2394  ND2 ASN A 152      -6.105  10.504  -2.466  1.00 93.88           N  
ATOM   2395 HD21 ASN A 152      -6.067   9.500  -2.363  1.00 93.88           H  
ATOM   2396 HD22 ASN A 152      -6.578  10.893  -3.269  1.00 93.88           H  
ATOM   2397  OD1 ASN A 152      -6.463  12.390  -1.398  1.00 93.88           O  
ATOM   2398  N   GLN A 153      -6.468  13.594   1.434  1.00 94.25           N  
ATOM   2399  H   GLN A 153      -5.640  13.998   1.020  1.00 94.25           H  
ATOM   2400  CA  GLN A 153      -7.487  14.491   1.976  1.00 94.25           C  
ATOM   2401  HA  GLN A 153      -7.791  14.094   2.944  1.00 94.25           H  
ATOM   2402  C   GLN A 153      -8.769  14.562   1.126  1.00 94.25           C  
ATOM   2403  CB  GLN A 153      -6.876  15.877   2.238  1.00 94.25           C  
ATOM   2404  HB2 GLN A 153      -5.975  15.772   2.842  1.00 94.25           H  
ATOM   2405  HB3 GLN A 153      -7.592  16.440   2.836  1.00 94.25           H  
ATOM   2406  O   GLN A 153      -9.757  15.172   1.540  1.00 94.25           O  
ATOM   2407  CG  GLN A 153      -6.552  16.719   0.989  1.00 94.25           C  
ATOM   2408  HG2 GLN A 153      -6.532  17.766   1.291  1.00 94.25           H  
ATOM   2409  HG3 GLN A 153      -7.344  16.630   0.246  1.00 94.25           H  
ATOM   2410  CD  GLN A 153      -5.214  16.392   0.321  1.00 94.25           C  
ATOM   2411  NE2 GLN A 153      -4.818  17.174  -0.658  1.00 94.25           N  
ATOM   2412 HE21 GLN A 153      -5.469  17.837  -1.052  1.00 94.25           H  
ATOM   2413 HE22 GLN A 153      -3.988  16.861  -1.142  1.00 94.25           H  
ATOM   2414  OE1 GLN A 153      -4.491  15.461   0.641  1.00 94.25           O  
ATOM   2415  N   ASN A 154      -8.761  13.979  -0.079  1.00 91.81           N  
ATOM   2416  H   ASN A 154      -7.939  13.462  -0.357  1.00 91.81           H  
ATOM   2417  CA  ASN A 154      -9.851  14.086  -1.050  1.00 91.81           C  
ATOM   2418  HA  ASN A 154     -10.348  15.045  -0.904  1.00 91.81           H  
ATOM   2419  C   ASN A 154     -10.931  13.013  -0.826  1.00 91.81           C  
ATOM   2420  CB  ASN A 154      -9.266  14.095  -2.474  1.00 91.81           C  
ATOM   2421  HB2 ASN A 154      -8.755  13.150  -2.655  1.00 91.81           H  
ATOM   2422  HB3 ASN A 154     -10.081  14.172  -3.194  1.00 91.81           H  
ATOM   2423  O   ASN A 154     -11.359  12.364  -1.774  1.00 91.81           O  
ATOM   2424  CG  ASN A 154      -8.327  15.260  -2.731  1.00 91.81           C  
ATOM   2425  ND2 ASN A 154      -7.381  15.093  -3.619  1.00 91.81           N  
ATOM   2426 HD21 ASN A 154      -6.809  15.898  -3.836  1.00 91.81           H  
ATOM   2427 HD22 ASN A 154      -7.260  14.192  -4.057  1.00 91.81           H  
ATOM   2428  OD1 ASN A 154      -8.433  16.344  -2.173  1.00 91.81           O  
ATOM   2429  N   ILE A 155     -11.368  12.832   0.424  1.00 91.69           N  
ATOM   2430  H   ILE A 155     -11.011  13.440   1.148  1.00 91.69           H  
ATOM   2431  CA  ILE A 155     -12.393  11.853   0.807  1.00 91.69           C  
ATOM   2432  HA  ILE A 155     -12.685  11.282  -0.074  1.00 91.69           H  
ATOM   2433  C   ILE A 155     -13.626  12.590   1.333  1.00 91.69           C  
ATOM   2434  CB  ILE A 155     -11.869  10.845   1.852  1.00 91.69           C  
ATOM   2435  HB  ILE A 155     -11.736  11.383   2.791  1.00 91.69           H  
ATOM   2436  O   ILE A 155     -13.524  13.582   2.067  1.00 91.69           O  
ATOM   2437  CG1 ILE A 155     -10.526  10.192   1.474  1.00 91.69           C  
ATOM   2438 HG12 ILE A 155      -9.829  10.952   1.120  1.00 91.69           H  
ATOM   2439 HG13 ILE A 155     -10.679   9.469   0.673  1.00 91.69           H  
ATOM   2440  CG2 ILE A 155     -12.916   9.736   2.055  1.00 91.69           C  
ATOM   2441 HG21 ILE A 155     -12.516   8.925   2.664  1.00 91.69           H  
ATOM   2442 HG22 ILE A 155     -13.234   9.320   1.099  1.00 91.69           H  
ATOM   2443 HG23 ILE A 155     -13.784  10.131   2.582  1.00 91.69           H  
ATOM   2444  CD1 ILE A 155      -9.881   9.503   2.687  1.00 91.69           C  
ATOM   2445 HD11 ILE A 155     -10.452   9.666   3.601  1.00 91.69           H  
ATOM   2446 HD12 ILE A 155      -8.879   9.899   2.850  1.00 91.69           H  
ATOM   2447 HD13 ILE A 155      -9.799   8.429   2.520  1.00 91.69           H  
ATOM   2448  N   THR A 156     -14.812  12.121   0.956  1.00 92.62           N  
ATOM   2449  H   THR A 156     -14.851  11.317   0.346  1.00 92.62           H  
ATOM   2450  CA  THR A 156     -16.081  12.589   1.526  1.00 92.62           C  
ATOM   2451  HA  THR A 156     -16.108  13.678   1.498  1.00 92.62           H  
ATOM   2452  C   THR A 156     -16.205  12.127   2.980  1.00 92.62           C  
ATOM   2453  CB  THR A 156     -17.254  12.054   0.694  1.00 92.62           C  
ATOM   2454  HB  THR A 156     -17.282  10.968   0.784  1.00 92.62           H  
ATOM   2455  O   THR A 156     -15.963  10.967   3.278  1.00 92.62           O  
ATOM   2456  CG2 THR A 156     -18.606  12.634   1.106  1.00 92.62           C  
ATOM   2457 HG21 THR A 156     -18.696  13.671   0.785  1.00 92.62           H  
ATOM   2458 HG22 THR A 156     -19.394  12.041   0.640  1.00 92.62           H  
ATOM   2459 HG23 THR A 156     -18.744  12.574   2.186  1.00 92.62           H  
ATOM   2460  OG1 THR A 156     -17.054  12.407  -0.659  1.00 92.62           O  
ATOM   2461  HG1 THR A 156     -17.337  13.313  -0.796  1.00 92.62           H  
ATOM   2462  N   GLY A 157     -16.594  13.025   3.887  1.00 93.06           N  
ATOM   2463  H   GLY A 157     -16.788  13.973   3.599  1.00 93.06           H  
ATOM   2464  CA  GLY A 157     -16.755  12.706   5.310  1.00 93.06           C  
ATOM   2465  HA2 GLY A 157     -17.085  11.673   5.420  1.00 93.06           H  
ATOM   2466  HA3 GLY A 157     -17.528  13.344   5.738  1.00 93.06           H  
ATOM   2467  C   GLY A 157     -15.494  12.870   6.160  1.00 93.06           C  
ATOM   2468  O   GLY A 157     -15.594  12.810   7.373  1.00 93.06           O  
ATOM   2469  N   LEU A 158     -14.334  13.145   5.552  1.00 95.94           N  
ATOM   2470  H   LEU A 158     -14.300  13.138   4.542  1.00 95.94           H  
ATOM   2471  CA  LEU A 158     -13.112  13.462   6.294  1.00 95.94           C  
ATOM   2472  HA  LEU A 158     -13.049  12.782   7.144  1.00 95.94           H  
ATOM   2473  C   LEU A 158     -13.161  14.899   6.835  1.00 95.94           C  
ATOM   2474  CB  LEU A 158     -11.895  13.229   5.382  1.00 95.94           C  
ATOM   2475  HB2 LEU A 158     -11.956  12.222   4.967  1.00 95.94           H  
ATOM   2476  HB3 LEU A 158     -11.949  13.940   4.558  1.00 95.94           H  
ATOM   2477  O   LEU A 158     -13.288  15.855   6.056  1.00 95.94           O  
ATOM   2478  CG  LEU A 158     -10.539  13.385   6.096  1.00 95.94           C  
ATOM   2479  HG  LEU A 158     -10.522  14.319   6.657  1.00 95.94           H  
ATOM   2480  CD1 LEU A 158     -10.252  12.219   7.038  1.00 95.94           C  
ATOM   2481 HD11 LEU A 158      -9.342  12.411   7.607  1.00 95.94           H  
ATOM   2482 HD12 LEU A 158     -10.148  11.293   6.473  1.00 95.94           H  
ATOM   2483 HD13 LEU A 158     -11.072  12.093   7.746  1.00 95.94           H  
ATOM   2484  CD2 LEU A 158      -9.423  13.437   5.053  1.00 95.94           C  
ATOM   2485 HD21 LEU A 158      -9.357  12.486   4.526  1.00 95.94           H  
ATOM   2486 HD22 LEU A 158      -9.634  14.230   4.336  1.00 95.94           H  
ATOM   2487 HD23 LEU A 158      -8.473  13.649   5.546  1.00 95.94           H  
ATOM   2488  N   HIS A 159     -13.017  15.048   8.151  1.00 96.94           N  
ATOM   2489  H   HIS A 159     -12.976  14.213   8.717  1.00 96.94           H  
ATOM   2490  CA  HIS A 159     -13.043  16.333   8.852  1.00 96.94           C  
ATOM   2491  HA  HIS A 159     -13.675  17.024   8.293  1.00 96.94           H  
ATOM   2492  C   HIS A 159     -11.651  16.979   8.944  1.00 96.94           C  
ATOM   2493  CB  HIS A 159     -13.686  16.130  10.231  1.00 96.94           C  
ATOM   2494  HB2 HIS A 159     -13.120  15.391  10.799  1.00 96.94           H  
ATOM   2495  HB3 HIS A 159     -13.653  17.074  10.773  1.00 96.94           H  
ATOM   2496  O   HIS A 159     -11.484  18.138   8.552  1.00 96.94           O  
ATOM   2497  CG  HIS A 159     -15.127  15.693  10.152  1.00 96.94           C  
ATOM   2498  CD2 HIS A 159     -15.640  14.444  10.392  1.00 96.94           C  
ATOM   2499  HD2 HIS A 159     -15.081  13.570  10.690  1.00 96.94           H  
ATOM   2500  ND1 HIS A 159     -16.179  16.502   9.794  1.00 96.94           N  
ATOM   2501  HD1 HIS A 159     -16.118  17.492   9.602  1.00 96.94           H  
ATOM   2502  CE1 HIS A 159     -17.300  15.765   9.810  1.00 96.94           C  
ATOM   2503  HE1 HIS A 159     -18.294  16.126   9.590  1.00 96.94           H  
ATOM   2504  NE2 HIS A 159     -17.022  14.509  10.163  1.00 96.94           N  
ATOM   2505  N   SER A 160     -10.632  16.226   9.364  1.00 96.75           N  
ATOM   2506  H   SER A 160     -10.850  15.327   9.771  1.00 96.75           H  
ATOM   2507  CA  SER A 160      -9.229  16.667   9.481  1.00 96.75           C  
ATOM   2508  HA  SER A 160      -9.216  17.690   9.857  1.00 96.75           H  
ATOM   2509  C   SER A 160      -8.475  16.699   8.141  1.00 96.75           C  
ATOM   2510  CB  SER A 160      -8.510  15.790  10.510  1.00 96.75           C  
ATOM   2511  HB2 SER A 160      -8.648  14.741  10.249  1.00 96.75           H  
ATOM   2512  HB3 SER A 160      -7.444  16.014  10.513  1.00 96.75           H  
ATOM   2513  O   SER A 160      -7.381  16.147   7.976  1.00 96.75           O  
ATOM   2514  OG  SER A 160      -9.012  16.039  11.809  1.00 96.75           O  
ATOM   2515  HG  SER A 160      -8.819  16.953  12.030  1.00 96.75           H  
ATOM   2516  N   LYS A 161      -9.064  17.352   7.128  1.00 96.81           N  
ATOM   2517  H   LYS A 161      -9.960  17.772   7.333  1.00 96.81           H  
ATOM   2518  CA  LYS A 161      -8.492  17.430   5.767  1.00 96.81           C  
ATOM   2519  HA  LYS A 161      -8.349  16.418   5.389  1.00 96.81           H  
ATOM   2520  C   LYS A 161      -7.123  18.107   5.736  1.00 96.81           C  
ATOM   2521  CB  LYS A 161      -9.430  18.199   4.824  1.00 96.81           C  
ATOM   2522  HB2 LYS A 161      -9.693  19.161   5.264  1.00 96.81           H  
ATOM   2523  HB3 LYS A 161      -8.903  18.388   3.888  1.00 96.81           H  
ATOM   2524  O   LYS A 161      -6.283  17.726   4.922  1.00 96.81           O  
ATOM   2525  CG  LYS A 161     -10.697  17.403   4.519  1.00 96.81           C  
ATOM   2526  HG2 LYS A 161     -10.423  16.394   4.212  1.00 96.81           H  
ATOM   2527  HG3 LYS A 161     -11.307  17.356   5.421  1.00 96.81           H  
ATOM   2528  CD  LYS A 161     -11.489  18.061   3.390  1.00 96.81           C  
ATOM   2529  HD2 LYS A 161     -10.880  18.074   2.486  1.00 96.81           H  
ATOM   2530  HD3 LYS A 161     -11.752  19.079   3.676  1.00 96.81           H  
ATOM   2531  CE  LYS A 161     -12.759  17.239   3.156  1.00 96.81           C  
ATOM   2532  HE2 LYS A 161     -13.347  17.253   4.074  1.00 96.81           H  
ATOM   2533  HE3 LYS A 161     -12.485  16.203   2.960  1.00 96.81           H  
ATOM   2534  NZ  LYS A 161     -13.543  17.785   2.022  1.00 96.81           N  
ATOM   2535  HZ1 LYS A 161     -13.484  18.793   2.013  1.00 96.81           H  
ATOM   2536  HZ2 LYS A 161     -13.179  17.410   1.157  1.00 96.81           H  
ATOM   2537  HZ3 LYS A 161     -14.508  17.504   2.119  1.00 96.81           H  
ATOM   2538  N   ASN A 162      -6.912  19.125   6.571  1.00 97.19           N  
ATOM   2539  H   ASN A 162      -7.575  19.261   7.321  1.00 97.19           H  
ATOM   2540  CA  ASN A 162      -5.676  19.903   6.557  1.00 97.19           C  
ATOM   2541  HA  ASN A 162      -5.385  20.088   5.523  1.00 97.19           H  
ATOM   2542  C   ASN A 162      -4.533  19.101   7.185  1.00 97.19           C  
ATOM   2543  CB  ASN A 162      -5.877  21.253   7.264  1.00 97.19           C  
ATOM   2544  HB2 ASN A 162      -4.901  21.732   7.345  1.00 97.19           H  
ATOM   2545  HB3 ASN A 162      -6.261  21.089   8.270  1.00 97.19           H  
ATOM   2546  O   ASN A 162      -3.448  19.033   6.617  1.00 97.19           O  
ATOM   2547  CG  ASN A 162      -6.758  22.235   6.508  1.00 97.19           C  
ATOM   2548  ND2 ASN A 162      -7.429  23.117   7.203  1.00 97.19           N  
ATOM   2549 HD21 ASN A 162      -7.976  23.786   6.680  1.00 97.19           H  
ATOM   2550 HD22 ASN A 162      -7.414  23.085   8.213  1.00 97.19           H  
ATOM   2551  OD1 ASN A 162      -6.835  22.264   5.289  1.00 97.19           O  
ATOM   2552  N   GLU A 163      -4.798  18.424   8.299  1.00 97.12           N  
ATOM   2553  H   GLU A 163      -5.708  18.526   8.727  1.00 97.12           H  
ATOM   2554  CA  GLU A 163      -3.846  17.559   8.989  1.00 97.12           C  
ATOM   2555  HA  GLU A 163      -2.955  18.130   9.251  1.00 97.12           H  
ATOM   2556  C   GLU A 163      -3.404  16.404   8.080  1.00 97.12           C  
ATOM   2557  CB  GLU A 163      -4.479  17.024  10.280  1.00 97.12           C  
ATOM   2558  HB2 GLU A 163      -3.734  16.379  10.746  1.00 97.12           H  
ATOM   2559  HB3 GLU A 163      -5.333  16.389  10.045  1.00 97.12           H  
ATOM   2560  O   GLU A 163      -2.210  16.143   7.917  1.00 97.12           O  
ATOM   2561  CG  GLU A 163      -4.860  18.099  11.320  1.00 97.12           C  
ATOM   2562  HG2 GLU A 163      -4.108  18.888  11.319  1.00 97.12           H  
ATOM   2563  HG3 GLU A 163      -4.818  17.603  12.289  1.00 97.12           H  
ATOM   2564  CD  GLU A 163      -6.255  18.743  11.145  1.00 97.12           C  
ATOM   2565  OE1 GLU A 163      -6.727  19.370  12.116  1.00 97.12           O  
ATOM   2566  OE2 GLU A 163      -6.847  18.650  10.040  1.00 97.12           O  
ATOM   2567  N   VAL A 164      -4.362  15.765   7.402  1.00 97.88           N  
ATOM   2568  H   VAL A 164      -5.324  15.996   7.608  1.00 97.88           H  
ATOM   2569  CA  VAL A 164      -4.078  14.675   6.458  1.00 97.88           C  
ATOM   2570  HA  VAL A 164      -3.440  13.952   6.966  1.00 97.88           H  
ATOM   2571  C   VAL A 164      -3.297  15.179   5.241  1.00 97.88           C  
ATOM   2572  CB  VAL A 164      -5.385  13.965   6.063  1.00 97.88           C  
ATOM   2573  HB  VAL A 164      -6.119  14.711   5.755  1.00 97.88           H  
ATOM   2574  O   VAL A 164      -2.328  14.539   4.827  1.00 97.88           O  
ATOM   2575  CG1 VAL A 164      -5.189  12.983   4.901  1.00 97.88           C  
ATOM   2576 HG11 VAL A 164      -5.189  13.532   3.959  1.00 97.88           H  
ATOM   2577 HG12 VAL A 164      -6.002  12.258   4.882  1.00 97.88           H  
ATOM   2578 HG13 VAL A 164      -4.242  12.455   5.014  1.00 97.88           H  
ATOM   2579  CG2 VAL A 164      -5.937  13.195   7.270  1.00 97.88           C  
ATOM   2580 HG21 VAL A 164      -5.957  13.826   8.159  1.00 97.88           H  
ATOM   2581 HG22 VAL A 164      -6.958  12.869   7.073  1.00 97.88           H  
ATOM   2582 HG23 VAL A 164      -5.316  12.324   7.477  1.00 97.88           H  
ATOM   2583  N   LYS A 165      -3.643  16.357   4.706  1.00 97.81           N  
ATOM   2584  H   LYS A 165      -4.435  16.845   5.099  1.00 97.81           H  
ATOM   2585  CA  LYS A 165      -2.888  16.999   3.617  1.00 97.81           C  
ATOM   2586  HA  LYS A 165      -2.832  16.312   2.772  1.00 97.81           H  
ATOM   2587  C   LYS A 165      -1.453  17.322   4.031  1.00 97.81           C  
ATOM   2588  CB  LYS A 165      -3.627  18.272   3.184  1.00 97.81           C  
ATOM   2589  HB2 LYS A 165      -3.712  18.948   4.034  1.00 97.81           H  
ATOM   2590  HB3 LYS A 165      -4.632  18.002   2.860  1.00 97.81           H  
ATOM   2591  O   LYS A 165      -0.527  17.065   3.263  1.00 97.81           O  
ATOM   2592  CG  LYS A 165      -2.914  19.002   2.038  1.00 97.81           C  
ATOM   2593  HG2 LYS A 165      -2.825  18.335   1.180  1.00 97.81           H  
ATOM   2594  HG3 LYS A 165      -1.917  19.306   2.357  1.00 97.81           H  
ATOM   2595  CD  LYS A 165      -3.700  20.254   1.639  1.00 97.81           C  
ATOM   2596  HD2 LYS A 165      -4.667  19.957   1.235  1.00 97.81           H  
ATOM   2597  HD3 LYS A 165      -3.851  20.874   2.522  1.00 97.81           H  
ATOM   2598  CE  LYS A 165      -2.899  21.038   0.595  1.00 97.81           C  
ATOM   2599  HE2 LYS A 165      -2.723  20.397  -0.269  1.00 97.81           H  
ATOM   2600  HE3 LYS A 165      -1.934  21.294   1.032  1.00 97.81           H  
ATOM   2601  NZ  LYS A 165      -3.613  22.275   0.196  1.00 97.81           N  
ATOM   2602  HZ1 LYS A 165      -3.021  22.853  -0.384  1.00 97.81           H  
ATOM   2603  HZ2 LYS A 165      -3.864  22.799   1.022  1.00 97.81           H  
ATOM   2604  HZ3 LYS A 165      -4.455  22.050  -0.314  1.00 97.81           H  
ATOM   2605  N   ASP A 166      -1.257  17.869   5.226  1.00 97.81           N  
ATOM   2606  H   ASP A 166      -2.061  18.138   5.775  1.00 97.81           H  
ATOM   2607  CA  ASP A 166       0.071  18.215   5.732  1.00 97.81           C  
ATOM   2608  HA  ASP A 166       0.580  18.840   4.998  1.00 97.81           H  
ATOM   2609  C   ASP A 166       0.932  16.965   5.938  1.00 97.81           C  
ATOM   2610  CB  ASP A 166      -0.044  19.001   7.045  1.00 97.81           C  
ATOM   2611  HB2 ASP A 166       0.944  19.029   7.505  1.00 97.81           H  
ATOM   2612  HB3 ASP A 166      -0.717  18.479   7.725  1.00 97.81           H  
ATOM   2613  O   ASP A 166       2.121  16.967   5.604  1.00 97.81           O  
ATOM   2614  CG  ASP A 166      -0.505  20.452   6.874  1.00 97.81           C  
ATOM   2615  OD1 ASP A 166      -0.540  20.938   5.717  1.00 97.81           O  
ATOM   2616  OD2 ASP A 166      -0.713  21.091   7.927  1.00 97.81           O  
ATOM   2617  N   LEU A 167       0.340  15.871   6.432  1.00 97.00           N  
ATOM   2618  H   LEU A 167      -0.625  15.939   6.722  1.00 97.00           H  
ATOM   2619  CA  LEU A 167       1.019  14.578   6.525  1.00 97.00           C  
ATOM   2620  HA  LEU A 167       1.941  14.707   7.091  1.00 97.00           H  
ATOM   2621  C   LEU A 167       1.424  14.067   5.143  1.00 97.00           C  
ATOM   2622  CB  LEU A 167       0.117  13.561   7.242  1.00 97.00           C  
ATOM   2623  HB2 LEU A 167      -0.860  13.542   6.759  1.00 97.00           H  
ATOM   2624  HB3 LEU A 167       0.550  12.567   7.123  1.00 97.00           H  
ATOM   2625  O   LEU A 167       2.595  13.737   4.942  1.00 97.00           O  
ATOM   2626  CG  LEU A 167      -0.062  13.830   8.746  1.00 97.00           C  
ATOM   2627  HG  LEU A 167      -0.362  14.865   8.914  1.00 97.00           H  
ATOM   2628  CD1 LEU A 167      -1.156  12.911   9.286  1.00 97.00           C  
ATOM   2629 HD11 LEU A 167      -0.861  11.865   9.203  1.00 97.00           H  
ATOM   2630 HD12 LEU A 167      -1.377  13.164  10.323  1.00 97.00           H  
ATOM   2631 HD13 LEU A 167      -2.072  13.063   8.715  1.00 97.00           H  
ATOM   2632  CD2 LEU A 167       1.234  13.596   9.535  1.00 97.00           C  
ATOM   2633 HD21 LEU A 167       1.045  13.781  10.592  1.00 97.00           H  
ATOM   2634 HD22 LEU A 167       2.010  14.286   9.201  1.00 97.00           H  
ATOM   2635 HD23 LEU A 167       1.573  12.569   9.400  1.00 97.00           H  
ATOM   2636  N   ARG A 168       0.500  14.076   4.176  1.00 97.62           N  
ATOM   2637  H   ARG A 168      -0.443  14.344   4.419  1.00 97.62           H  
ATOM   2638  CA  ARG A 168       0.789  13.671   2.795  1.00 97.62           C  
ATOM   2639  HA  ARG A 168       1.097  12.625   2.801  1.00 97.62           H  
ATOM   2640  C   ARG A 168       1.930  14.488   2.192  1.00 97.62           C  
ATOM   2641  CB  ARG A 168      -0.484  13.813   1.949  1.00 97.62           C  
ATOM   2642  HB2 ARG A 168      -1.321  13.372   2.489  1.00 97.62           H  
ATOM   2643  HB3 ARG A 168      -0.710  14.868   1.792  1.00 97.62           H  
ATOM   2644  O   ARG A 168       2.847  13.912   1.611  1.00 97.62           O  
ATOM   2645  CG  ARG A 168      -0.325  13.108   0.592  1.00 97.62           C  
ATOM   2646  HG2 ARG A 168      -0.250  12.032   0.749  1.00 97.62           H  
ATOM   2647  HG3 ARG A 168       0.583  13.457   0.098  1.00 97.62           H  
ATOM   2648  CD  ARG A 168      -1.518  13.404  -0.320  1.00 97.62           C  
ATOM   2649  HD2 ARG A 168      -1.605  14.484  -0.442  1.00 97.62           H  
ATOM   2650  HD3 ARG A 168      -2.446  13.068   0.144  1.00 97.62           H  
ATOM   2651  NE  ARG A 168      -1.338  12.802  -1.650  1.00 97.62           N  
ATOM   2652  HE  ARG A 168      -0.717  13.284  -2.284  1.00 97.62           H  
ATOM   2653  NH1 ARG A 168      -2.757  11.015  -1.412  1.00 97.62           N  
ATOM   2654 HH11 ARG A 168      -2.694  11.121  -0.410  1.00 97.62           H  
ATOM   2655 HH12 ARG A 168      -2.953  10.064  -1.690  1.00 97.62           H  
ATOM   2656  NH2 ARG A 168      -1.735  11.356  -3.350  1.00 97.62           N  
ATOM   2657 HH21 ARG A 168      -1.047  11.814  -3.931  1.00 97.62           H  
ATOM   2658 HH22 ARG A 168      -2.299  10.608  -3.727  1.00 97.62           H  
ATOM   2659  CZ  ARG A 168      -1.943  11.728  -2.122  1.00 97.62           C  
ATOM   2660  N   SER A 169       1.920  15.811   2.371  1.00 98.06           N  
ATOM   2661  H   SER A 169       1.109  16.229   2.803  1.00 98.06           H  
ATOM   2662  CA  SER A 169       2.995  16.696   1.901  1.00 98.06           C  
ATOM   2663  HA  SER A 169       3.105  16.584   0.822  1.00 98.06           H  
ATOM   2664  C   SER A 169       4.344  16.354   2.541  1.00 98.06           C  
ATOM   2665  CB  SER A 169       2.654  18.156   2.191  1.00 98.06           C  
ATOM   2666  HB2 SER A 169       2.412  18.269   3.247  1.00 98.06           H  
ATOM   2667  HB3 SER A 169       3.518  18.778   1.955  1.00 98.06           H  
ATOM   2668  O   SER A 169       5.355  16.313   1.840  1.00 98.06           O  
ATOM   2669  OG  SER A 169       1.563  18.582   1.405  1.00 98.06           O  
ATOM   2670  HG  SER A 169       1.131  19.298   1.878  1.00 98.06           H  
ATOM   2671  N   LYS A 170       4.380  16.049   3.849  1.00 97.81           N  
ATOM   2672  H   LYS A 170       3.521  16.105   4.377  1.00 97.81           H  
ATOM   2673  CA  LYS A 170       5.619  15.622   4.528  1.00 97.81           C  
ATOM   2674  HA  LYS A 170       6.397  16.362   4.338  1.00 97.81           H  
ATOM   2675  C   LYS A 170       6.152  14.302   3.974  1.00 97.81           C  
ATOM   2676  CB  LYS A 170       5.400  15.495   6.043  1.00 97.81           C  
ATOM   2677  HB2 LYS A 170       4.516  14.887   6.235  1.00 97.81           H  
ATOM   2678  HB3 LYS A 170       6.256  14.977   6.475  1.00 97.81           H  
ATOM   2679  O   LYS A 170       7.362  14.173   3.801  1.00 97.81           O  
ATOM   2680  CG  LYS A 170       5.256  16.850   6.748  1.00 97.81           C  
ATOM   2681  HG2 LYS A 170       6.199  17.394   6.691  1.00 97.81           H  
ATOM   2682  HG3 LYS A 170       4.489  17.447   6.253  1.00 97.81           H  
ATOM   2683  CD  LYS A 170       4.863  16.640   8.218  1.00 97.81           C  
ATOM   2684  HD2 LYS A 170       5.694  16.188   8.759  1.00 97.81           H  
ATOM   2685  HD3 LYS A 170       4.002  15.973   8.253  1.00 97.81           H  
ATOM   2686  CE  LYS A 170       4.468  17.977   8.856  1.00 97.81           C  
ATOM   2687  HE2 LYS A 170       3.659  18.397   8.258  1.00 97.81           H  
ATOM   2688  HE3 LYS A 170       5.310  18.668   8.815  1.00 97.81           H  
ATOM   2689  NZ  LYS A 170       4.003  17.805  10.257  1.00 97.81           N  
ATOM   2690  HZ1 LYS A 170       3.469  16.953  10.346  1.00 97.81           H  
ATOM   2691  HZ2 LYS A 170       4.784  17.783  10.898  1.00 97.81           H  
ATOM   2692  HZ3 LYS A 170       3.398  18.573  10.515  1.00 97.81           H  
ATOM   2693  N   VAL A 171       5.272  13.342   3.681  1.00 98.06           N  
ATOM   2694  H   VAL A 171       4.295  13.506   3.879  1.00 98.06           H  
ATOM   2695  CA  VAL A 171       5.675  12.078   3.048  1.00 98.06           C  
ATOM   2696  HA  VAL A 171       6.494  11.650   3.625  1.00 98.06           H  
ATOM   2697  C   VAL A 171       6.212  12.325   1.639  1.00 98.06           C  
ATOM   2698  CB  VAL A 171       4.525  11.053   3.036  1.00 98.06           C  
ATOM   2699  HB  VAL A 171       3.673  11.454   2.487  1.00 98.06           H  
ATOM   2700  O   VAL A 171       7.251  11.774   1.285  1.00 98.06           O  
ATOM   2701  CG1 VAL A 171       4.959   9.744   2.367  1.00 98.06           C  
ATOM   2702 HG11 VAL A 171       5.765   9.281   2.937  1.00 98.06           H  
ATOM   2703 HG12 VAL A 171       5.300   9.920   1.347  1.00 98.06           H  
ATOM   2704 HG13 VAL A 171       4.106   9.067   2.313  1.00 98.06           H  
ATOM   2705  CG2 VAL A 171       4.082  10.725   4.472  1.00 98.06           C  
ATOM   2706 HG21 VAL A 171       3.335  11.445   4.805  1.00 98.06           H  
ATOM   2707 HG22 VAL A 171       3.620   9.739   4.517  1.00 98.06           H  
ATOM   2708 HG23 VAL A 171       4.931  10.751   5.154  1.00 98.06           H  
ATOM   2709  N   LEU A 172       5.554  13.190   0.862  1.00 98.12           N  
ATOM   2710  H   LEU A 172       4.690  13.587   1.203  1.00 98.12           H  
ATOM   2711  CA  LEU A 172       5.962  13.502  -0.508  1.00 98.12           C  
ATOM   2712  HA  LEU A 172       6.025  12.560  -1.053  1.00 98.12           H  
ATOM   2713  C   LEU A 172       7.350  14.156  -0.556  1.00 98.12           C  
ATOM   2714  CB  LEU A 172       4.885  14.402  -1.144  1.00 98.12           C  
ATOM   2715  HB2 LEU A 172       3.898  13.987  -0.935  1.00 98.12           H  
ATOM   2716  HB3 LEU A 172       4.934  15.386  -0.678  1.00 98.12           H  
ATOM   2717  O   LEU A 172       8.206  13.711  -1.318  1.00 98.12           O  
ATOM   2718  CG  LEU A 172       5.036  14.564  -2.665  1.00 98.12           C  
ATOM   2719  HG  LEU A 172       6.044  14.905  -2.900  1.00 98.12           H  
ATOM   2720  CD1 LEU A 172       4.751  13.243  -3.388  1.00 98.12           C  
ATOM   2721 HD11 LEU A 172       4.711  13.409  -4.464  1.00 98.12           H  
ATOM   2722 HD12 LEU A 172       5.545  12.524  -3.185  1.00 98.12           H  
ATOM   2723 HD13 LEU A 172       3.797  12.829  -3.061  1.00 98.12           H  
ATOM   2724  CD2 LEU A 172       4.055  15.620  -3.176  1.00 98.12           C  
ATOM   2725 HD21 LEU A 172       3.027  15.300  -3.004  1.00 98.12           H  
ATOM   2726 HD22 LEU A 172       4.228  16.566  -2.663  1.00 98.12           H  
ATOM   2727 HD23 LEU A 172       4.213  15.775  -4.243  1.00 98.12           H  
ATOM   2728  N   ILE A 173       7.588  15.158   0.302  1.00 98.19           N  
ATOM   2729  H   ILE A 173       6.820  15.488   0.869  1.00 98.19           H  
ATOM   2730  CA  ILE A 173       8.904  15.799   0.457  1.00 98.19           C  
ATOM   2731  HA  ILE A 173       9.224  16.197  -0.506  1.00 98.19           H  
ATOM   2732  C   ILE A 173       9.944  14.755   0.880  1.00 98.19           C  
ATOM   2733  CB  ILE A 173       8.828  16.974   1.464  1.00 98.19           C  
ATOM   2734  HB  ILE A 173       8.357  16.618   2.380  1.00 98.19           H  
ATOM   2735  O   ILE A 173      11.019  14.692   0.292  1.00 98.19           O  
ATOM   2736  CG1 ILE A 173       7.981  18.134   0.887  1.00 98.19           C  
ATOM   2737 HG12 ILE A 173       7.078  17.739   0.421  1.00 98.19           H  
ATOM   2738 HG13 ILE A 173       8.548  18.643   0.108  1.00 98.19           H  
ATOM   2739  CG2 ILE A 173      10.236  17.499   1.816  1.00 98.19           C  
ATOM   2740 HG21 ILE A 173      10.738  17.862   0.919  1.00 98.19           H  
ATOM   2741 HG22 ILE A 173      10.847  16.712   2.258  1.00 98.19           H  
ATOM   2742 HG23 ILE A 173      10.181  18.308   2.545  1.00 98.19           H  
ATOM   2743  CD1 ILE A 173       7.534  19.168   1.932  1.00 98.19           C  
ATOM   2744 HD11 ILE A 173       8.394  19.631   2.416  1.00 98.19           H  
ATOM   2745 HD12 ILE A 173       6.910  18.685   2.684  1.00 98.19           H  
ATOM   2746 HD13 ILE A 173       6.950  19.945   1.440  1.00 98.19           H  
ATOM   2747  N   GLY A 174       9.616  13.910   1.865  1.00 97.81           N  
ATOM   2748  H   GLY A 174       8.707  13.994   2.298  1.00 97.81           H  
ATOM   2749  CA  GLY A 174      10.526  12.876   2.353  1.00 97.81           C  
ATOM   2750  HA2 GLY A 174      10.047  12.333   3.168  1.00 97.81           H  
ATOM   2751  HA3 GLY A 174      11.432  13.347   2.733  1.00 97.81           H  
ATOM   2752  C   GLY A 174      10.923  11.879   1.264  1.00 97.81           C  
ATOM   2753  O   GLY A 174      12.106  11.576   1.126  1.00 97.81           O  
ATOM   2754  N   LEU A 175       9.968  11.425   0.446  1.00 98.06           N  
ATOM   2755  H   LEU A 175       9.017  11.731   0.591  1.00 98.06           H  
ATOM   2756  CA  LEU A 175      10.239  10.532  -0.682  1.00 98.06           C  
ATOM   2757  HA  LEU A 175      10.784   9.664  -0.311  1.00 98.06           H  
ATOM   2758  C   LEU A 175      11.113  11.214  -1.743  1.00 98.06           C  
ATOM   2759  CB  LEU A 175       8.894  10.069  -1.266  1.00 98.06           C  
ATOM   2760  HB2 LEU A 175       8.317   9.603  -0.467  1.00 98.06           H  
ATOM   2761  HB3 LEU A 175       8.341  10.943  -1.612  1.00 98.06           H  
ATOM   2762  O   LEU A 175      12.083  10.622  -2.214  1.00 98.06           O  
ATOM   2763  CG  LEU A 175       9.018   9.069  -2.431  1.00 98.06           C  
ATOM   2764  HG  LEU A 175       9.558   9.540  -3.252  1.00 98.06           H  
ATOM   2765  CD1 LEU A 175       9.778   7.803  -2.028  1.00 98.06           C  
ATOM   2766 HD11 LEU A 175       9.411   6.940  -2.585  1.00 98.06           H  
ATOM   2767 HD12 LEU A 175      10.834   7.931  -2.267  1.00 98.06           H  
ATOM   2768 HD13 LEU A 175       9.682   7.609  -0.960  1.00 98.06           H  
ATOM   2769  CD2 LEU A 175       7.624   8.711  -2.946  1.00 98.06           C  
ATOM   2770 HD21 LEU A 175       7.086   9.619  -3.218  1.00 98.06           H  
ATOM   2771 HD22 LEU A 175       7.066   8.163  -2.186  1.00 98.06           H  
ATOM   2772 HD23 LEU A 175       7.717   8.093  -3.839  1.00 98.06           H  
ATOM   2773  N   GLN A 176      10.810  12.473  -2.078  1.00 97.88           N  
ATOM   2774  H   GLN A 176      10.006  12.908  -1.649  1.00 97.88           H  
ATOM   2775  CA  GLN A 176      11.590  13.248  -3.046  1.00 97.88           C  
ATOM   2776  HA  GLN A 176      11.603  12.699  -3.988  1.00 97.88           H  
ATOM   2777  C   GLN A 176      13.048  13.416  -2.596  1.00 97.88           C  
ATOM   2778  CB  GLN A 176      10.911  14.606  -3.288  1.00 97.88           C  
ATOM   2779  HB2 GLN A 176      10.874  15.173  -2.358  1.00 97.88           H  
ATOM   2780  HB3 GLN A 176       9.887  14.440  -3.624  1.00 97.88           H  
ATOM   2781  O   GLN A 176      13.964  13.161  -3.380  1.00 97.88           O  
ATOM   2782  CG  GLN A 176      11.661  15.415  -4.359  1.00 97.88           C  
ATOM   2783  HG2 GLN A 176      12.676  15.624  -4.019  1.00 97.88           H  
ATOM   2784  HG3 GLN A 176      11.725  14.817  -5.268  1.00 97.88           H  
ATOM   2785  CD  GLN A 176      11.005  16.753  -4.693  1.00 97.88           C  
ATOM   2786  NE2 GLN A 176      11.262  17.294  -5.864  1.00 97.88           N  
ATOM   2787 HE21 GLN A 176      10.758  18.143  -6.075  1.00 97.88           H  
ATOM   2788 HE22 GLN A 176      11.890  16.845  -6.515  1.00 97.88           H  
ATOM   2789  OE1 GLN A 176      10.267  17.352  -3.929  1.00 97.88           O  
ATOM   2790  N   THR A 177      13.269  13.805  -1.336  1.00 97.31           N  
ATOM   2791  H   THR A 177      12.480  14.057  -0.757  1.00 97.31           H  
ATOM   2792  CA  THR A 177      14.613  13.911  -0.751  1.00 97.31           C  
ATOM   2793  HA  THR A 177      15.219  14.580  -1.361  1.00 97.31           H  
ATOM   2794  C   THR A 177      15.317  12.552  -0.744  1.00 97.31           C  
ATOM   2795  CB  THR A 177      14.536  14.496   0.669  1.00 97.31           C  
ATOM   2796  HB  THR A 177      13.940  13.840   1.305  1.00 97.31           H  
ATOM   2797  O   THR A 177      16.465  12.462  -1.170  1.00 97.31           O  
ATOM   2798  CG2 THR A 177      15.905  14.701   1.312  1.00 97.31           C  
ATOM   2799 HG21 THR A 177      15.800  15.245   2.251  1.00 97.31           H  
ATOM   2800 HG22 THR A 177      16.365  13.736   1.526  1.00 97.31           H  
ATOM   2801 HG23 THR A 177      16.562  15.253   0.640  1.00 97.31           H  
ATOM   2802  OG1 THR A 177      13.929  15.769   0.648  1.00 97.31           O  
ATOM   2803  HG1 THR A 177      14.547  16.375   0.234  1.00 97.31           H  
ATOM   2804  N   TYR A 178      14.619  11.477  -0.357  1.00 97.19           N  
ATOM   2805  H   TYR A 178      13.661  11.592  -0.059  1.00 97.19           H  
ATOM   2806  CA  TYR A 178      15.193  10.130  -0.321  1.00 97.19           C  
ATOM   2807  HA  TYR A 178      16.045  10.141   0.359  1.00 97.19           H  
ATOM   2808  C   TYR A 178      15.692   9.668  -1.697  1.00 97.19           C  
ATOM   2809  CB  TYR A 178      14.155   9.152   0.239  1.00 97.19           C  
ATOM   2810  HB2 TYR A 178      13.822   9.523   1.208  1.00 97.19           H  
ATOM   2811  HB3 TYR A 178      13.283   9.106  -0.413  1.00 97.19           H  
ATOM   2812  O   TYR A 178      16.829   9.214  -1.819  1.00 97.19           O  
ATOM   2813  CG  TYR A 178      14.721   7.763   0.445  1.00 97.19           C  
ATOM   2814  CD1 TYR A 178      14.603   6.763  -0.540  1.00 97.19           C  
ATOM   2815  HD1 TYR A 178      14.071   6.953  -1.461  1.00 97.19           H  
ATOM   2816  CD2 TYR A 178      15.413   7.492   1.640  1.00 97.19           C  
ATOM   2817  HD2 TYR A 178      15.542   8.278   2.368  1.00 97.19           H  
ATOM   2818  CE1 TYR A 178      15.209   5.508  -0.341  1.00 97.19           C  
ATOM   2819  HE1 TYR A 178      15.142   4.749  -1.106  1.00 97.19           H  
ATOM   2820  CE2 TYR A 178      15.976   6.218   1.858  1.00 97.19           C  
ATOM   2821  HE2 TYR A 178      16.510   6.008   2.772  1.00 97.19           H  
ATOM   2822  OH  TYR A 178      16.670   4.093   0.939  1.00 97.19           O  
ATOM   2823  HH  TYR A 178      16.571   3.563   0.145  1.00 97.19           H  
ATOM   2824  CZ  TYR A 178      15.928   5.237   0.841  1.00 97.19           C  
ATOM   2825  N   CYS A 179      14.875   9.843  -2.738  1.00 97.31           N  
ATOM   2826  H   CYS A 179      13.954  10.219  -2.565  1.00 97.31           H  
ATOM   2827  CA  CYS A 179      15.233   9.547  -4.123  1.00 97.31           C  
ATOM   2828  HA  CYS A 179      15.494   8.493  -4.221  1.00 97.31           H  
ATOM   2829  C   CYS A 179      16.434  10.379  -4.600  1.00 97.31           C  
ATOM   2830  CB  CYS A 179      14.004   9.853  -4.993  1.00 97.31           C  
ATOM   2831  HB2 CYS A 179      13.619  10.836  -4.722  1.00 97.31           H  
ATOM   2832  HB3 CYS A 179      14.290   9.849  -6.045  1.00 97.31           H  
ATOM   2833  O   CYS A 179      17.353   9.841  -5.214  1.00 97.31           O  
ATOM   2834  SG  CYS A 179      12.702   8.606  -4.762  1.00 97.31           S  
ATOM   2835  HG  CYS A 179      12.973   8.249  -3.504  1.00 97.31           H  
ATOM   2836  N   ALA A 180      16.455  11.683  -4.306  1.00 96.19           N  
ATOM   2837  H   ALA A 180      15.685  12.079  -3.786  1.00 96.19           H  
ATOM   2838  CA  ALA A 180      17.549  12.567  -4.715  1.00 96.19           C  
ATOM   2839  HA  ALA A 180      17.674  12.488  -5.795  1.00 96.19           H  
ATOM   2840  C   ALA A 180      18.895  12.181  -4.069  1.00 96.19           C  
ATOM   2841  CB  ALA A 180      17.149  14.010  -4.377  1.00 96.19           C  
ATOM   2842  HB1 ALA A 180      17.900  14.694  -4.770  1.00 96.19           H  
ATOM   2843  HB2 ALA A 180      17.083  14.140  -3.297  1.00 96.19           H  
ATOM   2844  HB3 ALA A 180      16.185  14.246  -4.829  1.00 96.19           H  
ATOM   2845  O   ALA A 180      19.942  12.236  -4.721  1.00 96.19           O  
ATOM   2846  N   ASP A 181      18.866  11.749  -2.807  1.00 96.12           N  
ATOM   2847  H   ASP A 181      17.997  11.832  -2.298  1.00 96.12           H  
ATOM   2848  CA  ASP A 181      20.071  11.392  -2.055  1.00 96.12           C  
ATOM   2849  HA  ASP A 181      20.875  12.079  -2.318  1.00 96.12           H  
ATOM   2850  C   ASP A 181      20.575   9.977  -2.388  1.00 96.12           C  
ATOM   2851  CB  ASP A 181      19.785  11.548  -0.552  1.00 96.12           C  
ATOM   2852  HB2 ASP A 181      20.614  11.108   0.002  1.00 96.12           H  
ATOM   2853  HB3 ASP A 181      18.882  10.992  -0.300  1.00 96.12           H  
ATOM   2854  O   ASP A 181      21.784   9.780  -2.561  1.00 96.12           O  
ATOM   2855  CG  ASP A 181      19.631  13.010  -0.105  1.00 96.12           C  
ATOM   2856  OD1 ASP A 181      20.132  13.906  -0.826  1.00 96.12           O  
ATOM   2857  OD2 ASP A 181      19.084  13.215   1.001  1.00 96.12           O  
ATOM   2858  N   ASN A 182      19.664   9.005  -2.521  1.00 95.69           N  
ATOM   2859  H   ASN A 182      18.699   9.245  -2.345  1.00 95.69           H  
ATOM   2860  CA  ASN A 182      20.004   7.582  -2.650  1.00 95.69           C  
ATOM   2861  HA  ASN A 182      20.997   7.420  -2.232  1.00 95.69           H  
ATOM   2862  C   ASN A 182      20.046   7.092  -4.105  1.00 95.69           C  
ATOM   2863  CB  ASN A 182      19.049   6.758  -1.779  1.00 95.69           C  
ATOM   2864  HB2 ASN A 182      18.014   6.883  -2.097  1.00 95.69           H  
ATOM   2865  HB3 ASN A 182      19.305   5.703  -1.875  1.00 95.69           H  
ATOM   2866  O   ASN A 182      20.793   6.168  -4.427  1.00 95.69           O  
ATOM   2867  CG  ASN A 182      19.243   7.145  -0.326  1.00 95.69           C  
ATOM   2868  ND2 ASN A 182      18.427   8.024   0.192  1.00 95.69           N  
ATOM   2869 HD21 ASN A 182      17.678   8.411  -0.365  1.00 95.69           H  
ATOM   2870 HD22 ASN A 182      18.596   8.263   1.159  1.00 95.69           H  
ATOM   2871  OD1 ASN A 182      20.181   6.737   0.339  1.00 95.69           O  
ATOM   2872  N   CYS A 183      19.298   7.731  -5.008  1.00 91.81           N  
ATOM   2873  H   CYS A 183      18.718   8.497  -4.696  1.00 91.81           H  
ATOM   2874  CA  CYS A 183      19.092   7.274  -6.384  1.00 91.81           C  
ATOM   2875  HA  CYS A 183      19.634   6.338  -6.517  1.00 91.81           H  
ATOM   2876  C   CYS A 183      19.658   8.259  -7.416  1.00 91.81           C  
ATOM   2877  CB  CYS A 183      17.612   6.951  -6.645  1.00 91.81           C  
ATOM   2878  HB2 CYS A 183      17.042   7.878  -6.696  1.00 91.81           H  
ATOM   2879  HB3 CYS A 183      17.532   6.460  -7.615  1.00 91.81           H  
ATOM   2880  O   CYS A 183      19.084   8.461  -8.478  1.00 91.81           O  
ATOM   2881  SG  CYS A 183      16.887   5.881  -5.362  1.00 91.81           S  
ATOM   2882  HG  CYS A 183      17.822   4.934  -5.241  1.00 91.81           H  
ATOM   2883  N   LYS A 184      20.827   8.858  -7.156  1.00 87.19           N  
ATOM   2884  H   LYS A 184      21.185   8.731  -6.220  1.00 87.19           H  
ATOM   2885  CA  LYS A 184      21.449   9.899  -8.013  1.00 87.19           C  
ATOM   2886  HA  LYS A 184      20.820  10.790  -7.991  1.00 87.19           H  
ATOM   2887  C   LYS A 184      21.612   9.534  -9.495  1.00 87.19           C  
ATOM   2888  CB  LYS A 184      22.838  10.256  -7.465  1.00 87.19           C  
ATOM   2889  HB2 LYS A 184      23.294  10.996  -8.122  1.00 87.19           H  
ATOM   2890  HB3 LYS A 184      23.465   9.365  -7.464  1.00 87.19           H  
ATOM   2891  O   LYS A 184      21.740  10.425 -10.327  1.00 87.19           O  
ATOM   2892  CG  LYS A 184      22.762  10.840  -6.052  1.00 87.19           C  
ATOM   2893  HG2 LYS A 184      22.336  10.104  -5.371  1.00 87.19           H  
ATOM   2894  HG3 LYS A 184      22.123  11.723  -6.074  1.00 87.19           H  
ATOM   2895  CD  LYS A 184      24.149  11.234  -5.544  1.00 87.19           C  
ATOM   2896  HD2 LYS A 184      24.589  11.965  -6.222  1.00 87.19           H  
ATOM   2897  HD3 LYS A 184      24.782  10.349  -5.488  1.00 87.19           H  
ATOM   2898  CE  LYS A 184      23.980  11.850  -4.152  1.00 87.19           C  
ATOM   2899  HE2 LYS A 184      23.465  11.140  -3.505  1.00 87.19           H  
ATOM   2900  HE3 LYS A 184      23.340  12.728  -4.239  1.00 87.19           H  
ATOM   2901  NZ  LYS A 184      25.288  12.224  -3.562  1.00 87.19           N  
ATOM   2902  HZ1 LYS A 184      25.848  12.722  -4.239  1.00 87.19           H  
ATOM   2903  HZ2 LYS A 184      25.771  11.393  -3.252  1.00 87.19           H  
ATOM   2904  HZ3 LYS A 184      25.129  12.818  -2.761  1.00 87.19           H  
ATOM   2905  N   LYS A 185      21.679   8.238  -9.818  1.00 92.88           N  
ATOM   2906  H   LYS A 185      21.483   7.579  -9.078  1.00 92.88           H  
ATOM   2907  CA  LYS A 185      21.805   7.744 -11.201  1.00 92.88           C  
ATOM   2908  HA  LYS A 185      22.401   8.450 -11.780  1.00 92.88           H  
ATOM   2909  C   LYS A 185      20.464   7.662 -11.937  1.00 92.88           C  
ATOM   2910  CB  LYS A 185      22.513   6.382 -11.217  1.00 92.88           C  
ATOM   2911  HB2 LYS A 185      21.951   5.673 -10.610  1.00 92.88           H  
ATOM   2912  HB3 LYS A 185      22.525   6.011 -12.242  1.00 92.88           H  
ATOM   2913  O   LYS A 185      20.470   7.503 -13.150  1.00 92.88           O  
ATOM   2914  CG  LYS A 185      23.963   6.466 -10.717  1.00 92.88           C  
ATOM   2915  HG2 LYS A 185      24.519   7.163 -11.344  1.00 92.88           H  
ATOM   2916  HG3 LYS A 185      23.982   6.821  -9.686  1.00 92.88           H  
ATOM   2917  CD  LYS A 185      24.612   5.077 -10.780  1.00 92.88           C  
ATOM   2918  HD2 LYS A 185      24.556   4.707 -11.804  1.00 92.88           H  
ATOM   2919  HD3 LYS A 185      24.060   4.402 -10.126  1.00 92.88           H  
ATOM   2920  CE  LYS A 185      26.080   5.143 -10.345  1.00 92.88           C  
ATOM   2921  HE2 LYS A 185      26.609   5.793 -11.042  1.00 92.88           H  
ATOM   2922  HE3 LYS A 185      26.139   5.587  -9.351  1.00 92.88           H  
ATOM   2923  NZ  LYS A 185      26.694   3.791 -10.343  1.00 92.88           N  
ATOM   2924  HZ1 LYS A 185      26.507   3.318  -9.470  1.00 92.88           H  
ATOM   2925  HZ2 LYS A 185      27.694   3.850 -10.470  1.00 92.88           H  
ATOM   2926  HZ3 LYS A 185      26.309   3.233 -11.091  1.00 92.88           H  
ATOM   2927  N   ASP A 186      19.355   7.777 -11.215  1.00 94.31           N  
ATOM   2928  H   ASP A 186      19.429   7.973 -10.227  1.00 94.31           H  
ATOM   2929  CA  ASP A 186      17.994   7.737 -11.740  1.00 94.31           C  
ATOM   2930  HA  ASP A 186      18.013   7.662 -12.827  1.00 94.31           H  
ATOM   2931  C   ASP A 186      17.257   9.036 -11.361  1.00 94.31           C  
ATOM   2932  CB  ASP A 186      17.279   6.471 -11.249  1.00 94.31           C  
ATOM   2933  HB2 ASP A 186      17.863   5.599 -11.543  1.00 94.31           H  
ATOM   2934  HB3 ASP A 186      17.219   6.488 -10.161  1.00 94.31           H  
ATOM   2935  O   ASP A 186      16.517   9.083 -10.375  1.00 94.31           O  
ATOM   2936  CG  ASP A 186      15.870   6.342 -11.845  1.00 94.31           C  
ATOM   2937  OD1 ASP A 186      15.511   7.182 -12.707  1.00 94.31           O  
ATOM   2938  OD2 ASP A 186      15.149   5.420 -11.406  1.00 94.31           O  
ATOM   2939  N   PRO A 187      17.461  10.129 -12.122  1.00 92.94           N  
ATOM   2940  CA  PRO A 187      16.812  11.408 -11.838  1.00 92.94           C  
ATOM   2941  HA  PRO A 187      17.058  11.724 -10.824  1.00 92.94           H  
ATOM   2942  C   PRO A 187      15.282  11.353 -11.955  1.00 92.94           C  
ATOM   2943  CB  PRO A 187      17.416  12.396 -12.841  1.00 92.94           C  
ATOM   2944  HB2 PRO A 187      16.701  13.159 -13.150  1.00 92.94           H  
ATOM   2945  HB3 PRO A 187      18.300  12.865 -12.410  1.00 92.94           H  
ATOM   2946  O   PRO A 187      14.603  12.248 -11.453  1.00 92.94           O  
ATOM   2947  CG  PRO A 187      17.835  11.508 -14.009  1.00 92.94           C  
ATOM   2948  HG2 PRO A 187      18.644  11.953 -14.589  1.00 92.94           H  
ATOM   2949  HG3 PRO A 187      16.970  11.305 -14.640  1.00 92.94           H  
ATOM   2950  CD  PRO A 187      18.283  10.226 -13.319  1.00 92.94           C  
ATOM   2951  HD2 PRO A 187      18.130   9.381 -13.990  1.00 92.94           H  
ATOM   2952  HD3 PRO A 187      19.331  10.301 -13.030  1.00 92.94           H  
ATOM   2953  N   LEU A 188      14.728  10.330 -12.617  1.00 96.56           N  
ATOM   2954  H   LEU A 188      15.315   9.560 -12.903  1.00 96.56           H  
ATOM   2955  CA  LEU A 188      13.283  10.175 -12.814  1.00 96.56           C  
ATOM   2956  HA  LEU A 188      12.800  11.147 -12.711  1.00 96.56           H  
ATOM   2957  C   LEU A 188      12.636   9.273 -11.756  1.00 96.56           C  
ATOM   2958  CB  LEU A 188      13.011   9.653 -14.236  1.00 96.56           C  
ATOM   2959  HB2 LEU A 188      11.939   9.481 -14.337  1.00 96.56           H  
ATOM   2960  HB3 LEU A 188      13.513   8.693 -14.352  1.00 96.56           H  
ATOM   2961  O   LEU A 188      11.409   9.177 -11.738  1.00 96.56           O  
ATOM   2962  CG  LEU A 188      13.456  10.603 -15.361  1.00 96.56           C  
ATOM   2963  HG  LEU A 188      14.538  10.725 -15.312  1.00 96.56           H  
ATOM   2964  CD1 LEU A 188      13.123   9.986 -16.722  1.00 96.56           C  
ATOM   2965 HD11 LEU A 188      12.448  10.622 -17.294  1.00 96.56           H  
ATOM   2966 HD12 LEU A 188      12.644   9.014 -16.605  1.00 96.56           H  
ATOM   2967 HD13 LEU A 188      14.043   9.843 -17.288  1.00 96.56           H  
ATOM   2968  CD2 LEU A 188      12.820  11.991 -15.228  1.00 96.56           C  
ATOM   2969 HD21 LEU A 188      11.767  11.896 -14.963  1.00 96.56           H  
ATOM   2970 HD22 LEU A 188      12.910  12.541 -16.165  1.00 96.56           H  
ATOM   2971 HD23 LEU A 188      13.336  12.556 -14.451  1.00 96.56           H  
ATOM   2972  N   ARG A 189      13.424   8.671 -10.853  1.00 97.62           N  
ATOM   2973  H   ARG A 189      14.421   8.738 -11.002  1.00 97.62           H  
ATOM   2974  CA  ARG A 189      12.964   7.706  -9.847  1.00 97.62           C  
ATOM   2975  HA  ARG A 189      12.725   6.774 -10.358  1.00 97.62           H  
ATOM   2976  C   ARG A 189      11.712   8.167  -9.109  1.00 97.62           C  
ATOM   2977  CB  ARG A 189      14.097   7.436  -8.850  1.00 97.62           C  
ATOM   2978  HB2 ARG A 189      15.006   7.184  -9.396  1.00 97.62           H  
ATOM   2979  HB3 ARG A 189      14.303   8.337  -8.271  1.00 97.62           H  
ATOM   2980  O   ARG A 189      10.708   7.463  -9.107  1.00 97.62           O  
ATOM   2981  CG  ARG A 189      13.740   6.296  -7.886  1.00 97.62           C  
ATOM   2982  HG2 ARG A 189      12.712   5.966  -8.037  1.00 97.62           H  
ATOM   2983  HG3 ARG A 189      13.847   6.632  -6.855  1.00 97.62           H  
ATOM   2984  CD  ARG A 189      14.630   5.086  -8.099  1.00 97.62           C  
ATOM   2985  HD2 ARG A 189      15.671   5.342  -7.906  1.00 97.62           H  
ATOM   2986  HD3 ARG A 189      14.569   4.773  -9.142  1.00 97.62           H  
ATOM   2987  NE  ARG A 189      14.197   4.023  -7.187  1.00 97.62           N  
ATOM   2988  HE  ARG A 189      14.241   4.207  -6.194  1.00 97.62           H  
ATOM   2989  NH1 ARG A 189      13.296   2.674  -8.759  1.00 97.62           N  
ATOM   2990 HH11 ARG A 189      13.403   3.402  -9.451  1.00 97.62           H  
ATOM   2991 HH12 ARG A 189      13.072   1.729  -9.039  1.00 97.62           H  
ATOM   2992  NH2 ARG A 189      13.505   1.930  -6.674  1.00 97.62           N  
ATOM   2993 HH21 ARG A 189      13.214   1.005  -6.958  1.00 97.62           H  
ATOM   2994 HH22 ARG A 189      13.569   2.156  -5.692  1.00 97.62           H  
ATOM   2995  CZ  ARG A 189      13.665   2.880  -7.538  1.00 97.62           C  
ATOM   2996  N   PHE A 190      11.751   9.375  -8.540  1.00 98.19           N  
ATOM   2997  H   PHE A 190      12.623   9.883  -8.586  1.00 98.19           H  
ATOM   2998  CA  PHE A 190      10.615   9.950  -7.814  1.00 98.19           C  
ATOM   2999  HA  PHE A 190      10.403   9.321  -6.950  1.00 98.19           H  
ATOM   3000  C   PHE A 190       9.348   9.978  -8.683  1.00 98.19           C  
ATOM   3001  CB  PHE A 190      10.959  11.367  -7.329  1.00 98.19           C  
ATOM   3002  HB2 PHE A 190      11.780  11.302  -6.615  1.00 98.19           H  
ATOM   3003  HB3 PHE A 190      11.325  11.954  -8.171  1.00 98.19           H  
ATOM   3004  O   PHE A 190       8.297   9.510  -8.255  1.00 98.19           O  
ATOM   3005  CG  PHE A 190       9.792  12.098  -6.681  1.00 98.19           C  
ATOM   3006  CD1 PHE A 190       9.123  13.125  -7.378  1.00 98.19           C  
ATOM   3007  HD1 PHE A 190       9.419  13.378  -8.385  1.00 98.19           H  
ATOM   3008  CD2 PHE A 190       9.356  11.743  -5.392  1.00 98.19           C  
ATOM   3009  HD2 PHE A 190       9.841  10.931  -4.870  1.00 98.19           H  
ATOM   3010  CE1 PHE A 190       8.060  13.818  -6.769  1.00 98.19           C  
ATOM   3011  HE1 PHE A 190       7.548  14.607  -7.300  1.00 98.19           H  
ATOM   3012  CE2 PHE A 190       8.304  12.441  -4.776  1.00 98.19           C  
ATOM   3013  HE2 PHE A 190       8.005  12.199  -3.767  1.00 98.19           H  
ATOM   3014  CZ  PHE A 190       7.668  13.489  -5.461  1.00 98.19           C  
ATOM   3015  HZ  PHE A 190       6.873  14.045  -4.986  1.00 98.19           H  
ATOM   3016  N   GLY A 191       9.456  10.482  -9.917  1.00 98.12           N  
ATOM   3017  H   GLY A 191      10.381  10.673 -10.276  1.00 98.12           H  
ATOM   3018  CA  GLY A 191       8.333  10.540 -10.852  1.00 98.12           C  
ATOM   3019  HA2 GLY A 191       7.522  11.129 -10.423  1.00 98.12           H  
ATOM   3020  HA3 GLY A 191       8.663  11.015 -11.776  1.00 98.12           H  
ATOM   3021  C   GLY A 191       7.812   9.149 -11.198  1.00 98.12           C  
ATOM   3022  O   GLY A 191       6.611   8.914 -11.112  1.00 98.12           O  
ATOM   3023  N   ASN A 192       8.708   8.212 -11.509  1.00 98.06           N  
ATOM   3024  H   ASN A 192       9.686   8.464 -11.533  1.00 98.06           H  
ATOM   3025  CA  ASN A 192       8.336   6.855 -11.897  1.00 98.06           C  
ATOM   3026  HA  ASN A 192       7.625   6.910 -12.722  1.00 98.06           H  
ATOM   3027  C   ASN A 192       7.634   6.094 -10.761  1.00 98.06           C  
ATOM   3028  CB  ASN A 192       9.586   6.104 -12.376  1.00 98.06           C  
ATOM   3029  HB2 ASN A 192       9.278   5.073 -12.549  1.00 98.06           H  
ATOM   3030  HB3 ASN A 192      10.351   6.110 -11.599  1.00 98.06           H  
ATOM   3031  O   ASN A 192       6.682   5.366 -11.025  1.00 98.06           O  
ATOM   3032  CG  ASN A 192      10.168   6.623 -13.681  1.00 98.06           C  
ATOM   3033  ND2 ASN A 192      11.404   6.302 -13.983  1.00 98.06           N  
ATOM   3034 HD21 ASN A 192      11.969   5.723 -13.378  1.00 98.06           H  
ATOM   3035 HD22 ASN A 192      11.753   6.660 -14.860  1.00 98.06           H  
ATOM   3036  OD1 ASN A 192       9.532   7.318 -14.455  1.00 98.06           O  
ATOM   3037  N   LEU A 193       8.034   6.304  -9.499  1.00 98.38           N  
ATOM   3038  H   LEU A 193       8.846   6.883  -9.338  1.00 98.38           H  
ATOM   3039  CA  LEU A 193       7.316   5.737  -8.349  1.00 98.38           C  
ATOM   3040  HA  LEU A 193       7.230   4.658  -8.481  1.00 98.38           H  
ATOM   3041  C   LEU A 193       5.884   6.288  -8.255  1.00 98.38           C  
ATOM   3042  CB  LEU A 193       8.078   6.033  -7.042  1.00 98.38           C  
ATOM   3043  HB2 LEU A 193       7.444   5.742  -6.205  1.00 98.38           H  
ATOM   3044  HB3 LEU A 193       8.232   7.110  -6.974  1.00 98.38           H  
ATOM   3045  O   LEU A 193       4.956   5.534  -7.972  1.00 98.38           O  
ATOM   3046  CG  LEU A 193       9.439   5.327  -6.880  1.00 98.38           C  
ATOM   3047  HG  LEU A 193      10.057   5.520  -7.757  1.00 98.38           H  
ATOM   3048  CD1 LEU A 193      10.154   5.904  -5.657  1.00 98.38           C  
ATOM   3049 HD11 LEU A 193      11.141   5.450  -5.565  1.00 98.38           H  
ATOM   3050 HD12 LEU A 193      10.284   6.979  -5.778  1.00 98.38           H  
ATOM   3051 HD13 LEU A 193       9.577   5.704  -4.754  1.00 98.38           H  
ATOM   3052  CD2 LEU A 193       9.357   3.809  -6.724  1.00 98.38           C  
ATOM   3053 HD21 LEU A 193       8.860   3.526  -5.796  1.00 98.38           H  
ATOM   3054 HD22 LEU A 193       8.835   3.369  -7.574  1.00 98.38           H  
ATOM   3055 HD23 LEU A 193      10.370   3.408  -6.700  1.00 98.38           H  
ATOM   3056  N   LEU A 194       5.676   7.586  -8.516  1.00 98.31           N  
ATOM   3057  H   LEU A 194       6.465   8.160  -8.776  1.00 98.31           H  
ATOM   3058  CA  LEU A 194       4.330   8.175  -8.496  1.00 98.31           C  
ATOM   3059  HA  LEU A 194       3.817   7.811  -7.605  1.00 98.31           H  
ATOM   3060  C   LEU A 194       3.469   7.726  -9.684  1.00 98.31           C  
ATOM   3061  CB  LEU A 194       4.388   9.714  -8.449  1.00 98.31           C  
ATOM   3062  HB2 LEU A 194       3.363  10.086  -8.448  1.00 98.31           H  
ATOM   3063  HB3 LEU A 194       4.864  10.066  -9.364  1.00 98.31           H  
ATOM   3064  O   LEU A 194       2.246   7.684  -9.559  1.00 98.31           O  
ATOM   3065  CG  LEU A 194       5.118  10.336  -7.247  1.00 98.31           C  
ATOM   3066  HG  LEU A 194       6.164  10.029  -7.271  1.00 98.31           H  
ATOM   3067  CD1 LEU A 194       5.063  11.858  -7.386  1.00 98.31           C  
ATOM   3068 HD11 LEU A 194       4.028  12.202  -7.395  1.00 98.31           H  
ATOM   3069 HD12 LEU A 194       5.546  12.158  -8.316  1.00 98.31           H  
ATOM   3070 HD13 LEU A 194       5.593  12.316  -6.551  1.00 98.31           H  
ATOM   3071  CD2 LEU A 194       4.559   9.950  -5.870  1.00 98.31           C  
ATOM   3072 HD21 LEU A 194       5.392   9.857  -5.174  1.00 98.31           H  
ATOM   3073 HD22 LEU A 194       3.867  10.707  -5.501  1.00 98.31           H  
ATOM   3074 HD23 LEU A 194       4.050   8.987  -5.903  1.00 98.31           H  
ATOM   3075  N   LEU A 195       4.082   7.365 -10.815  1.00 98.25           N  
ATOM   3076  H   LEU A 195       5.086   7.465 -10.863  1.00 98.25           H  
ATOM   3077  CA  LEU A 195       3.376   6.831 -11.987  1.00 98.25           C  
ATOM   3078  HA  LEU A 195       2.519   7.473 -12.192  1.00 98.25           H  
ATOM   3079  C   LEU A 195       2.780   5.433 -11.753  1.00 98.25           C  
ATOM   3080  CB  LEU A 195       4.306   6.839 -13.217  1.00 98.25           C  
ATOM   3081  HB2 LEU A 195       5.239   6.342 -12.952  1.00 98.25           H  
ATOM   3082  HB3 LEU A 195       3.842   6.249 -14.008  1.00 98.25           H  
ATOM   3083  O   LEU A 195       1.947   5.001 -12.545  1.00 98.25           O  
ATOM   3084  CG  LEU A 195       4.616   8.232 -13.795  1.00 98.25           C  
ATOM   3085  HG  LEU A 195       5.085   8.855 -13.034  1.00 98.25           H  
ATOM   3086  CD1 LEU A 195       5.598   8.123 -14.965  1.00 98.25           C  
ATOM   3087 HD11 LEU A 195       6.284   7.290 -14.812  1.00 98.25           H  
ATOM   3088 HD12 LEU A 195       5.060   7.966 -15.900  1.00 98.25           H  
ATOM   3089 HD13 LEU A 195       6.190   9.035 -15.035  1.00 98.25           H  
ATOM   3090  CD2 LEU A 195       3.346   8.951 -14.263  1.00 98.25           C  
ATOM   3091 HD21 LEU A 195       3.602   9.746 -14.963  1.00 98.25           H  
ATOM   3092 HD22 LEU A 195       2.838   9.391 -13.405  1.00 98.25           H  
ATOM   3093 HD23 LEU A 195       2.678   8.242 -14.751  1.00 98.25           H  
ATOM   3094  N   LEU A 196       3.123   4.762 -10.646  1.00 98.00           N  
ATOM   3095  H   LEU A 196       3.863   5.127 -10.065  1.00 98.00           H  
ATOM   3096  CA  LEU A 196       2.439   3.539 -10.215  1.00 98.00           C  
ATOM   3097  HA  LEU A 196       2.338   2.866 -11.067  1.00 98.00           H  
ATOM   3098  C   LEU A 196       1.022   3.818  -9.675  1.00 98.00           C  
ATOM   3099  CB  LEU A 196       3.268   2.848  -9.117  1.00 98.00           C  
ATOM   3100  HB2 LEU A 196       2.722   1.962  -8.794  1.00 98.00           H  
ATOM   3101  HB3 LEU A 196       3.325   3.520  -8.260  1.00 98.00           H  
ATOM   3102  O   LEU A 196       0.186   2.918  -9.645  1.00 98.00           O  
ATOM   3103  CG  LEU A 196       4.692   2.411  -9.514  1.00 98.00           C  
ATOM   3104  HG  LEU A 196       5.257   3.267  -9.881  1.00 98.00           H  
ATOM   3105  CD1 LEU A 196       5.405   1.892  -8.263  1.00 98.00           C  
ATOM   3106 HD11 LEU A 196       4.894   1.005  -7.885  1.00 98.00           H  
ATOM   3107 HD12 LEU A 196       5.393   2.670  -7.500  1.00 98.00           H  
ATOM   3108 HD13 LEU A 196       6.442   1.651  -8.494  1.00 98.00           H  
ATOM   3109  CD2 LEU A 196       4.680   1.322 -10.594  1.00 98.00           C  
ATOM   3110 HD21 LEU A 196       3.684   0.895 -10.706  1.00 98.00           H  
ATOM   3111 HD22 LEU A 196       4.978   1.762 -11.545  1.00 98.00           H  
ATOM   3112 HD23 LEU A 196       5.378   0.520 -10.352  1.00 98.00           H  
ATOM   3113  N   LEU A 197       0.738   5.046  -9.216  1.00 97.56           N  
ATOM   3114  H   LEU A 197       1.437   5.769  -9.311  1.00 97.56           H  
ATOM   3115  CA  LEU A 197      -0.510   5.355  -8.505  1.00 97.56           C  
ATOM   3116  HA  LEU A 197      -0.699   4.533  -7.816  1.00 97.56           H  
ATOM   3117  C   LEU A 197      -1.747   5.421  -9.423  1.00 97.56           C  
ATOM   3118  CB  LEU A 197      -0.376   6.641  -7.662  1.00 97.56           C  
ATOM   3119  HB2 LEU A 197      -0.323   7.508  -8.320  1.00 97.56           H  
ATOM   3120  HB3 LEU A 197      -1.292   6.742  -7.080  1.00 97.56           H  
ATOM   3121  O   LEU A 197      -2.785   4.897  -9.026  1.00 97.56           O  
ATOM   3122  CG  LEU A 197       0.819   6.699  -6.693  1.00 97.56           C  
ATOM   3123  HG  LEU A 197       1.755   6.650  -7.249  1.00 97.56           H  
ATOM   3124  CD1 LEU A 197       0.786   8.025  -5.922  1.00 97.56           C  
ATOM   3125 HD11 LEU A 197       0.909   8.848  -6.626  1.00 97.56           H  
ATOM   3126 HD12 LEU A 197      -0.163   8.129  -5.396  1.00 97.56           H  
ATOM   3127 HD13 LEU A 197       1.601   8.051  -5.199  1.00 97.56           H  
ATOM   3128  CD2 LEU A 197       0.816   5.564  -5.676  1.00 97.56           C  
ATOM   3129 HD21 LEU A 197       0.923   4.602  -6.178  1.00 97.56           H  
ATOM   3130 HD22 LEU A 197       1.656   5.702  -4.995  1.00 97.56           H  
ATOM   3131 HD23 LEU A 197      -0.109   5.582  -5.100  1.00 97.56           H  
ATOM   3132  N   PRO A 198      -1.698   6.018 -10.632  1.00 97.38           N  
ATOM   3133  CA  PRO A 198      -2.867   6.061 -11.510  1.00 97.38           C  
ATOM   3134  HA  PRO A 198      -3.663   6.574 -10.971  1.00 97.38           H  
ATOM   3135  C   PRO A 198      -3.418   4.687 -11.933  1.00 97.38           C  
ATOM   3136  CB  PRO A 198      -2.480   6.934 -12.705  1.00 97.38           C  
ATOM   3137  HB2 PRO A 198      -2.094   6.331 -13.527  1.00 97.38           H  
ATOM   3138  HB3 PRO A 198      -3.320   7.535 -13.055  1.00 97.38           H  
ATOM   3139  O   PRO A 198      -4.623   4.485 -11.771  1.00 97.38           O  
ATOM   3140  CG  PRO A 198      -1.365   7.811 -12.149  1.00 97.38           C  
ATOM   3141  HG2 PRO A 198      -0.691   8.156 -12.933  1.00 97.38           H  
ATOM   3142  HG3 PRO A 198      -1.795   8.650 -11.604  1.00 97.38           H  
ATOM   3143  CD  PRO A 198      -0.656   6.884 -11.169  1.00 97.38           C  
ATOM   3144  HD2 PRO A 198       0.077   6.280 -11.705  1.00 97.38           H  
ATOM   3145  HD3 PRO A 198      -0.165   7.477 -10.399  1.00 97.38           H  
ATOM   3146  N   PRO A 199      -2.614   3.721 -12.437  1.00 97.56           N  
ATOM   3147  CA  PRO A 199      -3.145   2.392 -12.764  1.00 97.56           C  
ATOM   3148  HA  PRO A 199      -3.979   2.478 -13.460  1.00 97.56           H  
ATOM   3149  C   PRO A 199      -3.659   1.665 -11.513  1.00 97.56           C  
ATOM   3150  CB  PRO A 199      -2.008   1.637 -13.463  1.00 97.56           C  
ATOM   3151  HB2 PRO A 199      -2.108   1.745 -14.543  1.00 97.56           H  
ATOM   3152  HB3 PRO A 199      -1.994   0.580 -13.198  1.00 97.56           H  
ATOM   3153  O   PRO A 199      -4.717   1.043 -11.568  1.00 97.56           O  
ATOM   3154  CG  PRO A 199      -0.744   2.349 -12.992  1.00 97.56           C  
ATOM   3155  HG2 PRO A 199      -0.419   1.921 -12.043  1.00 97.56           H  
ATOM   3156  HG3 PRO A 199       0.051   2.283 -13.734  1.00 97.56           H  
ATOM   3157  CD  PRO A 199      -1.197   3.790 -12.783  1.00 97.56           C  
ATOM   3158  HD2 PRO A 199      -0.594   4.229 -11.988  1.00 97.56           H  
ATOM   3159  HD3 PRO A 199      -1.074   4.348 -13.712  1.00 97.56           H  
ATOM   3160  N   LEU A 200      -2.984   1.817 -10.367  1.00 97.94           N  
ATOM   3161  H   LEU A 200      -2.123   2.345 -10.381  1.00 97.94           H  
ATOM   3162  CA  LEU A 200      -3.429   1.255  -9.089  1.00 97.94           C  
ATOM   3163  HA  LEU A 200      -3.513   0.174  -9.194  1.00 97.94           H  
ATOM   3164  C   LEU A 200      -4.812   1.768  -8.674  1.00 97.94           C  
ATOM   3165  CB  LEU A 200      -2.366   1.564  -8.026  1.00 97.94           C  
ATOM   3166  HB2 LEU A 200      -1.421   1.127  -8.348  1.00 97.94           H  
ATOM   3167  HB3 LEU A 200      -2.229   2.643  -7.954  1.00 97.94           H  
ATOM   3168  O   LEU A 200      -5.654   0.971  -8.275  1.00 97.94           O  
ATOM   3169  CG  LEU A 200      -2.712   1.040  -6.623  1.00 97.94           C  
ATOM   3170  HG  LEU A 200      -3.569   1.584  -6.225  1.00 97.94           H  
ATOM   3171  CD1 LEU A 200      -3.018  -0.456  -6.614  1.00 97.94           C  
ATOM   3172 HD11 LEU A 200      -4.036  -0.625  -6.967  1.00 97.94           H  
ATOM   3173 HD12 LEU A 200      -2.934  -0.852  -5.602  1.00 97.94           H  
ATOM   3174 HD13 LEU A 200      -2.320  -0.977  -7.270  1.00 97.94           H  
ATOM   3175  CD2 LEU A 200      -1.524   1.290  -5.702  1.00 97.94           C  
ATOM   3176 HD21 LEU A 200      -1.766   0.915  -4.708  1.00 97.94           H  
ATOM   3177 HD22 LEU A 200      -0.643   0.769  -6.078  1.00 97.94           H  
ATOM   3178 HD23 LEU A 200      -1.321   2.360  -5.657  1.00 97.94           H  
ATOM   3179  N   GLN A 201      -5.059   3.072  -8.819  1.00 95.88           N  
ATOM   3180  H   GLN A 201      -4.316   3.676  -9.141  1.00 95.88           H  
ATOM   3181  CA  GLN A 201      -6.363   3.671  -8.533  1.00 95.88           C  
ATOM   3182  HA  GLN A 201      -6.656   3.391  -7.521  1.00 95.88           H  
ATOM   3183  C   GLN A 201      -7.453   3.166  -9.498  1.00 95.88           C  
ATOM   3184  CB  GLN A 201      -6.230   5.200  -8.584  1.00 95.88           C  
ATOM   3185  HB2 GLN A 201      -5.890   5.507  -9.573  1.00 95.88           H  
ATOM   3186  HB3 GLN A 201      -5.489   5.515  -7.850  1.00 95.88           H  
ATOM   3187  O   GLN A 201      -8.596   2.957  -9.104  1.00 95.88           O  
ATOM   3188  CG  GLN A 201      -7.572   5.879  -8.286  1.00 95.88           C  
ATOM   3189  HG2 GLN A 201      -8.305   5.563  -9.028  1.00 95.88           H  
ATOM   3190  HG3 GLN A 201      -7.932   5.563  -7.307  1.00 95.88           H  
ATOM   3191  CD  GLN A 201      -7.514   7.401  -8.351  1.00 95.88           C  
ATOM   3192  NE2 GLN A 201      -8.650   8.050  -8.332  1.00 95.88           N  
ATOM   3193 HE21 GLN A 201      -8.577   9.055  -8.402  1.00 95.88           H  
ATOM   3194 HE22 GLN A 201      -9.515   7.529  -8.303  1.00 95.88           H  
ATOM   3195  OE1 GLN A 201      -6.486   8.058  -8.439  1.00 95.88           O  
ATOM   3196  N   ALA A 202      -7.129   2.971 -10.778  1.00 96.62           N  
ATOM   3197  H   ALA A 202      -6.192   3.180 -11.092  1.00 96.62           H  
ATOM   3198  CA  ALA A 202      -8.101   2.435 -11.730  1.00 96.62           C  
ATOM   3199  HA  ALA A 202      -9.031   2.995 -11.634  1.00 96.62           H  
ATOM   3200  C   ALA A 202      -8.424   0.955 -11.440  1.00 96.62           C  
ATOM   3201  CB  ALA A 202      -7.544   2.646 -13.141  1.00 96.62           C  
ATOM   3202  HB1 ALA A 202      -7.364   3.709 -13.305  1.00 96.62           H  
ATOM   3203  HB2 ALA A 202      -6.606   2.103 -13.257  1.00 96.62           H  
ATOM   3204  HB3 ALA A 202      -8.268   2.288 -13.874  1.00 96.62           H  
ATOM   3205  O   ALA A 202      -9.580   0.545 -11.529  1.00 96.62           O  
ATOM   3206  N   MET A 203      -7.417   0.152 -11.082  1.00 96.75           N  
ATOM   3207  H   MET A 203      -6.480   0.529 -11.062  1.00 96.75           H  
ATOM   3208  CA  MET A 203      -7.613  -1.249 -10.704  1.00 96.75           C  
ATOM   3209  HA  MET A 203      -8.221  -1.742 -11.463  1.00 96.75           H  
ATOM   3210  C   MET A 203      -8.348  -1.405  -9.376  1.00 96.75           C  
ATOM   3211  CB  MET A 203      -6.270  -1.970 -10.600  1.00 96.75           C  
ATOM   3212  HB2 MET A 203      -6.440  -2.956 -10.166  1.00 96.75           H  
ATOM   3213  HB3 MET A 203      -5.606  -1.415  -9.938  1.00 96.75           H  
ATOM   3214  O   MET A 203      -9.127  -2.340  -9.247  1.00 96.75           O  
ATOM   3215  CG  MET A 203      -5.604  -2.168 -11.957  1.00 96.75           C  
ATOM   3216  HG2 MET A 203      -6.315  -2.650 -12.628  1.00 96.75           H  
ATOM   3217  HG3 MET A 203      -5.329  -1.204 -12.385  1.00 96.75           H  
ATOM   3218  SD  MET A 203      -4.126  -3.206 -11.861  1.00 96.75           S  
ATOM   3219  CE  MET A 203      -2.996  -2.134 -10.947  1.00 96.75           C  
ATOM   3220  HE1 MET A 203      -3.329  -1.098 -11.007  1.00 96.75           H  
ATOM   3221  HE2 MET A 203      -2.957  -2.458  -9.907  1.00 96.75           H  
ATOM   3222  HE3 MET A 203      -2.013  -2.205 -11.412  1.00 96.75           H  
ATOM   3223  N   SER A 204      -8.125  -0.525  -8.393  1.00 95.25           N  
ATOM   3224  H   SER A 204      -7.464   0.227  -8.529  1.00 95.25           H  
ATOM   3225  CA  SER A 204      -8.818  -0.583  -7.099  1.00 95.25           C  
ATOM   3226  HA  SER A 204      -8.718  -1.587  -6.686  1.00 95.25           H  
ATOM   3227  C   SER A 204     -10.312  -0.316  -7.249  1.00 95.25           C  
ATOM   3228  CB  SER A 204      -8.208   0.399  -6.091  1.00 95.25           C  
ATOM   3229  HB2 SER A 204      -8.719   0.286  -5.135  1.00 95.25           H  
ATOM   3230  HB3 SER A 204      -7.151   0.169  -5.953  1.00 95.25           H  
ATOM   3231  O   SER A 204     -11.107  -1.057  -6.680  1.00 95.25           O  
ATOM   3232  OG  SER A 204      -8.363   1.735  -6.526  1.00 95.25           O  
ATOM   3233  HG  SER A 204      -8.298   2.345  -5.787  1.00 95.25           H  
ATOM   3234  N   GLN A 205     -10.698   0.668  -8.067  1.00 93.69           N  
ATOM   3235  H   GLN A 205      -9.985   1.286  -8.428  1.00 93.69           H  
ATOM   3236  CA  GLN A 205     -12.103   0.939  -8.384  1.00 93.69           C  
ATOM   3237  HA  GLN A 205     -12.644   1.151  -7.462  1.00 93.69           H  
ATOM   3238  C   GLN A 205     -12.761  -0.286  -9.022  1.00 93.69           C  
ATOM   3239  CB  GLN A 205     -12.208   2.152  -9.317  1.00 93.69           C  
ATOM   3240  HB2 GLN A 205     -13.233   2.239  -9.678  1.00 93.69           H  
ATOM   3241  HB3 GLN A 205     -11.550   2.011 -10.175  1.00 93.69           H  
ATOM   3242  O   GLN A 205     -13.785  -0.756  -8.531  1.00 93.69           O  
ATOM   3243  CG  GLN A 205     -11.838   3.440  -8.578  1.00 93.69           C  
ATOM   3244  HG2 GLN A 205     -12.585   3.616  -7.803  1.00 93.69           H  
ATOM   3245  HG3 GLN A 205     -10.875   3.338  -8.078  1.00 93.69           H  
ATOM   3246  CD  GLN A 205     -11.775   4.668  -9.477  1.00 93.69           C  
ATOM   3247  NE2 GLN A 205     -11.812   5.842  -8.887  1.00 93.69           N  
ATOM   3248 HE21 GLN A 205     -11.953   6.623  -9.512  1.00 93.69           H  
ATOM   3249 HE22 GLN A 205     -11.934   5.863  -7.885  1.00 93.69           H  
ATOM   3250  OE1 GLN A 205     -11.705   4.643 -10.694  1.00 93.69           O  
ATOM   3251  N   GLN A 206     -12.112  -0.853 -10.043  1.00 93.81           N  
ATOM   3252  H   GLN A 206     -11.276  -0.408 -10.392  1.00 93.81           H  
ATOM   3253  CA  GLN A 206     -12.598  -2.069 -10.689  1.00 93.81           C  
ATOM   3254  HA  GLN A 206     -13.606  -1.873 -11.054  1.00 93.81           H  
ATOM   3255  C   GLN A 206     -12.686  -3.246  -9.698  1.00 93.81           C  
ATOM   3256  CB  GLN A 206     -11.687  -2.405 -11.881  1.00 93.81           C  
ATOM   3257  HB2 GLN A 206     -11.585  -1.530 -12.523  1.00 93.81           H  
ATOM   3258  HB3 GLN A 206     -10.704  -2.714 -11.525  1.00 93.81           H  
ATOM   3259  O   GLN A 206     -13.663  -3.982  -9.688  1.00 93.81           O  
ATOM   3260  CG  GLN A 206     -12.329  -3.551 -12.666  1.00 93.81           C  
ATOM   3261  HG2 GLN A 206     -12.480  -4.401 -12.001  1.00 93.81           H  
ATOM   3262  HG3 GLN A 206     -13.317  -3.246 -13.010  1.00 93.81           H  
ATOM   3263  CD  GLN A 206     -11.549  -4.065 -13.862  1.00 93.81           C  
ATOM   3264  NE2 GLN A 206     -12.012  -5.196 -14.343  1.00 93.81           N  
ATOM   3265 HE21 GLN A 206     -12.764  -5.646 -13.842  1.00 93.81           H  
ATOM   3266 HE22 GLN A 206     -11.694  -5.548 -15.235  1.00 93.81           H  
ATOM   3267  OE1 GLN A 206     -10.559  -3.524 -14.366  1.00 93.81           O  
ATOM   3268  N   PHE A 207     -11.689  -3.415  -8.830  1.00 93.44           N  
ATOM   3269  H   PHE A 207     -10.886  -2.805  -8.889  1.00 93.44           H  
ATOM   3270  CA  PHE A 207     -11.666  -4.482  -7.834  1.00 93.44           C  
ATOM   3271  HA  PHE A 207     -11.783  -5.437  -8.346  1.00 93.44           H  
ATOM   3272  C   PHE A 207     -12.813  -4.367  -6.826  1.00 93.44           C  
ATOM   3273  CB  PHE A 207     -10.310  -4.433  -7.122  1.00 93.44           C  
ATOM   3274  HB2 PHE A 207      -9.517  -4.513  -7.866  1.00 93.44           H  
ATOM   3275  HB3 PHE A 207     -10.198  -3.456  -6.651  1.00 93.44           H  
ATOM   3276  O   PHE A 207     -13.424  -5.376  -6.480  1.00 93.44           O  
ATOM   3277  CG  PHE A 207     -10.111  -5.495  -6.059  1.00 93.44           C  
ATOM   3278  CD1 PHE A 207      -9.836  -5.118  -4.733  1.00 93.44           C  
ATOM   3279  HD1 PHE A 207      -9.789  -4.072  -4.467  1.00 93.44           H  
ATOM   3280  CD2 PHE A 207     -10.228  -6.859  -6.382  1.00 93.44           C  
ATOM   3281  HD2 PHE A 207     -10.521  -7.151  -7.380  1.00 93.44           H  
ATOM   3282  CE1 PHE A 207      -9.647  -6.095  -3.744  1.00 93.44           C  
ATOM   3283  HE1 PHE A 207      -9.479  -5.798  -2.719  1.00 93.44           H  
ATOM   3284  CE2 PHE A 207     -10.011  -7.842  -5.399  1.00 93.44           C  
ATOM   3285  HE2 PHE A 207     -10.100  -8.887  -5.655  1.00 93.44           H  
ATOM   3286  CZ  PHE A 207      -9.710  -7.456  -4.081  1.00 93.44           C  
ATOM   3287  HZ  PHE A 207      -9.571  -8.203  -3.314  1.00 93.44           H  
ATOM   3288  N   VAL A 208     -13.125  -3.149  -6.369  1.00 90.69           N  
ATOM   3289  H   VAL A 208     -12.595  -2.356  -6.704  1.00 90.69           H  
ATOM   3290  CA  VAL A 208     -14.279  -2.910  -5.492  1.00 90.69           C  
ATOM   3291  HA  VAL A 208     -14.216  -3.591  -4.644  1.00 90.69           H  
ATOM   3292  C   VAL A 208     -15.582  -3.251  -6.216  1.00 90.69           C  
ATOM   3293  CB  VAL A 208     -14.283  -1.468  -4.935  1.00 90.69           C  
ATOM   3294  HB  VAL A 208     -14.236  -0.750  -5.754  1.00 90.69           H  
ATOM   3295  O   VAL A 208     -16.422  -3.934  -5.634  1.00 90.69           O  
ATOM   3296  CG1 VAL A 208     -15.561  -1.178  -4.133  1.00 90.69           C  
ATOM   3297 HG11 VAL A 208     -15.687  -1.926  -3.350  1.00 90.69           H  
ATOM   3298 HG12 VAL A 208     -15.501  -0.190  -3.676  1.00 90.69           H  
ATOM   3299 HG13 VAL A 208     -16.431  -1.185  -4.790  1.00 90.69           H  
ATOM   3300  CG2 VAL A 208     -13.076  -1.238  -4.006  1.00 90.69           C  
ATOM   3301 HG21 VAL A 208     -13.358  -0.673  -3.118  1.00 90.69           H  
ATOM   3302 HG22 VAL A 208     -12.655  -2.191  -3.686  1.00 90.69           H  
ATOM   3303 HG23 VAL A 208     -12.311  -0.668  -4.534  1.00 90.69           H  
ATOM   3304  N   GLU A 209     -15.736  -2.841  -7.476  1.00 89.44           N  
ATOM   3305  H   GLU A 209     -15.012  -2.278  -7.901  1.00 89.44           H  
ATOM   3306  CA  GLU A 209     -16.908  -3.175  -8.299  1.00 89.44           C  
ATOM   3307  HA  GLU A 209     -17.808  -2.816  -7.799  1.00 89.44           H  
ATOM   3308  C   GLU A 209     -17.073  -4.695  -8.474  1.00 89.44           C  
ATOM   3309  CB  GLU A 209     -16.797  -2.474  -9.666  1.00 89.44           C  
ATOM   3310  HB2 GLU A 209     -15.807  -2.652 -10.084  1.00 89.44           H  
ATOM   3311  HB3 GLU A 209     -17.532  -2.905 -10.346  1.00 89.44           H  
ATOM   3312  O   GLU A 209     -18.152  -5.227  -8.206  1.00 89.44           O  
ATOM   3313  CG  GLU A 209     -17.029  -0.954  -9.575  1.00 89.44           C  
ATOM   3314  HG2 GLU A 209     -16.390  -0.537  -8.796  1.00 89.44           H  
ATOM   3315  HG3 GLU A 209     -18.061  -0.778  -9.271  1.00 89.44           H  
ATOM   3316  CD  GLU A 209     -16.755  -0.202 -10.895  1.00 89.44           C  
ATOM   3317  OE1 GLU A 209     -16.744   1.053 -10.850  1.00 89.44           O  
ATOM   3318  OE2 GLU A 209     -16.592  -0.852 -11.954  1.00 89.44           O  
ATOM   3319  N   ASP A 210     -16.001  -5.408  -8.830  1.00 87.19           N  
ATOM   3320  H   ASP A 210     -15.167  -4.909  -9.102  1.00 87.19           H  
ATOM   3321  CA  ASP A 210     -16.014  -6.867  -8.990  1.00 87.19           C  
ATOM   3322  HA  ASP A 210     -16.757  -7.136  -9.741  1.00 87.19           H  
ATOM   3323  C   ASP A 210     -16.416  -7.558  -7.672  1.00 87.19           C  
ATOM   3324  CB  ASP A 210     -14.632  -7.355  -9.480  1.00 87.19           C  
ATOM   3325  HB2 ASP A 210     -14.607  -8.441  -9.388  1.00 87.19           H  
ATOM   3326  HB3 ASP A 210     -13.863  -6.952  -8.822  1.00 87.19           H  
ATOM   3327  O   ASP A 210     -17.326  -8.388  -7.651  1.00 87.19           O  
ATOM   3328  CG  ASP A 210     -14.284  -6.997 -10.942  1.00 87.19           C  
ATOM   3329  OD1 ASP A 210     -15.188  -6.622 -11.723  1.00 87.19           O  
ATOM   3330  OD2 ASP A 210     -13.086  -7.122 -11.305  1.00 87.19           O  
ATOM   3331  N   LEU A 211     -15.828  -7.162  -6.535  1.00 83.38           N  
ATOM   3332  H   LEU A 211     -15.125  -6.439  -6.593  1.00 83.38           H  
ATOM   3333  CA  LEU A 211     -16.189  -7.728  -5.225  1.00 83.38           C  
ATOM   3334  HA  LEU A 211     -16.096  -8.812  -5.277  1.00 83.38           H  
ATOM   3335  C   LEU A 211     -17.646  -7.437  -4.830  1.00 83.38           C  
ATOM   3336  CB  LEU A 211     -15.250  -7.183  -4.137  1.00 83.38           C  
ATOM   3337  HB2 LEU A 211     -15.233  -6.095  -4.205  1.00 83.38           H  
ATOM   3338  HB3 LEU A 211     -15.681  -7.447  -3.171  1.00 83.38           H  
ATOM   3339  O   LEU A 211     -18.325  -8.313  -4.278  1.00 83.38           O  
ATOM   3340  CG  LEU A 211     -13.803  -7.708  -4.157  1.00 83.38           C  
ATOM   3341  HG  LEU A 211     -13.308  -7.459  -5.095  1.00 83.38           H  
ATOM   3342  CD1 LEU A 211     -13.053  -7.036  -3.004  1.00 83.38           C  
ATOM   3343 HD11 LEU A 211     -12.991  -5.965  -3.197  1.00 83.38           H  
ATOM   3344 HD12 LEU A 211     -12.042  -7.436  -2.932  1.00 83.38           H  
ATOM   3345 HD13 LEU A 211     -13.573  -7.207  -2.061  1.00 83.38           H  
ATOM   3346  CD2 LEU A 211     -13.726  -9.226  -3.970  1.00 83.38           C  
ATOM   3347 HD21 LEU A 211     -14.289  -9.529  -3.088  1.00 83.38           H  
ATOM   3348 HD22 LEU A 211     -12.683  -9.529  -3.868  1.00 83.38           H  
ATOM   3349 HD23 LEU A 211     -14.132  -9.722  -4.852  1.00 83.38           H  
ATOM   3350  N   GLN A 212     -18.146  -6.232  -5.120  1.00 80.38           N  
ATOM   3351  H   GLN A 212     -17.548  -5.557  -5.574  1.00 80.38           H  
ATOM   3352  CA  GLN A 212     -19.550  -5.882  -4.899  1.00 80.38           C  
ATOM   3353  HA  GLN A 212     -19.806  -6.046  -3.853  1.00 80.38           H  
ATOM   3354  C   GLN A 212     -20.481  -6.775  -5.717  1.00 80.38           C  
ATOM   3355  CB  GLN A 212     -19.793  -4.400  -5.207  1.00 80.38           C  
ATOM   3356  HB2 GLN A 212     -20.867  -4.236  -5.297  1.00 80.38           H  
ATOM   3357  HB3 GLN A 212     -19.333  -4.140  -6.160  1.00 80.38           H  
ATOM   3358  O   GLN A 212     -21.459  -7.292  -5.174  1.00 80.38           O  
ATOM   3359  CG  GLN A 212     -19.254  -3.484  -4.098  1.00 80.38           C  
ATOM   3360  HG2 GLN A 212     -18.199  -3.684  -3.911  1.00 80.38           H  
ATOM   3361  HG3 GLN A 212     -19.796  -3.702  -3.178  1.00 80.38           H  
ATOM   3362  CD  GLN A 212     -19.428  -2.001  -4.412  1.00 80.38           C  
ATOM   3363  NE2 GLN A 212     -19.241  -1.143  -3.436  1.00 80.38           N  
ATOM   3364 HE21 GLN A 212     -18.879  -1.457  -2.547  1.00 80.38           H  
ATOM   3365 HE22 GLN A 212     -19.403  -0.172  -3.663  1.00 80.38           H  
ATOM   3366  OE1 GLN A 212     -19.788  -1.573  -5.496  1.00 80.38           O  
ATOM   3367  N   LEU A 213     -20.158  -7.024  -6.988  1.00 70.00           N  
ATOM   3368  H   LEU A 213     -19.336  -6.577  -7.369  1.00 70.00           H  
ATOM   3369  CA  LEU A 213     -20.946  -7.906  -7.849  1.00 70.00           C  
ATOM   3370  HA  LEU A 213     -21.986  -7.581  -7.823  1.00 70.00           H  
ATOM   3371  C   LEU A 213     -20.939  -9.351  -7.334  1.00 70.00           C  
ATOM   3372  CB  LEU A 213     -20.427  -7.813  -9.295  1.00 70.00           C  
ATOM   3373  HB2 LEU A 213     -20.910  -8.587  -9.891  1.00 70.00           H  
ATOM   3374  HB3 LEU A 213     -19.357  -8.021  -9.290  1.00 70.00           H  
ATOM   3375  O   LEU A 213     -22.010  -9.943  -7.193  1.00 70.00           O  
ATOM   3376  CG  LEU A 213     -20.660  -6.453  -9.984  1.00 70.00           C  
ATOM   3377  HG  LEU A 213     -20.266  -5.649  -9.362  1.00 70.00           H  
ATOM   3378  CD1 LEU A 213     -19.938  -6.411 -11.339  1.00 70.00           C  
ATOM   3379 HD11 LEU A 213     -19.152  -5.657 -11.294  1.00 70.00           H  
ATOM   3380 HD12 LEU A 213     -19.456  -7.363 -11.563  1.00 70.00           H  
ATOM   3381 HD13 LEU A 213     -20.616  -6.155 -12.153  1.00 70.00           H  
ATOM   3382  CD2 LEU A 213     -22.144  -6.143 -10.205  1.00 70.00           C  
ATOM   3383 HD21 LEU A 213     -22.226  -5.155 -10.658  1.00 70.00           H  
ATOM   3384 HD22 LEU A 213     -22.585  -6.880 -10.876  1.00 70.00           H  
ATOM   3385 HD23 LEU A 213     -22.680  -6.130  -9.256  1.00 70.00           H  
ATOM   3386  N   VAL A 214     -19.772  -9.897  -6.965  1.00 71.44           N  
ATOM   3387  H   VAL A 214     -18.924  -9.375  -7.132  1.00 71.44           H  
ATOM   3388  CA  VAL A 214     -19.684 -11.251  -6.375  1.00 71.44           C  
ATOM   3389  HA  VAL A 214     -20.042 -11.974  -7.108  1.00 71.44           H  
ATOM   3390  C   VAL A 214     -20.582 -11.389  -5.143  1.00 71.44           C  
ATOM   3391  CB  VAL A 214     -18.226 -11.600  -6.010  1.00 71.44           C  
ATOM   3392  HB  VAL A 214     -17.809 -10.830  -5.362  1.00 71.44           H  
ATOM   3393  O   VAL A 214     -21.214 -12.431  -4.939  1.00 71.44           O  
ATOM   3394  CG1 VAL A 214     -18.123 -12.946  -5.289  1.00 71.44           C  
ATOM   3395 HG11 VAL A 214     -18.534 -13.736  -5.918  1.00 71.44           H  
ATOM   3396 HG12 VAL A 214     -17.078 -13.183  -5.087  1.00 71.44           H  
ATOM   3397 HG13 VAL A 214     -18.661 -12.911  -4.342  1.00 71.44           H  
ATOM   3398  CG2 VAL A 214     -17.369 -11.730  -7.267  1.00 71.44           C  
ATOM   3399 HG21 VAL A 214     -17.142 -10.754  -7.695  1.00 71.44           H  
ATOM   3400 HG22 VAL A 214     -16.418 -12.215  -7.042  1.00 71.44           H  
ATOM   3401 HG23 VAL A 214     -17.904 -12.316  -8.014  1.00 71.44           H  
ATOM   3402  N   THR A 215     -20.665 -10.329  -4.342  1.00 69.00           N  
ATOM   3403  H   THR A 215     -20.120  -9.512  -4.581  1.00 69.00           H  
ATOM   3404  CA  THR A 215     -21.484 -10.298  -3.129  1.00 69.00           C  
ATOM   3405  HA  THR A 215     -21.332 -11.230  -2.586  1.00 69.00           H  
ATOM   3406  C   THR A 215     -22.972 -10.185  -3.440  1.00 69.00           C  
ATOM   3407  CB  THR A 215     -21.044  -9.152  -2.225  1.00 69.00           C  
ATOM   3408  HB  THR A 215     -21.277  -8.195  -2.692  1.00 69.00           H  
ATOM   3409  O   THR A 215     -23.763 -10.987  -2.949  1.00 69.00           O  
ATOM   3410  CG2 THR A 215     -21.713  -9.217  -0.859  1.00 69.00           C  
ATOM   3411 HG21 THR A 215     -22.587  -8.565  -0.852  1.00 69.00           H  
ATOM   3412 HG22 THR A 215     -21.028  -8.886  -0.077  1.00 69.00           H  
ATOM   3413 HG23 THR A 215     -22.031 -10.234  -0.630  1.00 69.00           H  
ATOM   3414  OG1 THR A 215     -19.653  -9.255  -2.051  1.00 69.00           O  
ATOM   3415  HG1 THR A 215     -19.226  -8.912  -2.840  1.00 69.00           H  
ATOM   3416  N   ILE A 216     -23.363  -9.259  -4.327  1.00 61.38           N  
ATOM   3417  H   ILE A 216     -22.656  -8.659  -4.726  1.00 61.38           H  
ATOM   3418  CA  ILE A 216     -24.763  -9.056  -4.747  1.00 61.38           C  
ATOM   3419  HA  ILE A 216     -25.360  -8.818  -3.867  1.00 61.38           H  
ATOM   3420  C   ILE A 216     -25.344 -10.335  -5.361  1.00 61.38           C  
ATOM   3421  CB  ILE A 216     -24.852  -7.880  -5.754  1.00 61.38           C  
ATOM   3422  HB  ILE A 216     -24.090  -8.021  -6.521  1.00 61.38           H  
ATOM   3423  O   ILE A 216     -26.495 -10.682  -5.096  1.00 61.38           O  
ATOM   3424  CG1 ILE A 216     -24.613  -6.528  -5.042  1.00 61.38           C  
ATOM   3425 HG12 ILE A 216     -23.806  -6.633  -4.317  1.00 61.38           H  
ATOM   3426 HG13 ILE A 216     -25.511  -6.254  -4.487  1.00 61.38           H  
ATOM   3427  CG2 ILE A 216     -26.234  -7.842  -6.443  1.00 61.38           C  
ATOM   3428 HG21 ILE A 216     -27.027  -7.885  -5.696  1.00 61.38           H  
ATOM   3429 HG22 ILE A 216     -26.338  -8.685  -7.127  1.00 61.38           H  
ATOM   3430 HG23 ILE A 216     -26.351  -6.935  -7.035  1.00 61.38           H  
ATOM   3431  CD1 ILE A 216     -24.243  -5.370  -5.985  1.00 61.38           C  
ATOM   3432 HD11 ILE A 216     -23.267  -5.560  -6.431  1.00 61.38           H  
ATOM   3433 HD12 ILE A 216     -24.185  -4.447  -5.408  1.00 61.38           H  
ATOM   3434 HD13 ILE A 216     -24.978  -5.245  -6.780  1.00 61.38           H  
ATOM   3435  N   PHE A 217     -24.553 -11.051  -6.163  1.00 58.62           N  
ATOM   3436  H   PHE A 217     -23.628 -10.700  -6.365  1.00 58.62           H  
ATOM   3437  CA  PHE A 217     -24.988 -12.302  -6.786  1.00 58.62           C  
ATOM   3438  HA  PHE A 217     -26.049 -12.201  -7.014  1.00 58.62           H  
ATOM   3439  C   PHE A 217     -24.902 -13.517  -5.846  1.00 58.62           C  
ATOM   3440  CB  PHE A 217     -24.262 -12.507  -8.126  1.00 58.62           C  
ATOM   3441  HB2 PHE A 217     -24.504 -13.500  -8.505  1.00 58.62           H  
ATOM   3442  HB3 PHE A 217     -23.185 -12.474  -7.957  1.00 58.62           H  
ATOM   3443  O   PHE A 217     -25.194 -14.636  -6.268  1.00 58.62           O  
ATOM   3444  CG  PHE A 217     -24.662 -11.495  -9.185  1.00 58.62           C  
ATOM   3445  CD1 PHE A 217     -25.985 -11.474  -9.664  1.00 58.62           C  
ATOM   3446  HD1 PHE A 217     -26.695 -12.195  -9.287  1.00 58.62           H  
ATOM   3447  CD2 PHE A 217     -23.739 -10.567  -9.689  1.00 58.62           C  
ATOM   3448  HD2 PHE A 217     -22.709 -10.594  -9.367  1.00 58.62           H  
ATOM   3449  CE1 PHE A 217     -26.391 -10.510 -10.608  1.00 58.62           C  
ATOM   3450  HE1 PHE A 217     -27.412 -10.498 -10.961  1.00 58.62           H  
ATOM   3451  CE2 PHE A 217     -24.140  -9.596 -10.618  1.00 58.62           C  
ATOM   3452  HE2 PHE A 217     -23.414  -8.890 -10.993  1.00 58.62           H  
ATOM   3453  CZ  PHE A 217     -25.469  -9.552 -11.071  1.00 58.62           C  
ATOM   3454  HZ  PHE A 217     -25.777  -8.787 -11.768  1.00 58.62           H  
ATOM   3455  N   GLY A 218     -24.530 -13.325  -4.574  1.00 59.16           N  
ATOM   3456  H   GLY A 218     -24.290 -12.392  -4.269  1.00 59.16           H  
ATOM   3457  CA  GLY A 218     -24.494 -14.393  -3.575  1.00 59.16           C  
ATOM   3458  HA2 GLY A 218     -25.474 -14.866  -3.521  1.00 59.16           H  
ATOM   3459  HA3 GLY A 218     -24.260 -13.951  -2.606  1.00 59.16           H  
ATOM   3460  C   GLY A 218     -23.452 -15.472  -3.879  1.00 59.16           C  
ATOM   3461  O   GLY A 218     -23.536 -16.573  -3.335  1.00 59.16           O  
ATOM   3462  N   MET A 219     -22.486 -15.184  -4.759  1.00 55.66           N  
ATOM   3463  H   MET A 219     -22.445 -14.243  -5.123  1.00 55.66           H  
ATOM   3464  CA  MET A 219     -21.480 -16.158  -5.188  1.00 55.66           C  
ATOM   3465  HA  MET A 219     -21.973 -17.123  -5.307  1.00 55.66           H  
ATOM   3466  C   MET A 219     -20.402 -16.361  -4.113  1.00 55.66           C  
ATOM   3467  CB  MET A 219     -20.907 -15.754  -6.554  1.00 55.66           C  
ATOM   3468  HB2 MET A 219     -20.141 -16.474  -6.839  1.00 55.66           H  
ATOM   3469  HB3 MET A 219     -20.444 -14.769  -6.487  1.00 55.66           H  
ATOM   3470  O   MET A 219     -19.813 -17.436  -4.014  1.00 55.66           O  
ATOM   3471  CG  MET A 219     -22.001 -15.701  -7.633  1.00 55.66           C  
ATOM   3472  HG2 MET A 219     -22.912 -16.152  -7.238  1.00 55.66           H  
ATOM   3473  HG3 MET A 219     -22.220 -14.657  -7.856  1.00 55.66           H  
ATOM   3474  SD  MET A 219     -21.629 -16.551  -9.189  1.00 55.66           S  
ATOM   3475  CE  MET A 219     -20.172 -15.614  -9.721  1.00 55.66           C  
ATOM   3476  HE1 MET A 219     -20.098 -15.659 -10.808  1.00 55.66           H  
ATOM   3477  HE2 MET A 219     -19.276 -16.055  -9.285  1.00 55.66           H  
ATOM   3478  HE3 MET A 219     -20.242 -14.571  -9.411  1.00 55.66           H  
ATOM   3479  N   CYS A 220     -20.204 -15.378  -3.230  1.00 54.53           N  
ATOM   3480  H   CYS A 220     -20.730 -14.526  -3.362  1.00 54.53           H  
ATOM   3481  CA  CYS A 220     -19.412 -15.500  -2.003  1.00 54.53           C  
ATOM   3482  HA  CYS A 220     -19.374 -16.548  -1.706  1.00 54.53           H  
ATOM   3483  C   CYS A 220     -20.030 -14.689  -0.851  1.00 54.53           C  
ATOM   3484  CB  CYS A 220     -17.975 -15.025  -2.259  1.00 54.53           C  
ATOM   3485  HB2 CYS A 220     -18.022 -14.006  -2.645  1.00 54.53           H  
ATOM   3486  HB3 CYS A 220     -17.404 -15.013  -1.330  1.00 54.53           H  
ATOM   3487  O   CYS A 220     -20.600 -13.623  -1.061  1.00 54.53           O  
ATOM   3488  SG  CYS A 220     -17.083 -16.071  -3.447  1.00 54.53           S  
ATOM   3489  HG  CYS A 220     -17.743 -17.210  -3.217  1.00 54.53           H  
ATOM   3490  N   HIS A 221     -19.860 -15.161   0.390  1.00 54.97           N  
ATOM   3491  H   HIS A 221     -19.346 -16.024   0.500  1.00 54.97           H  
ATOM   3492  CA  HIS A 221     -20.276 -14.451   1.610  1.00 54.97           C  
ATOM   3493  HA  HIS A 221     -21.232 -13.965   1.416  1.00 54.97           H  
ATOM   3494  C   HIS A 221     -19.275 -13.344   1.977  1.00 54.97           C  
ATOM   3495  CB  HIS A 221     -20.474 -15.440   2.773  1.00 54.97           C  
ATOM   3496  HB2 HIS A 221     -19.545 -15.988   2.932  1.00 54.97           H  
ATOM   3497  HB3 HIS A 221     -20.680 -14.868   3.678  1.00 54.97           H  
ATOM   3498  O   HIS A 221     -18.614 -13.405   3.016  1.00 54.97           O  
ATOM   3499  CG  HIS A 221     -21.597 -16.430   2.596  1.00 54.97           C  
ATOM   3500  CD2 HIS A 221     -22.873 -16.305   3.076  1.00 54.97           C  
ATOM   3501  HD2 HIS A 221     -23.267 -15.452   3.608  1.00 54.97           H  
ATOM   3502  ND1 HIS A 221     -21.518 -17.656   1.978  1.00 54.97           N  
ATOM   3503  HD1 HIS A 221     -20.715 -18.031   1.493  1.00 54.97           H  
ATOM   3504  CE1 HIS A 221     -22.718 -18.249   2.067  1.00 54.97           C  
ATOM   3505  HE1 HIS A 221     -22.972 -19.209   1.644  1.00 54.97           H  
ATOM   3506  NE2 HIS A 221     -23.568 -17.477   2.758  1.00 54.97           N  
ATOM   3507  N   PHE A 222     -19.137 -12.351   1.104  1.00 55.06           N  
ATOM   3508  H   PHE A 222     -19.683 -12.381   0.255  1.00 55.06           H  
ATOM   3509  CA  PHE A 222     -18.263 -11.197   1.312  1.00 55.06           C  
ATOM   3510  HA  PHE A 222     -17.431 -11.487   1.954  1.00 55.06           H  
ATOM   3511  C   PHE A 222     -18.945 -10.025   2.018  1.00 55.06           C  
ATOM   3512  CB  PHE A 222     -17.701 -10.756  -0.035  1.00 55.06           C  
ATOM   3513  HB2 PHE A 222     -18.519 -10.836  -0.751  1.00 55.06           H  
ATOM   3514  HB3 PHE A 222     -17.368  -9.719  -0.001  1.00 55.06           H  
ATOM   3515  O   PHE A 222     -18.266  -9.040   2.271  1.00 55.06           O  
ATOM   3516  CG  PHE A 222     -16.568 -11.575  -0.562  1.00 55.06           C  
ATOM   3517  CD1 PHE A 222     -15.414 -11.730   0.203  1.00 55.06           C  
ATOM   3518  HD1 PHE A 222     -15.338 -11.270   1.177  1.00 55.06           H  
ATOM   3519  CD2 PHE A 222     -16.623 -12.087  -1.865  1.00 55.06           C  
ATOM   3520  HD2 PHE A 222     -17.486 -11.880  -2.481  1.00 55.06           H  
ATOM   3521  CE1 PHE A 222     -14.312 -12.364  -0.362  1.00 55.06           C  
ATOM   3522  HE1 PHE A 222     -13.390 -12.290   0.195  1.00 55.06           H  
ATOM   3523  CE2 PHE A 222     -15.554 -12.837  -2.381  1.00 55.06           C  
ATOM   3524  HE2 PHE A 222     -15.615 -13.254  -3.375  1.00 55.06           H  
ATOM   3525  CZ  PHE A 222     -14.375 -12.960  -1.632  1.00 55.06           C  
ATOM   3526  HZ  PHE A 222     -13.516 -13.446  -2.070  1.00 55.06           H  
ATOM   3527  N   ASP A 223     -20.227 -10.120   2.391  1.00 55.59           N  
ATOM   3528  H   ASP A 223     -20.766 -10.896   2.036  1.00 55.59           H  
ATOM   3529  CA  ASP A 223     -20.990  -9.004   2.982  1.00 55.59           C  
ATOM   3530  HA  ASP A 223     -21.229  -8.283   2.200  1.00 55.59           H  
ATOM   3531  C   ASP A 223     -20.209  -8.260   4.079  1.00 55.59           C  
ATOM   3532  CB  ASP A 223     -22.301  -9.543   3.574  1.00 55.59           C  
ATOM   3533  HB2 ASP A 223     -22.072 -10.304   4.320  1.00 55.59           H  
ATOM   3534  HB3 ASP A 223     -22.813  -8.727   4.084  1.00 55.59           H  
ATOM   3535  O   ASP A 223     -19.983  -7.058   3.991  1.00 55.59           O  
ATOM   3536  CG  ASP A 223     -23.251 -10.121   2.527  1.00 55.59           C  
ATOM   3537  OD1 ASP A 223     -23.453  -9.462   1.492  1.00 55.59           O  
ATOM   3538  OD2 ASP A 223     -23.754 -11.236   2.788  1.00 55.59           O  
ATOM   3539  N   LYS A 224     -19.680  -8.998   5.065  1.00 56.00           N  
ATOM   3540  H   LYS A 224     -19.877  -9.988   5.048  1.00 56.00           H  
ATOM   3541  CA  LYS A 224     -18.895  -8.407   6.163  1.00 56.00           C  
ATOM   3542  HA  LYS A 224     -19.456  -7.575   6.588  1.00 56.00           H  
ATOM   3543  C   LYS A 224     -17.565  -7.807   5.714  1.00 56.00           C  
ATOM   3544  CB  LYS A 224     -18.608  -9.447   7.250  1.00 56.00           C  
ATOM   3545  HB2 LYS A 224     -17.952  -8.993   7.992  1.00 56.00           H  
ATOM   3546  HB3 LYS A 224     -18.091 -10.302   6.815  1.00 56.00           H  
ATOM   3547  O   LYS A 224     -17.065  -6.907   6.367  1.00 56.00           O  
ATOM   3548  CG  LYS A 224     -19.889  -9.906   7.946  1.00 56.00           C  
ATOM   3549  HG2 LYS A 224     -20.532 -10.429   7.238  1.00 56.00           H  
ATOM   3550  HG3 LYS A 224     -20.417  -9.036   8.335  1.00 56.00           H  
ATOM   3551  CD  LYS A 224     -19.535 -10.848   9.097  1.00 56.00           C  
ATOM   3552  HD2 LYS A 224     -19.043 -11.734   8.696  1.00 56.00           H  
ATOM   3553  HD3 LYS A 224     -18.865 -10.335   9.788  1.00 56.00           H  
ATOM   3554  CE  LYS A 224     -20.832 -11.231   9.811  1.00 56.00           C  
ATOM   3555  HE2 LYS A 224     -21.291 -10.318  10.189  1.00 56.00           H  
ATOM   3556  HE3 LYS A 224     -21.511 -11.672   9.082  1.00 56.00           H  
ATOM   3557  NZ  LYS A 224     -20.575 -12.179  10.921  1.00 56.00           N  
ATOM   3558  HZ1 LYS A 224     -20.212 -13.046  10.551  1.00 56.00           H  
ATOM   3559  HZ2 LYS A 224     -21.437 -12.366  11.413  1.00 56.00           H  
ATOM   3560  HZ3 LYS A 224     -19.909 -11.775  11.564  1.00 56.00           H  
ATOM   3561  N   LEU A 225     -16.975  -8.355   4.656  1.00 55.38           N  
ATOM   3562  H   LEU A 225     -17.549  -8.942   4.068  1.00 55.38           H  
ATOM   3563  CA  LEU A 225     -15.700  -7.901   4.113  1.00 55.38           C  
ATOM   3564  HA  LEU A 225     -15.010  -7.703   4.933  1.00 55.38           H  
ATOM   3565  C   LEU A 225     -15.887  -6.606   3.316  1.00 55.38           C  
ATOM   3566  CB  LEU A 225     -15.143  -9.010   3.205  1.00 55.38           C  
ATOM   3567  HB2 LEU A 225     -15.235  -9.978   3.697  1.00 55.38           H  
ATOM   3568  HB3 LEU A 225     -15.755  -9.040   2.303  1.00 55.38           H  
ATOM   3569  O   LEU A 225     -15.046  -5.720   3.384  1.00 55.38           O  
ATOM   3570  CG  LEU A 225     -13.677  -8.749   2.822  1.00 55.38           C  
ATOM   3571  HG  LEU A 225     -13.483  -7.678   2.771  1.00 55.38           H  
ATOM   3572  CD1 LEU A 225     -12.795  -9.384   3.900  1.00 55.38           C  
ATOM   3573 HD11 LEU A 225     -11.751  -9.125   3.723  1.00 55.38           H  
ATOM   3574 HD12 LEU A 225     -13.076  -8.995   4.879  1.00 55.38           H  
ATOM   3575 HD13 LEU A 225     -12.916 -10.467   3.888  1.00 55.38           H  
ATOM   3576  CD2 LEU A 225     -13.367  -9.336   1.445  1.00 55.38           C  
ATOM   3577 HD21 LEU A 225     -12.979 -10.351   1.525  1.00 55.38           H  
ATOM   3578 HD22 LEU A 225     -12.652  -8.692   0.933  1.00 55.38           H  
ATOM   3579 HD23 LEU A 225     -14.251  -9.311   0.807  1.00 55.38           H  
ATOM   3580  N   LEU A 226     -16.992  -6.495   2.576  1.00 57.25           N  
ATOM   3581  H   LEU A 226     -17.651  -7.261   2.561  1.00 57.25           H  
ATOM   3582  CA  LEU A 226     -17.333  -5.272   1.864  1.00 57.25           C  
ATOM   3583  HA  LEU A 226     -16.455  -4.918   1.323  1.00 57.25           H  
ATOM   3584  C   LEU A 226     -17.733  -4.152   2.812  1.00 57.25           C  
ATOM   3585  CB  LEU A 226     -18.488  -5.520   0.897  1.00 57.25           C  
ATOM   3586  HB2 LEU A 226     -19.275  -6.062   1.421  1.00 57.25           H  
ATOM   3587  HB3 LEU A 226     -18.898  -4.553   0.605  1.00 57.25           H  
ATOM   3588  O   LEU A 226     -17.428  -3.009   2.517  1.00 57.25           O  
ATOM   3589  CG  LEU A 226     -18.107  -6.278  -0.375  1.00 57.25           C  
ATOM   3590  HG  LEU A 226     -17.770  -7.284  -0.126  1.00 57.25           H  
ATOM   3591  CD1 LEU A 226     -19.378  -6.363  -1.195  1.00 57.25           C  
ATOM   3592 HD11 LEU A 226     -19.750  -5.369  -1.440  1.00 57.25           H  
ATOM   3593 HD12 LEU A 226     -19.146  -6.898  -2.116  1.00 57.25           H  
ATOM   3594 HD13 LEU A 226     -20.143  -6.894  -0.627  1.00 57.25           H  
ATOM   3595  CD2 LEU A 226     -17.031  -5.576  -1.222  1.00 57.25           C  
ATOM   3596 HD21 LEU A 226     -17.356  -5.455  -2.255  1.00 57.25           H  
ATOM   3597 HD22 LEU A 226     -16.126  -6.184  -1.219  1.00 57.25           H  
ATOM   3598 HD23 LEU A 226     -16.789  -4.596  -0.812  1.00 57.25           H  
ATOM   3599  N   ASP A 227     -18.365  -4.459   3.947  1.00 59.88           N  
ATOM   3600  H   ASP A 227     -18.747  -5.386   4.069  1.00 59.88           H  
ATOM   3601  CA  ASP A 227     -18.605  -3.441   4.978  1.00 59.88           C  
ATOM   3602  HA  ASP A 227     -19.133  -2.601   4.527  1.00 59.88           H  
ATOM   3603  C   ASP A 227     -17.285  -2.891   5.566  1.00 59.88           C  
ATOM   3604  CB  ASP A 227     -19.479  -4.019   6.104  1.00 59.88           C  
ATOM   3605  HB2 ASP A 227     -19.452  -3.318   6.938  1.00 59.88           H  
ATOM   3606  HB3 ASP A 227     -19.043  -4.957   6.450  1.00 59.88           H  
ATOM   3607  O   ASP A 227     -17.261  -1.780   6.104  1.00 59.88           O  
ATOM   3608  CG  ASP A 227     -20.955  -4.228   5.745  1.00 59.88           C  
ATOM   3609  OD1 ASP A 227     -21.465  -3.510   4.854  1.00 59.88           O  
ATOM   3610  OD2 ASP A 227     -21.599  -5.033   6.462  1.00 59.88           O  
ATOM   3611  N   GLU A 228     -16.191  -3.659   5.466  1.00 56.91           N  
ATOM   3612  H   GLU A 228     -16.290  -4.552   5.005  1.00 56.91           H  
ATOM   3613  CA  GLU A 228     -14.840  -3.268   5.887  1.00 56.91           C  
ATOM   3614  HA  GLU A 228     -14.923  -2.576   6.725  1.00 56.91           H  
ATOM   3615  C   GLU A 228     -14.046  -2.519   4.794  1.00 56.91           C  
ATOM   3616  CB  GLU A 228     -14.050  -4.506   6.377  1.00 56.91           C  
ATOM   3617  HB2 GLU A 228     -14.064  -5.269   5.599  1.00 56.91           H  
ATOM   3618  HB3 GLU A 228     -13.011  -4.218   6.535  1.00 56.91           H  
ATOM   3619  O   GLU A 228     -13.047  -1.873   5.132  1.00 56.91           O  
ATOM   3620  CG  GLU A 228     -14.569  -5.137   7.687  1.00 56.91           C  
ATOM   3621  HG2 GLU A 228     -14.401  -4.429   8.498  1.00 56.91           H  
ATOM   3622  HG3 GLU A 228     -15.648  -5.276   7.614  1.00 56.91           H  
ATOM   3623  CD  GLU A 228     -13.900  -6.491   8.045  1.00 56.91           C  
ATOM   3624  OE1 GLU A 228     -14.373  -7.161   9.000  1.00 56.91           O  
ATOM   3625  OE2 GLU A 228     -12.875  -6.873   7.428  1.00 56.91           O  
ATOM   3626  N   LEU A 229     -14.491  -2.574   3.526  1.00 54.28           N  
ATOM   3627  H   LEU A 229     -15.372  -3.043   3.370  1.00 54.28           H  
ATOM   3628  CA  LEU A 229     -13.977  -1.780   2.394  1.00 54.28           C  
ATOM   3629  HA  LEU A 229     -12.970  -1.439   2.635  1.00 54.28           H  
ATOM   3630  C   LEU A 229     -14.781  -0.469   2.231  1.00 54.28           C  
ATOM   3631  CB  LEU A 229     -13.903  -2.676   1.117  1.00 54.28           C  
ATOM   3632  HB2 LEU A 229     -13.647  -2.039   0.270  1.00 54.28           H  
ATOM   3633  HB3 LEU A 229     -14.905  -3.066   0.941  1.00 54.28           H  
ATOM   3634  O   LEU A 229     -14.133   0.570   2.006  1.00 54.28           O  
ATOM   3635  CG  LEU A 229     -12.909  -3.860   1.159  1.00 54.28           C  
ATOM   3636  HG  LEU A 229     -13.120  -4.484   2.027  1.00 54.28           H  
ATOM   3637  CD1 LEU A 229     -12.996  -4.734  -0.089  1.00 54.28           C  
ATOM   3638 HD11 LEU A 229     -14.029  -5.045  -0.246  1.00 54.28           H  
ATOM   3639 HD12 LEU A 229     -12.657  -4.179  -0.964  1.00 54.28           H  
ATOM   3640 HD13 LEU A 229     -12.386  -5.628   0.042  1.00 54.28           H  
ATOM   3641  CD2 LEU A 229     -11.473  -3.374   1.235  1.00 54.28           C  
ATOM   3642 HD21 LEU A 229     -10.802  -4.233   1.274  1.00 54.28           H  
ATOM   3643 HD22 LEU A 229     -11.240  -2.740   0.380  1.00 54.28           H  
ATOM   3644 HD23 LEU A 229     -11.381  -2.797   2.155  1.00 54.28           H  
ATOM   3645  OXT LEU A 229     -16.014  -0.448   2.436  1.00 54.28           O  
TER    3646      LEU A 229                                                       
END   
```
