## Supplementary table for "Multiple losses of ecdysone receptor genes in nematodes: an alternative evolutionary scenario of molting regulation": TrichNativ

```
ATOM      1  N   SER A   1      12.479   5.324  10.702  1.00 84.94           N  
ATOM      2  H   SER A   1      12.440   4.608   9.991  1.00 84.94           H  
ATOM      3  H2  SER A   1      12.359   4.886  11.604  1.00 84.94           H  
ATOM      4  H3  SER A   1      13.363   5.811  10.663  1.00 84.94           H  
ATOM      5  CA  SER A   1      11.351   6.252  10.476  1.00 84.94           C  
ATOM      6  HA  SER A   1      11.515   7.164  11.051  1.00 84.94           H  
ATOM      7  C   SER A   1      10.076   5.590  10.992  1.00 84.94           C  
ATOM      8  CB  SER A   1      11.238   6.613   8.987  1.00 84.94           C  
ATOM      9  HB2 SER A   1      10.499   7.402   8.847  1.00 84.94           H  
ATOM     10  HB3 SER A   1      12.203   6.954   8.612  1.00 84.94           H  
ATOM     11  O   SER A   1      10.045   4.370  11.108  1.00 84.94           O  
ATOM     12  OG  SER A   1      10.845   5.462   8.285  1.00 84.94           O  
ATOM     13  HG  SER A   1      10.805   5.640   7.342  1.00 84.94           H  
ATOM     14  N   MET A   2       9.054   6.380  11.318  1.00 92.75           N  
ATOM     15  H   MET A   2       9.163   7.382  11.247  1.00 92.75           H  
ATOM     16  CA  MET A   2       7.748   5.898  11.793  1.00 92.75           C  
ATOM     17  HA  MET A   2       7.859   5.388  12.750  1.00 92.75           H  
ATOM     18  C   MET A   2       7.082   4.917  10.815  1.00 92.75           C  
ATOM     19  CB  MET A   2       6.890   7.153  11.989  1.00 92.75           C  
ATOM     20  HB2 MET A   2       7.328   7.718  12.812  1.00 92.75           H  
ATOM     21  HB3 MET A   2       6.956   7.764  11.089  1.00 92.75           H  
ATOM     22  O   MET A   2       6.567   3.889  11.236  1.00 92.75           O  
ATOM     23  CG  MET A   2       5.407   6.933  12.281  1.00 92.75           C  
ATOM     24  HG2 MET A   2       5.025   6.163  11.611  1.00 92.75           H  
ATOM     25  HG3 MET A   2       5.284   6.605  13.313  1.00 92.75           H  
ATOM     26  SD  MET A   2       4.456   8.449  11.994  1.00 92.75           S  
ATOM     27  CE  MET A   2       5.138   9.573  13.247  1.00 92.75           C  
ATOM     28  HE1 MET A   2       4.514   9.558  14.141  1.00 92.75           H  
ATOM     29  HE2 MET A   2       6.147   9.274  13.530  1.00 92.75           H  
ATOM     30  HE3 MET A   2       5.174  10.582  12.837  1.00 92.75           H  
ATOM     31  N   LEU A   3       7.168   5.196   9.509  1.00 94.69           N  
ATOM     32  H   LEU A   3       7.570   6.079   9.230  1.00 94.69           H  
ATOM     33  CA  LEU A   3       6.620   4.328   8.460  1.00 94.69           C  
ATOM     34  HA  LEU A   3       5.553   4.188   8.636  1.00 94.69           H  
ATOM     35  C   LEU A   3       7.257   2.930   8.473  1.00 94.69           C  
ATOM     36  CB  LEU A   3       6.829   4.990   7.084  1.00 94.69           C  
ATOM     37  HB2 LEU A   3       6.428   4.317   6.326  1.00 94.69           H  
ATOM     38  HB3 LEU A   3       7.899   5.099   6.907  1.00 94.69           H  
ATOM     39  O   LEU A   3       6.556   1.928   8.406  1.00 94.69           O  
ATOM     40  CG  LEU A   3       6.156   6.358   6.885  1.00 94.69           C  
ATOM     41  HG  LEU A   3       6.606   7.073   7.574  1.00 94.69           H  
ATOM     42  CD1 LEU A   3       6.395   6.858   5.460  1.00 94.69           C  
ATOM     43 HD11 LEU A   3       5.674   6.403   4.780  1.00 94.69           H  
ATOM     44 HD12 LEU A   3       7.397   6.597   5.117  1.00 94.69           H  
ATOM     45 HD13 LEU A   3       6.283   7.941   5.421  1.00 94.69           H  
ATOM     46  CD2 LEU A   3       4.653   6.298   7.153  1.00 94.69           C  
ATOM     47 HD21 LEU A   3       4.464   6.210   8.223  1.00 94.69           H  
ATOM     48 HD22 LEU A   3       4.172   7.207   6.792  1.00 94.69           H  
ATOM     49 HD23 LEU A   3       4.223   5.437   6.643  1.00 94.69           H  
ATOM     50  N   MET A   4       8.582   2.861   8.641  1.00 94.00           N  
ATOM     51  H   MET A   4       9.108   3.720   8.718  1.00 94.00           H  
ATOM     52  CA  MET A   4       9.301   1.585   8.722  1.00 94.00           C  
ATOM     53  HA  MET A   4       9.001   0.950   7.889  1.00 94.00           H  
ATOM     54  C   MET A   4       8.984   0.815  10.004  1.00 94.00           C  
ATOM     55  CB  MET A   4      10.818   1.837   8.658  1.00 94.00           C  
ATOM     56  HB2 MET A   4      11.099   2.549   9.434  1.00 94.00           H  
ATOM     57  HB3 MET A   4      11.337   0.901   8.866  1.00 94.00           H  
ATOM     58  O   MET A   4       9.021  -0.411  10.009  1.00 94.00           O  
ATOM     59  CG  MET A   4      11.278   2.366   7.294  1.00 94.00           C  
ATOM     60  HG2 MET A   4      10.833   3.347   7.129  1.00 94.00           H  
ATOM     61  HG3 MET A   4      12.362   2.481   7.305  1.00 94.00           H  
ATOM     62  SD  MET A   4      10.801   1.342   5.891  1.00 94.00           S  
ATOM     63  CE  MET A   4      11.898  -0.083   6.089  1.00 94.00           C  
ATOM     64  HE1 MET A   4      12.060  -0.320   7.140  1.00 94.00           H  
ATOM     65  HE2 MET A   4      12.849   0.133   5.603  1.00 94.00           H  
ATOM     66  HE3 MET A   4      11.442  -0.954   5.618  1.00 94.00           H  
ATOM     67  N   GLU A   5       8.708   1.513  11.106  1.00 92.88           N  
ATOM     68  H   GLU A   5       8.645   2.520  11.047  1.00 92.88           H  
ATOM     69  CA  GLU A   5       8.292   0.856  12.348  1.00 92.88           C  
ATOM     70  HA  GLU A   5       8.966   0.025  12.556  1.00 92.88           H  
ATOM     71  C   GLU A   5       6.885   0.268  12.226  1.00 92.88           C  
ATOM     72  CB  GLU A   5       8.372   1.844  13.519  1.00 92.88           C  
ATOM     73  HB2 GLU A   5       7.593   2.600  13.423  1.00 92.88           H  
ATOM     74  HB3 GLU A   5       9.343   2.340  13.495  1.00 92.88           H  
ATOM     75  O   GLU A   5       6.661  -0.866  12.652  1.00 92.88           O  
ATOM     76  CG  GLU A   5       8.228   1.106  14.859  1.00 92.88           C  
ATOM     77  HG2 GLU A   5       7.313   0.514  14.838  1.00 92.88           H  
ATOM     78  HG3 GLU A   5       9.071   0.425  14.977  1.00 92.88           H  
ATOM     79  CD  GLU A   5       8.183   2.038  16.067  1.00 92.88           C  
ATOM     80  OE1 GLU A   5       7.577   1.592  17.076  1.00 92.88           O  
ATOM     81  OE2 GLU A   5       8.746   3.153  15.966  1.00 92.88           O  
ATOM     82  N   ALA A   6       5.969   1.006  11.593  1.00 93.75           N  
ATOM     83  H   ALA A   6       6.218   1.931  11.272  1.00 93.75           H  
ATOM     84  CA  ALA A   6       4.630   0.514  11.293  1.00 93.75           C  
ATOM     85  HA  ALA A   6       4.165   0.194  12.225  1.00 93.75           H  
ATOM     86  C   ALA A   6       4.672  -0.718  10.382  1.00 93.75           C  
ATOM     87  CB  ALA A   6       3.810   1.662  10.691  1.00 93.75           C  
ATOM     88  HB1 ALA A   6       3.717   2.462  11.426  1.00 93.75           H  
ATOM     89  HB2 ALA A   6       2.817   1.295  10.431  1.00 93.75           H  
ATOM     90  HB3 ALA A   6       4.295   2.046   9.793  1.00 93.75           H  
ATOM     91  O   ALA A   6       4.041  -1.719  10.709  1.00 93.75           O  
ATOM     92  N   GLU A   7       5.498  -0.698   9.332  1.00 92.06           N  
ATOM     93  H   GLU A   7       5.958   0.169   9.095  1.00 92.06           H  
ATOM     94  CA  GLU A   7       5.629  -1.833   8.414  1.00 92.06           C  
ATOM     95  HA  GLU A   7       4.639  -2.062   8.019  1.00 92.06           H  
ATOM     96  C   GLU A   7       6.124  -3.101   9.126  1.00 92.06           C  
ATOM     97  CB  GLU A   7       6.549  -1.445   7.242  1.00 92.06           C  
ATOM     98  HB2 GLU A   7       6.326  -0.425   6.929  1.00 92.06           H  
ATOM     99  HB3 GLU A   7       7.588  -1.465   7.571  1.00 92.06           H  
ATOM    100  O   GLU A   7       5.556  -4.176   8.939  1.00 92.06           O  
ATOM    101  CG  GLU A   7       6.382  -2.376   6.024  1.00 92.06           C  
ATOM    102  HG2 GLU A   7       6.612  -3.398   6.327  1.00 92.06           H  
ATOM    103  HG3 GLU A   7       7.111  -2.081   5.270  1.00 92.06           H  
ATOM    104  CD  GLU A   7       4.969  -2.320   5.394  1.00 92.06           C  
ATOM    105  OE1 GLU A   7       4.603  -3.222   4.609  1.00 92.06           O  
ATOM    106  OE2 GLU A   7       4.199  -1.364   5.664  1.00 92.06           O  
ATOM    107  N   LYS A   8       7.111  -2.975  10.028  1.00 89.00           N  
ATOM    108  H   LYS A   8       7.528  -2.063  10.146  1.00 89.00           H  
ATOM    109  CA  LYS A   8       7.607  -4.113  10.826  1.00 89.00           C  
ATOM    110  HA  LYS A   8       7.883  -4.920  10.148  1.00 89.00           H  
ATOM    111  C   LYS A   8       6.548  -4.706  11.757  1.00 89.00           C  
ATOM    112  CB  LYS A   8       8.828  -3.701  11.653  1.00 89.00           C  
ATOM    113  HB2 LYS A   8       9.054  -4.498  12.361  1.00 89.00           H  
ATOM    114  HB3 LYS A   8       8.593  -2.799  12.218  1.00 89.00           H  
ATOM    115  O   LYS A   8       6.535  -5.919  11.942  1.00 89.00           O  
ATOM    116  CG  LYS A   8      10.068  -3.476  10.782  1.00 89.00           C  
ATOM    117  HG2 LYS A   8      10.349  -4.417  10.308  1.00 89.00           H  
ATOM    118  HG3 LYS A   8       9.854  -2.747  10.000  1.00 89.00           H  
ATOM    119  CD  LYS A   8      11.230  -2.985  11.651  1.00 89.00           C  
ATOM    120  HD2 LYS A   8      10.934  -2.072  12.168  1.00 89.00           H  
ATOM    121  HD3 LYS A   8      11.460  -3.759  12.382  1.00 89.00           H  
ATOM    122  CE  LYS A   8      12.453  -2.728  10.768  1.00 89.00           C  
ATOM    123  HE2 LYS A   8      12.192  -2.002   9.998  1.00 89.00           H  
ATOM    124  HE3 LYS A   8      12.700  -3.663  10.265  1.00 89.00           H  
ATOM    125  NZ  LYS A   8      13.604  -2.258  11.578  1.00 89.00           N  
ATOM    126  HZ1 LYS A   8      13.606  -1.250  11.635  1.00 89.00           H  
ATOM    127  HZ2 LYS A   8      14.468  -2.567  11.156  1.00 89.00           H  
ATOM    128  HZ3 LYS A   8      13.546  -2.637  12.512  1.00 89.00           H  
ATOM    129  N   LYS A   9       5.688  -3.873  12.355  1.00 85.25           N  
ATOM    130  H   LYS A   9       5.754  -2.890  12.130  1.00 85.25           H  
ATOM    131  CA  LYS A   9       4.621  -4.324  13.272  1.00 85.25           C  
ATOM    132  HA  LYS A   9       5.017  -5.077  13.954  1.00 85.25           H  
ATOM    133  C   LYS A   9       3.466  -5.006  12.538  1.00 85.25           C  
ATOM    134  CB  LYS A   9       4.092  -3.143  14.094  1.00 85.25           C  
ATOM    135  HB2 LYS A   9       3.165  -3.442  14.582  1.00 85.25           H  
ATOM    136  HB3 LYS A   9       3.867  -2.315  13.421  1.00 85.25           H  
ATOM    137  O   LYS A   9       2.876  -5.922  13.093  1.00 85.25           O  
ATOM    138  CG  LYS A   9       5.084  -2.689  15.171  1.00 85.25           C  
ATOM    139  HG2 LYS A   9       6.021  -2.393  14.699  1.00 85.25           H  
ATOM    140  HG3 LYS A   9       5.269  -3.509  15.864  1.00 85.25           H  
ATOM    141  CD  LYS A   9       4.502  -1.511  15.952  1.00 85.25           C  
ATOM    142  HD2 LYS A   9       3.594  -1.838  16.457  1.00 85.25           H  
ATOM    143  HD3 LYS A   9       4.259  -0.719  15.243  1.00 85.25           H  
ATOM    144  CE  LYS A   9       5.513  -0.959  16.964  1.00 85.25           C  
ATOM    145  HE2 LYS A   9       5.815  -1.757  17.643  1.00 85.25           H  
ATOM    146  HE3 LYS A   9       6.393  -0.630  16.413  1.00 85.25           H  
ATOM    147  NZ  LYS A   9       4.976   0.203  17.722  1.00 85.25           N  
ATOM    148  HZ1 LYS A   9       5.756   0.790  17.981  1.00 85.25           H  
ATOM    149  HZ2 LYS A   9       4.462  -0.093  18.539  1.00 85.25           H  
ATOM    150  HZ3 LYS A   9       4.374   0.760  17.132  1.00 85.25           H  
ATOM    151  N   SER A  10       3.165  -4.568  11.315  1.00 82.62           N  
ATOM    152  H   SER A  10       3.641  -3.746  10.971  1.00 82.62           H  
ATOM    153  CA  SER A  10       2.064  -5.092  10.498  1.00 82.62           C  
ATOM    154  HA  SER A  10       1.324  -5.555  11.150  1.00 82.62           H  
ATOM    155  C   SER A  10       2.469  -6.146   9.470  1.00 82.62           C  
ATOM    156  CB  SER A  10       1.390  -3.932   9.786  1.00 82.62           C  
ATOM    157  HB2 SER A  10       0.524  -4.299   9.235  1.00 82.62           H  
ATOM    158  HB3 SER A  10       1.053  -3.217  10.537  1.00 82.62           H  
ATOM    159  O   SER A  10       1.651  -6.558   8.650  1.00 82.62           O  
ATOM    160  OG  SER A  10       2.301  -3.303   8.895  1.00 82.62           O  
ATOM    161  HG  SER A  10       2.996  -3.922   8.658  1.00 82.62           H  
ATOM    162  N   SER A  11       3.741  -6.544   9.451  1.00 71.81           N  
ATOM    163  H   SER A  11       4.384  -6.187  10.143  1.00 71.81           H  
ATOM    164  CA  SER A  11       4.189  -7.596   8.551  1.00 71.81           C  
ATOM    165  HA  SER A  11       3.869  -7.347   7.539  1.00 71.81           H  
ATOM    166  C   SER A  11       3.561  -8.915   9.016  1.00 71.81           C  
ATOM    167  CB  SER A  11       5.711  -7.686   8.529  1.00 71.81           C  
ATOM    168  HB2 SER A  11       6.080  -7.980   9.512  1.00 71.81           H  
ATOM    169  HB3 SER A  11       6.125  -6.719   8.244  1.00 71.81           H  
ATOM    170  O   SER A  11       3.663  -9.230  10.208  1.00 71.81           O  
ATOM    171  OG  SER A  11       6.089  -8.637   7.558  1.00 71.81           O  
ATOM    172  HG  SER A  11       6.797  -9.182   7.909  1.00 71.81           H  
ATOM    173  N   PRO A  12       2.933  -9.710   8.128  1.00 62.72           N  
ATOM    174  CA  PRO A  12       2.500 -11.042   8.506  1.00 62.72           C  
ATOM    175  HA  PRO A  12       1.777 -10.980   9.319  1.00 62.72           H  
ATOM    176  C   PRO A  12       3.742 -11.804   8.981  1.00 62.72           C  
ATOM    177  CB  PRO A  12       1.829 -11.656   7.266  1.00 62.72           C  
ATOM    178  HB2 PRO A  12       2.151 -12.683   7.098  1.00 62.72           H  
ATOM    179  HB3 PRO A  12       0.746 -11.622   7.381  1.00 62.72           H  
ATOM    180  O   PRO A  12       4.664 -12.052   8.201  1.00 62.72           O  
ATOM    181  CG  PRO A  12       2.239 -10.769   6.087  1.00 62.72           C  
ATOM    182  HG2 PRO A  12       3.015 -11.269   5.507  1.00 62.72           H  
ATOM    183  HG3 PRO A  12       1.385 -10.545   5.447  1.00 62.72           H  
ATOM    184  CD  PRO A  12       2.817  -9.488   6.695  1.00 62.72           C  
ATOM    185  HD2 PRO A  12       3.800  -9.300   6.263  1.00 62.72           H  
ATOM    186  HD3 PRO A  12       2.165  -8.636   6.502  1.00 62.72           H  
ATOM    187  N   VAL A  13       3.789 -12.187  10.264  1.00 49.62           N  
ATOM    188  H   VAL A  13       3.101 -11.812  10.900  1.00 49.62           H  
ATOM    189  CA  VAL A  13       4.746 -13.196  10.746  1.00 49.62           C  
ATOM    190  HA  VAL A  13       5.748 -12.919  10.417  1.00 49.62           H  
ATOM    191  C   VAL A  13       4.366 -14.519  10.079  1.00 49.62           C  
ATOM    192  CB  VAL A  13       4.781 -13.296  12.295  1.00 49.62           C  
ATOM    193  HB  VAL A  13       3.805 -13.581  12.687  1.00 49.62           H  
ATOM    194  O   VAL A  13       3.670 -15.331  10.675  1.00 49.62           O  
ATOM    195  CG1 VAL A  13       5.811 -14.347  12.744  1.00 49.62           C  
ATOM    196 HG11 VAL A  13       5.848 -14.399  13.832  1.00 49.62           H  
ATOM    197 HG12 VAL A  13       6.799 -14.085  12.365  1.00 49.62           H  
ATOM    198 HG13 VAL A  13       5.534 -15.335  12.377  1.00 49.62           H  
ATOM    199  CG2 VAL A  13       5.170 -11.945  12.926  1.00 49.62           C  
ATOM    200 HG21 VAL A  13       5.681 -11.318  12.195  1.00 49.62           H  
ATOM    201 HG22 VAL A  13       5.833 -12.088  13.779  1.00 49.62           H  
ATOM    202 HG23 VAL A  13       4.274 -11.429  13.269  1.00 49.62           H  
ATOM    203  N   ARG A  14       4.753 -14.723   8.815  1.00 48.81           N  
ATOM    204  H   ARG A  14       5.122 -13.932   8.307  1.00 48.81           H  
ATOM    205  CA  ARG A  14       4.669 -16.011   8.117  1.00 48.81           C  
ATOM    206  HA  ARG A  14       4.666 -16.820   8.847  1.00 48.81           H  
ATOM    207  C   ARG A  14       5.927 -16.214   7.295  1.00 48.81           C  
ATOM    208  CB  ARG A  14       3.363 -16.181   7.324  1.00 48.81           C  
ATOM    209  HB2 ARG A  14       3.439 -17.089   6.727  1.00 48.81           H  
ATOM    210  HB3 ARG A  14       3.182 -15.325   6.673  1.00 48.81           H  
ATOM    211  O   ARG A  14       5.977 -16.049   6.084  1.00 48.81           O  
ATOM    212  CG  ARG A  14       2.200 -16.343   8.311  1.00 48.81           C  
ATOM    213  HG2 ARG A  14       2.499 -16.992   9.133  1.00 48.81           H  
ATOM    214  HG3 ARG A  14       1.938 -15.364   8.713  1.00 48.81           H  
ATOM    215  CD  ARG A  14       0.972 -16.963   7.666  1.00 48.81           C  
ATOM    216  HD2 ARG A  14       0.645 -16.344   6.831  1.00 48.81           H  
ATOM    217  HD3 ARG A  14       1.236 -17.957   7.305  1.00 48.81           H  
ATOM    218  NE  ARG A  14      -0.127 -17.071   8.647  1.00 48.81           N  
ATOM    219  HE  ARG A  14       0.090 -16.861   9.611  1.00 48.81           H  
ATOM    220  NH1 ARG A  14      -1.613 -17.942   7.134  1.00 48.81           N  
ATOM    221 HH11 ARG A  14      -2.043 -18.841   6.967  1.00 48.81           H  
ATOM    222 HH12 ARG A  14      -1.057 -17.584   6.371  1.00 48.81           H  
ATOM    223  NH2 ARG A  14      -2.169 -17.826   9.319  1.00 48.81           N  
ATOM    224 HH21 ARG A  14      -2.006 -17.492  10.258  1.00 48.81           H  
ATOM    225 HH22 ARG A  14      -3.054 -18.226   9.040  1.00 48.81           H  
ATOM    226  CZ  ARG A  14      -1.301 -17.605   8.364  1.00 48.81           C  
ATOM    227  N   VAL A  15       6.972 -16.592   8.026  1.00 43.28           N  
ATOM    228  H   VAL A  15       6.860 -16.564   9.030  1.00 43.28           H  
ATOM    229  CA  VAL A  15       7.997 -17.502   7.522  1.00 43.28           C  
ATOM    230  HA  VAL A  15       8.439 -17.117   6.604  1.00 43.28           H  
ATOM    231  C   VAL A  15       7.320 -18.847   7.224  1.00 43.28           C  
ATOM    232  CB  VAL A  15       9.093 -17.671   8.605  1.00 43.28           C  
ATOM    233  HB  VAL A  15       8.635 -18.001   9.538  1.00 43.28           H  
ATOM    234  O   VAL A  15       6.965 -19.553   8.161  1.00 43.28           O  
ATOM    235  CG1 VAL A  15      10.131 -18.719   8.193  1.00 43.28           C  
ATOM    236 HG11 VAL A  15       9.675 -19.709   8.209  1.00 43.28           H  
ATOM    237 HG12 VAL A  15      10.964 -18.723   8.896  1.00 43.28           H  
ATOM    238 HG13 VAL A  15      10.501 -18.504   7.191  1.00 43.28           H  
ATOM    239  CG2 VAL A  15       9.820 -16.349   8.906  1.00 43.28           C  
ATOM    240 HG21 VAL A  15      10.574 -16.507   9.678  1.00 43.28           H  
ATOM    241 HG22 VAL A  15      10.309 -15.968   8.009  1.00 43.28           H  
ATOM    242 HG23 VAL A  15       9.113 -15.605   9.273  1.00 43.28           H  
ATOM    243  N   SER A  16       7.105 -19.190   5.950  1.00 42.56           N  
ATOM    244  H   SER A  16       6.992 -18.438   5.285  1.00 42.56           H  
ATOM    245  CA  SER A  16       7.331 -20.541   5.392  1.00 42.56           C  
ATOM    246  HA  SER A  16       8.402 -20.740   5.392  1.00 42.56           H  
ATOM    247  C   SER A  16       6.859 -20.616   3.928  1.00 42.56           C  
ATOM    248  CB  SER A  16       6.673 -21.672   6.223  1.00 42.56           C  
ATOM    249  HB2 SER A  16       6.745 -22.605   5.663  1.00 42.56           H  
ATOM    250  HB3 SER A  16       7.241 -21.790   7.146  1.00 42.56           H  
ATOM    251  O   SER A  16       5.692 -20.830   3.664  1.00 42.56           O  
ATOM    252  OG  SER A  16       5.321 -21.463   6.571  1.00 42.56           O  
ATOM    253  HG  SER A  16       5.240 -20.599   6.982  1.00 42.56           H  
ATOM    254  N   VAL A  17       7.753 -20.413   2.950  1.00 40.69           N  
ATOM    255  H   VAL A  17       8.069 -19.457   2.867  1.00 40.69           H  
ATOM    256  CA  VAL A  17       8.158 -21.341   1.854  1.00 40.69           C  
ATOM    257  HA  VAL A  17       8.965 -21.966   2.234  1.00 40.69           H  
ATOM    258  C   VAL A  17       8.732 -20.491   0.684  1.00 40.69           C  
ATOM    259  CB  VAL A  17       7.043 -22.334   1.359  1.00 40.69           C  
ATOM    260  HB  VAL A  17       6.183 -21.762   1.009  1.00 40.69           H  
ATOM    261  O   VAL A  17       8.221 -20.523  -0.421  1.00 40.69           O  
ATOM    262  CG1 VAL A  17       7.511 -23.275   0.229  1.00 40.69           C  
ATOM    263 HG11 VAL A  17       7.553 -22.756  -0.729  1.00 40.69           H  
ATOM    264 HG12 VAL A  17       6.798 -24.088   0.094  1.00 40.69           H  
ATOM    265 HG13 VAL A  17       8.487 -23.694   0.475  1.00 40.69           H  
ATOM    266  CG2 VAL A  17       6.575 -23.344   2.429  1.00 40.69           C  
ATOM    267 HG21 VAL A  17       7.032 -24.326   2.311  1.00 40.69           H  
ATOM    268 HG22 VAL A  17       5.493 -23.445   2.342  1.00 40.69           H  
ATOM    269 HG23 VAL A  17       6.827 -23.021   3.439  1.00 40.69           H  
ATOM    270  N   ILE A  18       9.781 -19.672   0.888  1.00 43.69           N  
ATOM    271  H   ILE A  18      10.095 -19.508   1.834  1.00 43.69           H  
ATOM    272  CA  ILE A  18      10.724 -19.326  -0.204  1.00 43.69           C  
ATOM    273  HA  ILE A  18      10.764 -20.199  -0.856  1.00 43.69           H  
ATOM    274  C   ILE A  18      12.134 -19.138   0.373  1.00 43.69           C  
ATOM    275  CB  ILE A  18      10.347 -18.124  -1.115  1.00 43.69           C  
ATOM    276  HB  ILE A  18      10.684 -17.210  -0.625  1.00 43.69           H  
ATOM    277  O   ILE A  18      12.893 -18.244   0.009  1.00 43.69           O  
ATOM    278  CG1 ILE A  18       8.867 -17.917  -1.477  1.00 43.69           C  
ATOM    279 HG12 ILE A  18       8.531 -18.690  -2.168  1.00 43.69           H  
ATOM    280 HG13 ILE A  18       8.276 -17.945  -0.561  1.00 43.69           H  
ATOM    281  CG2 ILE A  18      11.109 -18.302  -2.449  1.00 43.69           C  
ATOM    282 HG21 ILE A  18      12.187 -18.318  -2.291  1.00 43.69           H  
ATOM    283 HG22 ILE A  18      10.804 -19.240  -2.913  1.00 43.69           H  
ATOM    284 HG23 ILE A  18      10.890 -17.484  -3.135  1.00 43.69           H  
ATOM    285  CD1 ILE A  18       8.625 -16.535  -2.093  1.00 43.69           C  
ATOM    286 HD11 ILE A  18       9.263 -15.781  -1.631  1.00 43.69           H  
ATOM    287 HD12 ILE A  18       7.593 -16.241  -1.901  1.00 43.69           H  
ATOM    288 HD13 ILE A  18       8.822 -16.546  -3.165  1.00 43.69           H  
ATOM    289  N   THR A  19      12.545 -19.991   1.301  1.00 36.09           N  
ATOM    290  H   THR A  19      11.919 -20.703   1.649  1.00 36.09           H  
ATOM    291  CA  THR A  19      13.971 -20.300   1.411  1.00 36.09           C  
ATOM    292  HA  THR A  19      14.583 -19.445   1.123  1.00 36.09           H  
ATOM    293  C   THR A  19      14.250 -21.399   0.393  1.00 36.09           C  
ATOM    294  CB  THR A  19      14.374 -20.667   2.851  1.00 36.09           C  
ATOM    295  HB  THR A  19      15.330 -21.190   2.846  1.00 36.09           H  
ATOM    296  O   THR A  19      14.144 -22.573   0.728  1.00 36.09           O  
ATOM    297  CG2 THR A  19      14.520 -19.397   3.708  1.00 36.09           C  
ATOM    298 HG21 THR A  19      14.004 -19.512   4.661  1.00 36.09           H  
ATOM    299 HG22 THR A  19      15.578 -19.217   3.894  1.00 36.09           H  
ATOM    300 HG23 THR A  19      14.098 -18.535   3.191  1.00 36.09           H  
ATOM    301  OG1 THR A  19      13.402 -21.483   3.472  1.00 36.09           O  
ATOM    302  HG1 THR A  19      13.878 -22.145   3.979  1.00 36.09           H  
ATOM    303  N   ASN A  20      14.424 -20.997  -0.886  1.00 33.78           N  
ATOM    304  H   ASN A  20      14.142 -20.040  -1.047  1.00 33.78           H  
ATOM    305  CA  ASN A  20      15.377 -21.566  -1.884  1.00 33.78           C  
ATOM    306  HA  ASN A  20      16.363 -21.173  -1.637  1.00 33.78           H  
ATOM    307  C   ASN A  20      15.140 -21.087  -3.346  1.00 33.78           C  
ATOM    308  CB  ASN A  20      15.474 -23.114  -1.815  1.00 33.78           C  
ATOM    309  HB2 ASN A  20      15.986 -23.493  -2.700  1.00 33.78           H  
ATOM    310  HB3 ASN A  20      14.476 -23.551  -1.782  1.00 33.78           H  
ATOM    311  O   ASN A  20      15.311 -21.849  -4.299  1.00 33.78           O  
ATOM    312  CG  ASN A  20      16.312 -23.616  -0.648  1.00 33.78           C  
ATOM    313  ND2 ASN A  20      16.255 -24.895  -0.358  1.00 33.78           N  
ATOM    314 HD21 ASN A  20      16.802 -25.197   0.436  1.00 33.78           H  
ATOM    315 HD22 ASN A  20      15.599 -25.497  -0.835  1.00 33.78           H  
ATOM    316  OD1 ASN A  20      17.043 -22.875  -0.006  1.00 33.78           O  
ATOM    317  N   ALA A  21      14.767 -19.821  -3.581  1.00 40.97           N  
ATOM    318  H   ALA A  21      14.617 -19.182  -2.813  1.00 40.97           H  
ATOM    319  CA  ALA A  21      14.616 -19.299  -4.952  1.00 40.97           C  
ATOM    320  HA  ALA A  21      14.381 -20.132  -5.614  1.00 40.97           H  
ATOM    321  C   ALA A  21      15.900 -18.690  -5.563  1.00 40.97           C  
ATOM    322  CB  ALA A  21      13.395 -18.383  -5.031  1.00 40.97           C  
ATOM    323  HB1 ALA A  21      13.254 -18.034  -6.054  1.00 40.97           H  
ATOM    324  HB2 ALA A  21      13.522 -17.523  -4.373  1.00 40.97           H  
ATOM    325  HB3 ALA A  21      12.506 -18.947  -4.749  1.00 40.97           H  
ATOM    326  O   ALA A  21      15.851 -18.161  -6.672  1.00 40.97           O  
ATOM    327  N   SER A  22      17.069 -18.802  -4.920  1.00 38.69           N  
ATOM    328  H   SER A  22      17.120 -19.264  -4.024  1.00 38.69           H  
ATOM    329  CA  SER A  22      18.346 -18.519  -5.580  1.00 38.69           C  
ATOM    330  HA  SER A  22      18.185 -17.767  -6.352  1.00 38.69           H  
ATOM    331  C   SER A  22      18.849 -19.795  -6.273  1.00 38.69           C  
ATOM    332  CB  SER A  22      19.351 -17.874  -4.611  1.00 38.69           C  
ATOM    333  HB2 SER A  22      20.335 -17.838  -5.077  1.00 38.69           H  
ATOM    334  HB3 SER A  22      19.034 -16.851  -4.408  1.00 38.69           H  
ATOM    335  O   SER A  22      19.335 -20.712  -5.626  1.00 38.69           O  
ATOM    336  OG  SER A  22      19.417 -18.573  -3.385  1.00 38.69           O  
ATOM    337  HG  SER A  22      20.150 -18.235  -2.866  1.00 38.69           H  
ATOM    338  N   GLN A  23      18.750 -19.796  -7.610  1.00 35.72           N  
ATOM    339  H   GLN A  23      18.212 -19.032  -7.995  1.00 35.72           H  
ATOM    340  CA  GLN A  23      19.334 -20.740  -8.584  1.00 35.72           C  
ATOM    341  HA  GLN A  23      19.477 -20.139  -9.483  1.00 35.72           H  
ATOM    342  C   GLN A  23      18.441 -21.921  -9.026  1.00 35.72           C  
ATOM    343  CB  GLN A  23      20.773 -21.169  -8.230  1.00 35.72           C  
ATOM    344  HB2 GLN A  23      20.749 -21.855  -7.383  1.00 35.72           H  
ATOM    345  HB3 GLN A  23      21.190 -21.716  -9.076  1.00 35.72           H  
ATOM    346  O   GLN A  23      18.113 -22.823  -8.262  1.00 35.72           O  
ATOM    347  CG  GLN A  23      21.703 -19.977  -7.918  1.00 35.72           C  
ATOM    348  HG2 GLN A  23      21.811 -19.374  -8.820  1.00 35.72           H  
ATOM    349  HG3 GLN A  23      21.276 -19.350  -7.135  1.00 35.72           H  
ATOM    350  CD  GLN A  23      23.085 -20.395  -7.435  1.00 35.72           C  
ATOM    351  NE2 GLN A  23      23.902 -19.460  -7.009  1.00 35.72           N  
ATOM    352 HE21 GLN A  23      24.800 -19.791  -6.687  1.00 35.72           H  
ATOM    353 HE22 GLN A  23      23.627 -18.489  -6.998  1.00 35.72           H  
ATOM    354  OE1 GLN A  23      23.473 -21.547  -7.438  1.00 35.72           O  
ATOM    355  N   ALA A  24      18.039 -21.845 -10.305  1.00 33.75           N  
ATOM    356  H   ALA A  24      18.110 -20.921 -10.707  1.00 33.75           H  
ATOM    357  CA  ALA A  24      17.802 -22.909 -11.306  1.00 33.75           C  
ATOM    358  HA  ALA A  24      18.492 -22.685 -12.119  1.00 33.75           H  
ATOM    359  C   ALA A  24      16.396 -22.893 -11.944  1.00 33.75           C  
ATOM    360  CB  ALA A  24      18.201 -24.316 -10.832  1.00 33.75           C  
ATOM    361  HB1 ALA A  24      17.494 -24.672 -10.083  1.00 33.75           H  
ATOM    362  HB2 ALA A  24      18.170 -24.997 -11.682  1.00 33.75           H  
ATOM    363  HB3 ALA A  24      19.210 -24.307 -10.420  1.00 33.75           H  
ATOM    364  O   ALA A  24      15.410 -23.191 -11.277  1.00 33.75           O  
ATOM    365  N   GLY A  25      16.356 -22.460 -13.215  1.00 37.03           N  
ATOM    366  H   GLY A  25      17.132 -21.875 -13.490  1.00 37.03           H  
ATOM    367  CA  GLY A  25      15.832 -23.238 -14.343  1.00 37.03           C  
ATOM    368  HA2 GLY A  25      16.433 -24.145 -14.406  1.00 37.03           H  
ATOM    369  HA3 GLY A  25      16.007 -22.662 -15.251  1.00 37.03           H  
ATOM    370  C   GLY A  25      14.352 -23.670 -14.322  1.00 37.03           C  
ATOM    371  O   GLY A  25      13.999 -24.670 -13.711  1.00 37.03           O  
ATOM    372  N   THR A  26      13.520 -22.868 -15.000  1.00 42.88           N  
ATOM    373  H   THR A  26      13.924 -21.983 -15.273  1.00 42.88           H  
ATOM    374  CA  THR A  26      12.406 -23.253 -15.895  1.00 42.88           C  
ATOM    375  HA  THR A  26      11.506 -22.753 -15.538  1.00 42.88           H  
ATOM    376  C   THR A  26      12.061 -24.753 -15.964  1.00 42.88           C  
ATOM    377  CB  THR A  26      12.703 -22.695 -17.310  1.00 42.88           C  
ATOM    378  HB  THR A  26      12.107 -23.202 -18.068  1.00 42.88           H  
ATOM    379  O   THR A  26      12.718 -25.514 -16.663  1.00 42.88           O  
ATOM    380  CG2 THR A  26      12.438 -21.182 -17.366  1.00 42.88           C  
ATOM    381 HG21 THR A  26      11.378 -20.989 -17.203  1.00 42.88           H  
ATOM    382 HG22 THR A  26      12.709 -20.803 -18.351  1.00 42.88           H  
ATOM    383 HG23 THR A  26      13.017 -20.658 -16.605  1.00 42.88           H  
ATOM    384  OG1 THR A  26      14.084 -22.791 -17.612  1.00 42.88           O  
ATOM    385  HG1 THR A  26      14.378 -21.931 -17.921  1.00 42.88           H  
ATOM    386  N   ASP A  27      11.015 -25.111 -15.211  1.00 43.31           N  
ATOM    387  H   ASP A  27      10.759 -24.439 -14.502  1.00 43.31           H  
ATOM    388  CA  ASP A  27       9.968 -26.128 -15.453  1.00 43.31           C  
ATOM    389  HA  ASP A  27       9.035 -25.567 -15.405  1.00 43.31           H  
ATOM    390  C   ASP A  27       9.746 -27.150 -14.327  1.00 43.31           C  
ATOM    391  CB  ASP A  27       9.957 -26.740 -16.876  1.00 43.31           C  
ATOM    392  HB2 ASP A  27       9.295 -27.605 -16.871  1.00 43.31           H  
ATOM    393  HB3 ASP A  27      10.945 -27.109 -17.154  1.00 43.31           H  
ATOM    394  O   ASP A  27       8.636 -27.652 -14.196  1.00 43.31           O  
ATOM    395  CG  ASP A  27       9.424 -25.771 -17.953  1.00 43.31           C  
ATOM    396  OD1 ASP A  27       8.808 -24.742 -17.578  1.00 43.31           O  
ATOM    397  OD2 ASP A  27       9.636 -26.049 -19.155  1.00 43.31           O  
ATOM    398  N   GLU A  28      10.689 -27.352 -13.402  1.00 42.50           N  
ATOM    399  H   GLU A  28      11.615 -26.993 -13.583  1.00 42.50           H  
ATOM    400  CA  GLU A  28      10.508 -28.337 -12.305  1.00 42.50           C  
ATOM    401  HA  GLU A  28       9.621 -28.938 -12.504  1.00 42.50           H  
ATOM    402  C   GLU A  28      10.218 -27.733 -10.914  1.00 42.50           C  
ATOM    403  CB  GLU A  28      11.693 -29.318 -12.294  1.00 42.50           C  
ATOM    404  HB2 GLU A  28      11.785 -29.765 -11.304  1.00 42.50           H  
ATOM    405  HB3 GLU A  28      12.613 -28.775 -12.510  1.00 42.50           H  
ATOM    406  O   GLU A  28      10.062 -28.454  -9.931  1.00 42.50           O  
ATOM    407  CG  GLU A  28      11.490 -30.451 -13.318  1.00 42.50           C  
ATOM    408  HG2 GLU A  28      10.554 -30.960 -13.087  1.00 42.50           H  
ATOM    409  HG3 GLU A  28      11.399 -30.015 -14.312  1.00 42.50           H  
ATOM    410  CD  GLU A  28      12.633 -31.484 -13.309  1.00 42.50           C  
ATOM    411  OE1 GLU A  28      12.474 -32.531 -13.979  1.00 42.50           O  
ATOM    412  OE2 GLU A  28      13.672 -31.227 -12.654  1.00 42.50           O  
ATOM    413  N   LYS A  29      10.086 -26.403 -10.796  1.00 43.59           N  
ATOM    414  H   LYS A  29      10.175 -25.866 -11.646  1.00 43.59           H  
ATOM    415  CA  LYS A  29       9.847 -25.712  -9.507  1.00 43.59           C  
ATOM    416  HA  LYS A  29      10.155 -26.387  -8.709  1.00 43.59           H  
ATOM    417  C   LYS A  29       8.380 -25.447  -9.151  1.00 43.59           C  
ATOM    418  CB  LYS A  29      10.716 -24.448  -9.399  1.00 43.59           C  
ATOM    419  HB2 LYS A  29      10.190 -23.685  -8.826  1.00 43.59           H  
ATOM    420  HB3 LYS A  29      10.908 -24.047 -10.395  1.00 43.59           H  
ATOM    421  O   LYS A  29       8.133 -24.895  -8.080  1.00 43.59           O  
ATOM    422  CG  LYS A  29      12.038 -24.754  -8.684  1.00 43.59           C  
ATOM    423  HG2 LYS A  29      12.569 -25.540  -9.222  1.00 43.59           H  
ATOM    424  HG3 LYS A  29      11.826 -25.098  -7.672  1.00 43.59           H  
ATOM    425  CD  LYS A  29      12.912 -23.499  -8.612  1.00 43.59           C  
ATOM    426  HD2 LYS A  29      13.159 -23.184  -9.626  1.00 43.59           H  
ATOM    427  HD3 LYS A  29      12.362 -22.705  -8.107  1.00 43.59           H  
ATOM    428  CE  LYS A  29      14.196 -23.808  -7.830  1.00 43.59           C  
ATOM    429  HE2 LYS A  29      14.683 -24.672  -8.283  1.00 43.59           H  
ATOM    430  HE3 LYS A  29      13.924 -24.071  -6.808  1.00 43.59           H  
ATOM    431  NZ  LYS A  29      15.130 -22.654  -7.836  1.00 43.59           N  
ATOM    432  HZ1 LYS A  29      14.614 -21.787  -7.790  1.00 43.59           H  
ATOM    433  HZ2 LYS A  29      15.683 -22.682  -8.681  1.00 43.59           H  
ATOM    434  HZ3 LYS A  29      15.765 -22.715  -7.053  1.00 43.59           H  
ATOM    435  N   LEU A  30       7.418 -25.835  -9.995  1.00 46.19           N  
ATOM    436  H   LEU A  30       7.675 -26.325 -10.840  1.00 46.19           H  
ATOM    437  CA  LEU A  30       5.999 -25.758  -9.615  1.00 46.19           C  
ATOM    438  HA  LEU A  30       5.886 -24.831  -9.052  1.00 46.19           H  
ATOM    439  C   LEU A  30       5.587 -26.929  -8.685  1.00 46.19           C  
ATOM    440  CB  LEU A  30       5.083 -25.620 -10.848  1.00 46.19           C  
ATOM    441  HB2 LEU A  30       5.604 -25.053 -11.619  1.00 46.19           H  
ATOM    442  HB3 LEU A  30       4.926 -26.622 -11.248  1.00 46.19           H  
ATOM    443  O   LEU A  30       4.509 -26.907  -8.122  1.00 46.19           O  
ATOM    444  CG  LEU A  30       3.704 -24.948 -10.594  1.00 46.19           C  
ATOM    445  HG  LEU A  30       3.288 -25.254  -9.634  1.00 46.19           H  
ATOM    446  CD1 LEU A  30       3.774 -23.408 -10.617  1.00 46.19           C  
ATOM    447 HD11 LEU A  30       3.557 -23.010  -9.625  1.00 46.19           H  
ATOM    448 HD12 LEU A  30       4.753 -23.065 -10.952  1.00 46.19           H  
ATOM    449 HD13 LEU A  30       3.011 -22.992 -11.275  1.00 46.19           H  
ATOM    450  CD2 LEU A  30       2.714 -25.388 -11.672  1.00 46.19           C  
ATOM    451 HD21 LEU A  30       3.168 -25.320 -12.660  1.00 46.19           H  
ATOM    452 HD22 LEU A  30       2.425 -26.422 -11.486  1.00 46.19           H  
ATOM    453 HD23 LEU A  30       1.808 -24.782 -11.634  1.00 46.19           H  
ATOM    454  N   ASP A  31       6.412 -27.956  -8.463  1.00 45.31           N  
ATOM    455  H   ASP A  31       7.288 -28.018  -8.961  1.00 45.31           H  
ATOM    456  CA  ASP A  31       5.986 -29.137  -7.679  1.00 45.31           C  
ATOM    457  HA  ASP A  31       4.946 -29.341  -7.931  1.00 45.31           H  
ATOM    458  C   ASP A  31       5.954 -28.928  -6.153  1.00 45.31           C  
ATOM    459  CB  ASP A  31       6.857 -30.354  -8.069  1.00 45.31           C  
ATOM    460  HB2 ASP A  31       7.234 -30.831  -7.165  1.00 45.31           H  
ATOM    461  HB3 ASP A  31       7.733 -30.022  -8.627  1.00 45.31           H  
ATOM    462  O   ASP A  31       5.324 -29.692  -5.425  1.00 45.31           O  
ATOM    463  CG  ASP A  31       6.123 -31.432  -8.889  1.00 45.31           C  
ATOM    464  OD1 ASP A  31       4.941 -31.230  -9.253  1.00 45.31           O  
ATOM    465  OD2 ASP A  31       6.767 -32.477  -9.132  1.00 45.31           O  
ATOM    466  N   SER A  32       6.574 -27.864  -5.636  1.00 50.34           N  
ATOM    467  H   SER A  32       7.113 -27.278  -6.257  1.00 50.34           H  
ATOM    468  CA  SER A  32       6.434 -27.443  -4.227  1.00 50.34           C  
ATOM    469  HA  SER A  32       6.073 -28.292  -3.647  1.00 50.34           H  
ATOM    470  C   SER A  32       5.371 -26.352  -4.007  1.00 50.34           C  
ATOM    471  CB  SER A  32       7.798 -27.086  -3.624  1.00 50.34           C  
ATOM    472  HB2 SER A  32       8.360 -28.009  -3.481  1.00 50.34           H  
ATOM    473  HB3 SER A  32       7.657 -26.621  -2.648  1.00 50.34           H  
ATOM    474  O   SER A  32       5.263 -25.802  -2.908  1.00 50.34           O  
ATOM    475  OG  SER A  32       8.543 -26.222  -4.465  1.00 50.34           O  
ATOM    476  HG  SER A  32       9.344 -25.962  -4.004  1.00 50.34           H  
ATOM    477  N   VAL A  33       4.573 -26.057  -5.038  1.00 51.78           N  
ATOM    478  H   VAL A  33       4.647 -26.635  -5.863  1.00 51.78           H  
ATOM    479  CA  VAL A  33       3.593 -24.960  -5.102  1.00 51.78           C  
ATOM    480  HA  VAL A  33       3.998 -24.091  -4.584  1.00 51.78           H  
ATOM    481  C   VAL A  33       2.339 -25.383  -4.358  1.00 51.78           C  
ATOM    482  CB  VAL A  33       3.373 -24.560  -6.574  1.00 51.78           C  
ATOM    483  HB  VAL A  33       3.123 -25.471  -7.117  1.00 51.78           H  
ATOM    484  O   VAL A  33       1.581 -26.250  -4.779  1.00 51.78           O  
ATOM    485  CG1 VAL A  33       2.281 -23.590  -7.008  1.00 51.78           C  
ATOM    486 HG11 VAL A  33       2.608 -22.556  -6.892  1.00 51.78           H  
ATOM    487 HG12 VAL A  33       2.039 -23.783  -8.053  1.00 51.78           H  
ATOM    488 HG13 VAL A  33       1.376 -23.770  -6.428  1.00 51.78           H  
ATOM    489  CG2 VAL A  33       4.717 -23.933  -6.989  1.00 51.78           C  
ATOM    490 HG21 VAL A  33       5.534 -24.651  -6.919  1.00 51.78           H  
ATOM    491 HG22 VAL A  33       4.942 -23.104  -6.318  1.00 51.78           H  
ATOM    492 HG23 VAL A  33       4.685 -23.531  -8.002  1.00 51.78           H  
ATOM    493  N   SER A  34       2.202 -24.884  -3.131  1.00 62.22           N  
ATOM    494  H   SER A  34       2.606 -25.424  -2.379  1.00 62.22           H  
ATOM    495  CA  SER A  34       1.300 -23.778  -2.813  1.00 62.22           C  
ATOM    496  HA  SER A  34       1.120 -23.810  -1.738  1.00 62.22           H  
ATOM    497  C   SER A  34      -0.063 -23.943  -3.491  1.00 62.22           C  
ATOM    498  CB  SER A  34       1.959 -22.414  -3.052  1.00 62.22           C  
ATOM    499  HB2 SER A  34       2.800 -22.330  -2.365  1.00 62.22           H  
ATOM    500  HB3 SER A  34       1.244 -21.624  -2.820  1.00 62.22           H  
ATOM    501  O   SER A  34      -0.242 -23.801  -4.695  1.00 62.22           O  
ATOM    502  OG  SER A  34       2.437 -22.231  -4.362  1.00 62.22           O  
ATOM    503  HG  SER A  34       2.682 -21.308  -4.453  1.00 62.22           H  
ATOM    504  N   LYS A  35      -1.046 -24.292  -2.661  1.00 82.31           N  
ATOM    505  H   LYS A  35      -0.786 -24.437  -1.696  1.00 82.31           H  
ATOM    506  CA  LYS A  35      -2.464 -24.439  -2.999  1.00 82.31           C  
ATOM    507  HA  LYS A  35      -2.629 -25.441  -3.397  1.00 82.31           H  
ATOM    508  C   LYS A  35      -2.906 -23.405  -4.052  1.00 82.31           C  
ATOM    509  CB  LYS A  35      -3.210 -24.270  -1.662  1.00 82.31           C  
ATOM    510  HB2 LYS A  35      -2.987 -23.284  -1.255  1.00 82.31           H  
ATOM    511  HB3 LYS A  35      -2.838 -25.017  -0.961  1.00 82.31           H  
ATOM    512  O   LYS A  35      -2.876 -22.204  -3.783  1.00 82.31           O  
ATOM    513  CG  LYS A  35      -4.730 -24.419  -1.752  1.00 82.31           C  
ATOM    514  HG2 LYS A  35      -4.981 -25.425  -2.091  1.00 82.31           H  
ATOM    515  HG3 LYS A  35      -5.130 -23.689  -2.455  1.00 82.31           H  
ATOM    516  CD  LYS A  35      -5.339 -24.176  -0.366  1.00 82.31           C  
ATOM    517  HD2 LYS A  35      -5.033 -23.193  -0.005  1.00 82.31           H  
ATOM    518  HD3 LYS A  35      -4.981 -24.935   0.328  1.00 82.31           H  
ATOM    519  CE  LYS A  35      -6.863 -24.235  -0.474  1.00 82.31           C  
ATOM    520  HE2 LYS A  35      -7.160 -25.246  -0.754  1.00 82.31           H  
ATOM    521  HE3 LYS A  35      -7.171 -23.556  -1.269  1.00 82.31           H  
ATOM    522  NZ  LYS A  35      -7.512 -23.794   0.785  1.00 82.31           N  
ATOM    523  HZ1 LYS A  35      -7.156 -24.266   1.603  1.00 82.31           H  
ATOM    524  HZ2 LYS A  35      -8.515 -23.877   0.705  1.00 82.31           H  
ATOM    525  HZ3 LYS A  35      -7.368 -22.797   0.865  1.00 82.31           H  
ATOM    526  N   LEU A  36      -3.321 -23.870  -5.235  1.00 91.75           N  
ATOM    527  H   LEU A  36      -3.225 -24.856  -5.433  1.00 91.75           H  
ATOM    528  CA  LEU A  36      -3.951 -23.008  -6.238  1.00 91.75           C  
ATOM    529  HA  LEU A  36      -3.229 -22.262  -6.572  1.00 91.75           H  
ATOM    530  C   LEU A  36      -5.146 -22.291  -5.601  1.00 91.75           C  
ATOM    531  CB  LEU A  36      -4.456 -23.825  -7.440  1.00 91.75           C  
ATOM    532  HB2 LEU A  36      -5.139 -23.203  -8.018  1.00 91.75           H  
ATOM    533  HB3 LEU A  36      -5.024 -24.669  -7.049  1.00 91.75           H  
ATOM    534  O   LEU A  36      -5.999 -22.942  -4.990  1.00 91.75           O  
ATOM    535  CG  LEU A  36      -3.374 -24.351  -8.396  1.00 91.75           C  
ATOM    536  HG  LEU A  36      -2.667 -24.946  -7.817  1.00 91.75           H  
ATOM    537  CD1 LEU A  36      -4.025 -25.283  -9.430  1.00 91.75           C  
ATOM    538 HD11 LEU A  36      -3.351 -26.116  -9.632  1.00 91.75           H  
ATOM    539 HD12 LEU A  36      -4.234 -24.752 -10.358  1.00 91.75           H  
ATOM    540 HD13 LEU A  36      -4.962 -25.691  -9.053  1.00 91.75           H  
ATOM    541  CD2 LEU A  36      -2.606 -23.209  -9.079  1.00 91.75           C  
ATOM    542 HD21 LEU A  36      -2.469 -23.414 -10.141  1.00 91.75           H  
ATOM    543 HD22 LEU A  36      -1.624 -23.113  -8.617  1.00 91.75           H  
ATOM    544 HD23 LEU A  36      -3.147 -22.268  -8.978  1.00 91.75           H  
ATOM    545  N   ALA A  37      -5.205 -20.966  -5.731  1.00 92.44           N  
ATOM    546  H   ALA A  37      -4.471 -20.483  -6.228  1.00 92.44           H  
ATOM    547  CA  ALA A  37      -6.241 -20.200  -5.054  1.00 92.44           C  
ATOM    548  HA  ALA A  37      -6.247 -20.506  -4.008  1.00 92.44           H  
ATOM    549  C   ALA A  37      -7.630 -20.494  -5.642  1.00 92.44           C  
ATOM    550  CB  ALA A  37      -5.915 -18.709  -5.095  1.00 92.44           C  
ATOM    551  HB1 ALA A  37      -6.468 -18.185  -4.316  1.00 92.44           H  
ATOM    552  HB2 ALA A  37      -4.848 -18.541  -4.951  1.00 92.44           H  
ATOM    553  HB3 ALA A  37      -6.238 -18.317  -6.060  1.00 92.44           H  
ATOM    554  O   ALA A  37      -7.829 -20.558  -6.861  1.00 92.44           O  
ATOM    555  N   THR A  38      -8.600 -20.623  -4.742  1.00 91.12           N  
ATOM    556  H   THR A  38      -8.324 -20.674  -3.772  1.00 91.12           H  
ATOM    557  CA  THR A  38     -10.038 -20.538  -5.026  1.00 91.12           C  
ATOM    558  HA  THR A  38     -10.221 -20.685  -6.090  1.00 91.12           H  
ATOM    559  C   THR A  38     -10.565 -19.148  -4.653  1.00 91.12           C  
ATOM    560  CB  THR A  38     -10.798 -21.627  -4.250  1.00 91.12           C  
ATOM    561  HB  THR A  38     -11.847 -21.574  -4.544  1.00 91.12           H  
ATOM    562  O   THR A  38      -9.869 -18.373  -3.992  1.00 91.12           O  
ATOM    563  CG2 THR A  38     -10.304 -23.043  -4.558  1.00 91.12           C  
ATOM    564 HG21 THR A  38     -11.055 -23.764  -4.236  1.00 91.12           H  
ATOM    565 HG22 THR A  38     -10.145 -23.152  -5.631  1.00 91.12           H  
ATOM    566 HG23 THR A  38      -9.368 -23.243  -4.036  1.00 91.12           H  
ATOM    567  OG1 THR A  38     -10.716 -21.403  -2.856  1.00 91.12           O  
ATOM    568  HG1 THR A  38      -9.816 -21.576  -2.572  1.00 91.12           H  
ATOM    569  N   LEU A  39     -11.815 -18.823  -5.005  1.00 89.00           N  
ATOM    570  H   LEU A  39     -12.363 -19.453  -5.573  1.00 89.00           H  
ATOM    571  CA  LEU A  39     -12.443 -17.574  -4.550  1.00 89.00           C  
ATOM    572  HA  LEU A  39     -11.834 -16.735  -4.888  1.00 89.00           H  
ATOM    573  C   LEU A  39     -12.507 -17.478  -3.016  1.00 89.00           C  
ATOM    574  CB  LEU A  39     -13.864 -17.453  -5.130  1.00 89.00           C  
ATOM    575  HB2 LEU A  39     -14.379 -16.640  -4.618  1.00 89.00           H  
ATOM    576  HB3 LEU A  39     -14.404 -18.374  -4.912  1.00 89.00           H  
ATOM    577  O   LEU A  39     -12.360 -16.391  -2.459  1.00 89.00           O  
ATOM    578  CG  LEU A  39     -13.926 -17.173  -6.641  1.00 89.00           C  
ATOM    579  HG  LEU A  39     -13.329 -17.921  -7.163  1.00 89.00           H  
ATOM    580  CD1 LEU A  39     -15.375 -17.293  -7.099  1.00 89.00           C  
ATOM    581 HD11 LEU A  39     -15.443 -17.110  -8.171  1.00 89.00           H  
ATOM    582 HD12 LEU A  39     -15.762 -18.289  -6.889  1.00 89.00           H  
ATOM    583 HD13 LEU A  39     -15.995 -16.556  -6.588  1.00 89.00           H  
ATOM    584  CD2 LEU A  39     -13.413 -15.781  -7.022  1.00 89.00           C  
ATOM    585 HD21 LEU A  39     -13.215 -15.757  -8.093  1.00 89.00           H  
ATOM    586 HD22 LEU A  39     -12.499 -15.525  -6.485  1.00 89.00           H  
ATOM    587 HD23 LEU A  39     -14.167 -15.026  -6.799  1.00 89.00           H  
ATOM    588  N   THR A  40     -12.663 -18.611  -2.324  1.00 89.19           N  
ATOM    589  H   THR A  40     -12.772 -19.480  -2.827  1.00 89.19           H  
ATOM    590  CA  THR A  40     -12.625 -18.665  -0.856  1.00 89.19           C  
ATOM    591  HA  THR A  40     -13.341 -17.940  -0.466  1.00 89.19           H  
ATOM    592  C   THR A  40     -11.249 -18.289  -0.314  1.00 89.19           C  
ATOM    593  CB  THR A  40     -13.015 -20.061  -0.350  1.00 89.19           C  
ATOM    594  HB  THR A  40     -12.286 -20.793  -0.699  1.00 89.19           H  
ATOM    595  O   THR A  40     -11.167 -17.493   0.619  1.00 89.19           O  
ATOM    596  CG2 THR A  40     -13.107 -20.141   1.175  1.00 89.19           C  
ATOM    597 HG21 THR A  40     -12.105 -20.194   1.600  1.00 89.19           H  
ATOM    598 HG22 THR A  40     -13.644 -21.043   1.470  1.00 89.19           H  
ATOM    599 HG23 THR A  40     -13.622 -19.269   1.579  1.00 89.19           H  
ATOM    600  OG1 THR A  40     -14.282 -20.412  -0.860  1.00 89.19           O  
ATOM    601  HG1 THR A  40     -14.916 -19.794  -0.489  1.00 89.19           H  
ATOM    602  N   ASP A  41     -10.171 -18.788  -0.932  1.00 91.06           N  
ATOM    603  H   ASP A  41     -10.303 -19.408  -1.718  1.00 91.06           H  
ATOM    604  CA  ASP A  41      -8.801 -18.429  -0.536  1.00 91.06           C  
ATOM    605  HA  ASP A  41      -8.695 -18.616   0.533  1.00 91.06           H  
ATOM    606  C   ASP A  41      -8.497 -16.944  -0.796  1.00 91.06           C  
ATOM    607  CB  ASP A  41      -7.758 -19.281  -1.277  1.00 91.06           C  
ATOM    608  HB2 ASP A  41      -6.766 -18.972  -0.947  1.00 91.06           H  
ATOM    609  HB3 ASP A  41      -7.825 -19.099  -2.350  1.00 91.06           H  
ATOM    610  O   ASP A  41      -7.874 -16.293   0.042  1.00 91.06           O  
ATOM    611  CG  ASP A  41      -7.893 -20.775  -1.001  1.00 91.06           C  
ATOM    612  OD1 ASP A  41      -7.680 -21.212   0.153  1.00 91.06           O  
ATOM    613  OD2 ASP A  41      -8.205 -21.515  -1.963  1.00 91.06           O  
ATOM    614  N   ILE A  42      -8.961 -16.388  -1.923  1.00 91.94           N  
ATOM    615  H   ILE A  42      -9.430 -16.989  -2.586  1.00 91.94           H  
ATOM    616  CA  ILE A  42      -8.883 -14.938  -2.193  1.00 91.94           C  
ATOM    617  HA  ILE A  42      -7.841 -14.618  -2.171  1.00 91.94           H  
ATOM    618  C   ILE A  42      -9.592 -14.165  -1.084  1.00 91.94           C  
ATOM    619  CB  ILE A  42      -9.468 -14.588  -3.582  1.00 91.94           C  
ATOM    620  HB  ILE A  42     -10.458 -15.036  -3.666  1.00 91.94           H  
ATOM    621  O   ILE A  42      -9.043 -13.214  -0.531  1.00 91.94           O  
ATOM    622  CG1 ILE A  42      -8.577 -15.166  -4.702  1.00 91.94           C  
ATOM    623 HG12 ILE A  42      -8.416 -16.230  -4.525  1.00 91.94           H  
ATOM    624 HG13 ILE A  42      -7.613 -14.659  -4.680  1.00 91.94           H  
ATOM    625  CG2 ILE A  42      -9.608 -13.061  -3.741  1.00 91.94           C  
ATOM    626 HG21 ILE A  42      -8.699 -12.554  -3.419  1.00 91.94           H  
ATOM    627 HG22 ILE A  42      -9.824 -12.786  -4.773  1.00 91.94           H  
ATOM    628 HG23 ILE A  42     -10.450 -12.709  -3.145  1.00 91.94           H  
ATOM    629  CD1 ILE A  42      -9.149 -15.022  -6.116  1.00 91.94           C  
ATOM    630 HD11 ILE A  42      -9.059 -13.989  -6.451  1.00 91.94           H  
ATOM    631 HD12 ILE A  42      -8.572 -15.645  -6.800  1.00 91.94           H  
ATOM    632 HD13 ILE A  42     -10.193 -15.333  -6.140  1.00 91.94           H  
ATOM    633  N   GLY A  43     -10.786 -14.605  -0.708  1.00 90.75           N  
ATOM    634  H   GLY A  43     -11.205 -15.376  -1.210  1.00 90.75           H  
ATOM    635  CA  GLY A  43     -11.559 -13.952   0.328  1.00 90.75           C  
ATOM    636  HA2 GLY A  43     -12.488 -14.518   0.400  1.00 90.75           H  
ATOM    637  HA3 GLY A  43     -11.725 -12.916   0.034  1.00 90.75           H  
ATOM    638  C   GLY A  43     -10.922 -13.952   1.713  1.00 90.75           C  
ATOM    639  O   GLY A  43     -10.898 -12.926   2.398  1.00 90.75           O  
ATOM    640  N   GLU A  44     -10.361 -15.091   2.111  1.00 90.25           N  
ATOM    641  H   GLU A  44     -10.451 -15.901   1.515  1.00 90.25           H  
ATOM    642  CA  GLU A  44      -9.595 -15.213   3.353  1.00 90.25           C  
ATOM    643  HA  GLU A  44     -10.208 -14.890   4.194  1.00 90.25           H  
ATOM    644  C   GLU A  44      -8.338 -14.338   3.338  1.00 90.25           C  
ATOM    645  CB  GLU A  44      -9.201 -16.678   3.563  1.00 90.25           C  
ATOM    646  HB2 GLU A  44      -8.468 -16.722   4.369  1.00 90.25           H  
ATOM    647  HB3 GLU A  44      -8.738 -17.060   2.653  1.00 90.25           H  
ATOM    648  O   GLU A  44      -8.024 -13.701   4.347  1.00 90.25           O  
ATOM    649  CG  GLU A  44     -10.399 -17.558   3.952  1.00 90.25           C  
ATOM    650  HG2 GLU A  44     -10.802 -17.183   4.893  1.00 90.25           H  
ATOM    651  HG3 GLU A  44     -11.184 -17.468   3.201  1.00 90.25           H  
ATOM    652  CD  GLU A  44     -10.019 -19.038   4.116  1.00 90.25           C  
ATOM    653  OE1 GLU A  44     -10.948 -19.831   4.389  1.00 90.25           O  
ATOM    654  OE2 GLU A  44      -8.808 -19.358   4.052  1.00 90.25           O  
ATOM    655  N   ALA A  45      -7.648 -14.260   2.196  1.00 92.00           N  
ATOM    656  H   ALA A  45      -7.952 -14.814   1.408  1.00 92.00           H  
ATOM    657  CA  ALA A  45      -6.468 -13.418   2.024  1.00 92.00           C  
ATOM    658  HA  ALA A  45      -5.746 -13.665   2.801  1.00 92.00           H  
ATOM    659  C   ALA A  45      -6.797 -11.923   2.149  1.00 92.00           C  
ATOM    660  CB  ALA A  45      -5.843 -13.723   0.661  1.00 92.00           C  
ATOM    661  HB1 ALA A  45      -6.557 -13.525  -0.138  1.00 92.00           H  
ATOM    662  HB2 ALA A  45      -5.557 -14.774   0.626  1.00 92.00           H  
ATOM    663  HB3 ALA A  45      -4.963 -13.097   0.511  1.00 92.00           H  
ATOM    664  O   ALA A  45      -6.063 -11.190   2.821  1.00 92.00           O  
ATOM    665  N   ILE A  46      -7.919 -11.477   1.567  1.00 92.62           N  
ATOM    666  H   ILE A  46      -8.463 -12.122   1.012  1.00 92.62           H  
ATOM    667  CA  ILE A  46      -8.390 -10.093   1.718  1.00 92.62           C  
ATOM    668  HA  ILE A  46      -7.594  -9.416   1.406  1.00 92.62           H  
ATOM    669  C   ILE A  46      -8.685  -9.794   3.191  1.00 92.62           C  
ATOM    670  CB  ILE A  46      -9.626  -9.815   0.842  1.00 92.62           C  
ATOM    671  HB  ILE A  46     -10.384 -10.557   1.091  1.00 92.62           H  
ATOM    672  O   ILE A  46      -8.158  -8.817   3.718  1.00 92.62           O  
ATOM    673  CG1 ILE A  46      -9.320  -9.911  -0.665  1.00 92.62           C  
ATOM    674 HG12 ILE A  46      -8.743 -10.814  -0.866  1.00 92.62           H  
ATOM    675 HG13 ILE A  46      -8.711  -9.063  -0.976  1.00 92.62           H  
ATOM    676  CG2 ILE A  46     -10.169  -8.410   1.144  1.00 92.62           C  
ATOM    677 HG21 ILE A  46     -10.663  -8.383   2.115  1.00 92.62           H  
ATOM    678 HG22 ILE A  46      -9.343  -7.700   1.184  1.00 92.62           H  
ATOM    679 HG23 ILE A  46     -10.891  -8.088   0.394  1.00 92.62           H  
ATOM    680  CD1 ILE A  46     -10.607  -9.950  -1.504  1.00 92.62           C  
ATOM    681 HD11 ILE A  46     -10.460 -10.571  -2.387  1.00 92.62           H  
ATOM    682 HD12 ILE A  46     -10.852  -8.937  -1.824  1.00 92.62           H  
ATOM    683 HD13 ILE A  46     -11.444 -10.345  -0.929  1.00 92.62           H  
ATOM    684  N   LYS A  47      -9.428 -10.669   3.888  1.00 91.06           N  
ATOM    685  H   LYS A  47      -9.842 -11.443   3.387  1.00 91.06           H  
ATOM    686  CA  LYS A  47      -9.723 -10.510   5.325  1.00 91.06           C  
ATOM    687  HA  LYS A  47     -10.282  -9.586   5.478  1.00 91.06           H  
ATOM    688  C   LYS A  47      -8.453 -10.383   6.163  1.00 91.06           C  
ATOM    689  CB  LYS A  47     -10.584 -11.687   5.801  1.00 91.06           C  
ATOM    690  HB2 LYS A  47     -10.019 -12.617   5.726  1.00 91.06           H  
ATOM    691  HB3 LYS A  47     -11.464 -11.773   5.164  1.00 91.06           H  
ATOM    692  O   LYS A  47      -8.348  -9.498   7.007  1.00 91.06           O  
ATOM    693  CG  LYS A  47     -11.034 -11.466   7.249  1.00 91.06           C  
ATOM    694  HG2 LYS A  47     -10.165 -11.383   7.902  1.00 91.06           H  
ATOM    695  HG3 LYS A  47     -11.612 -10.544   7.307  1.00 91.06           H  
ATOM    696  CD  LYS A  47     -11.887 -12.639   7.726  1.00 91.06           C  
ATOM    697  HD2 LYS A  47     -11.304 -13.557   7.655  1.00 91.06           H  
ATOM    698  HD3 LYS A  47     -12.766 -12.718   7.087  1.00 91.06           H  
ATOM    699  CE  LYS A  47     -12.315 -12.397   9.175  1.00 91.06           C  
ATOM    700  HE2 LYS A  47     -12.894 -11.474   9.207  1.00 91.06           H  
ATOM    701  HE3 LYS A  47     -11.428 -12.253   9.792  1.00 91.06           H  
ATOM    702  NZ  LYS A  47     -13.121 -13.541   9.663  1.00 91.06           N  
ATOM    703  HZ1 LYS A  47     -12.527 -14.340   9.835  1.00 91.06           H  
ATOM    704  HZ2 LYS A  47     -13.798 -13.792   8.957  1.00 91.06           H  
ATOM    705  HZ3 LYS A  47     -13.605 -13.283  10.511  1.00 91.06           H  
ATOM    706  N   GLN A  48      -7.473 -11.258   5.936  1.00 91.19           N  
ATOM    707  H   GLN A  48      -7.613 -11.968   5.231  1.00 91.19           H  
ATOM    708  CA  GLN A  48      -6.193 -11.186   6.643  1.00 91.19           C  
ATOM    709  HA  GLN A  48      -6.371 -11.245   7.717  1.00 91.19           H  
ATOM    710  C   GLN A  48      -5.477  -9.859   6.377  1.00 91.19           C  
ATOM    711  CB  GLN A  48      -5.301 -12.356   6.218  1.00 91.19           C  
ATOM    712  HB2 GLN A  48      -5.295 -12.431   5.130  1.00 91.19           H  
ATOM    713  HB3 GLN A  48      -4.282 -12.161   6.552  1.00 91.19           H  
ATOM    714  O   GLN A  48      -4.969  -9.235   7.306  1.00 91.19           O  
ATOM    715  CG  GLN A  48      -5.760 -13.684   6.834  1.00 91.19           C  
ATOM    716  HG2 GLN A  48      -6.805 -13.872   6.587  1.00 91.19           H  
ATOM    717  HG3 GLN A  48      -5.666 -13.614   7.918  1.00 91.19           H  
ATOM    718  CD  GLN A  48      -4.919 -14.862   6.354  1.00 91.19           C  
ATOM    719  NE2 GLN A  48      -5.077 -16.027   6.941  1.00 91.19           N  
ATOM    720 HE21 GLN A  48      -5.843 -16.163   7.585  1.00 91.19           H  
ATOM    721 HE22 GLN A  48      -4.568 -16.784   6.506  1.00 91.19           H  
ATOM    722  OE1 GLN A  48      -4.083 -14.765   5.475  1.00 91.19           O  
ATOM    723  N   GLN A  49      -5.452  -9.413   5.123  1.00 92.38           N  
ATOM    724  H   GLN A  49      -5.921  -9.942   4.402  1.00 92.38           H  
ATOM    725  CA  GLN A  49      -4.734  -8.210   4.730  1.00 92.38           C  
ATOM    726  HA  GLN A  49      -3.763  -8.228   5.225  1.00 92.38           H  
ATOM    727  C   GLN A  49      -5.434  -6.918   5.197  1.00 92.38           C  
ATOM    728  CB  GLN A  49      -4.509  -8.306   3.220  1.00 92.38           C  
ATOM    729  HB2 GLN A  49      -5.471  -8.202   2.718  1.00 92.38           H  
ATOM    730  HB3 GLN A  49      -4.122  -9.295   2.976  1.00 92.38           H  
ATOM    731  O   GLN A  49      -4.740  -5.954   5.516  1.00 92.38           O  
ATOM    732  CG  GLN A  49      -3.513  -7.266   2.691  1.00 92.38           C  
ATOM    733  HG2 GLN A  49      -3.502  -7.310   1.602  1.00 92.38           H  
ATOM    734  HG3 GLN A  49      -3.844  -6.271   2.989  1.00 92.38           H  
ATOM    735  CD  GLN A  49      -2.080  -7.481   3.181  1.00 92.38           C  
ATOM    736  NE2 GLN A  49      -1.259  -6.454   3.122  1.00 92.38           N  
ATOM    737 HE21 GLN A  49      -1.620  -5.591   2.742  1.00 92.38           H  
ATOM    738 HE22 GLN A  49      -0.421  -6.493   3.685  1.00 92.38           H  
ATOM    739  OE1 GLN A  49      -1.648  -8.578   3.510  1.00 92.38           O  
ATOM    740  N   LEU A  50      -6.765  -6.915   5.335  1.00 92.81           N  
ATOM    741  H   LEU A  50      -7.289  -7.698   4.972  1.00 92.81           H  
ATOM    742  CA  LEU A  50      -7.518  -5.842   5.997  1.00 92.81           C  
ATOM    743  HA  LEU A  50      -7.273  -4.889   5.529  1.00 92.81           H  
ATOM    744  C   LEU A  50      -7.136  -5.693   7.473  1.00 92.81           C  
ATOM    745  CB  LEU A  50      -9.029  -6.109   5.863  1.00 92.81           C  
ATOM    746  HB2 LEU A  50      -9.241  -7.144   6.131  1.00 92.81           H  
ATOM    747  HB3 LEU A  50      -9.566  -5.480   6.574  1.00 92.81           H  
ATOM    748  O   LEU A  50      -6.840  -4.585   7.917  1.00 92.81           O  
ATOM    749  CG  LEU A  50      -9.591  -5.828   4.462  1.00 92.81           C  
ATOM    750  HG  LEU A  50      -9.066  -6.433   3.722  1.00 92.81           H  
ATOM    751  CD1 LEU A  50     -11.072  -6.182   4.403  1.00 92.81           C  
ATOM    752 HD11 LEU A  50     -11.430  -6.135   3.374  1.00 92.81           H  
ATOM    753 HD12 LEU A  50     -11.651  -5.476   4.999  1.00 92.81           H  
ATOM    754 HD13 LEU A  50     -11.241  -7.179   4.810  1.00 92.81           H  
ATOM    755  CD2 LEU A  50      -9.416  -4.356   4.106  1.00 92.81           C  
ATOM    756 HD21 LEU A  50     -10.050  -4.130   3.249  1.00 92.81           H  
ATOM    757 HD22 LEU A  50      -8.382  -4.142   3.836  1.00 92.81           H  
ATOM    758 HD23 LEU A  50      -9.732  -3.721   4.934  1.00 92.81           H  
ATOM    759  N   LEU A  51      -7.047  -6.796   8.224  1.00 91.69           N  
ATOM    760  H   LEU A  51      -7.337  -7.674   7.817  1.00 91.69           H  
ATOM    761  CA  LEU A  51      -6.589  -6.754   9.622  1.00 91.69           C  
ATOM    762  HA  LEU A  51      -7.233  -6.075  10.180  1.00 91.69           H  
ATOM    763  C   LEU A  51      -5.163  -6.189   9.731  1.00 91.69           C  
ATOM    764  CB  LEU A  51      -6.666  -8.157  10.250  1.00 91.69           C  
ATOM    765  HB2 LEU A  51      -6.224  -8.118  11.246  1.00 91.69           H  
ATOM    766  HB3 LEU A  51      -6.061  -8.833   9.645  1.00 91.69           H  
ATOM    767  O   LEU A  51      -4.916  -5.300  10.544  1.00 91.69           O  
ATOM    768  CG  LEU A  51      -8.087  -8.737  10.362  1.00 91.69           C  
ATOM    769  HG  LEU A  51      -8.544  -8.750   9.373  1.00 91.69           H  
ATOM    770  CD1 LEU A  51      -8.027 -10.179  10.877  1.00 91.69           C  
ATOM    771 HD11 LEU A  51      -7.159 -10.687  10.457  1.00 91.69           H  
ATOM    772 HD12 LEU A  51      -8.932 -10.698  10.561  1.00 91.69           H  
ATOM    773 HD13 LEU A  51      -7.954 -10.191  11.964  1.00 91.69           H  
ATOM    774  CD2 LEU A  51      -8.986  -7.933  11.302  1.00 91.69           C  
ATOM    775 HD21 LEU A  51      -8.516  -7.829  12.280  1.00 91.69           H  
ATOM    776 HD22 LEU A  51      -9.950  -8.431  11.407  1.00 91.69           H  
ATOM    777 HD23 LEU A  51      -9.166  -6.947  10.874  1.00 91.69           H  
ATOM    778  N   LEU A  52      -4.247  -6.631   8.859  1.00 92.81           N  
ATOM    779  H   LEU A  52      -4.514  -7.364   8.217  1.00 92.81           H  
ATOM    780  CA  LEU A  52      -2.881  -6.093   8.813  1.00 92.81           C  
ATOM    781  HA  LEU A  52      -2.434  -6.179   9.803  1.00 92.81           H  
ATOM    782  C   LEU A  52      -2.850  -4.601   8.447  1.00 92.81           C  
ATOM    783  CB  LEU A  52      -2.036  -6.882   7.801  1.00 92.81           C  
ATOM    784  HB2 LEU A  52      -1.075  -6.378   7.691  1.00 92.81           H  
ATOM    785  HB3 LEU A  52      -2.541  -6.852   6.835  1.00 92.81           H  
ATOM    786  O   LEU A  52      -2.009  -3.868   8.966  1.00 92.81           O  
ATOM    787  CG  LEU A  52      -1.763  -8.348   8.172  1.00 92.81           C  
ATOM    788  HG  LEU A  52      -2.707  -8.889   8.240  1.00 92.81           H  
ATOM    789  CD1 LEU A  52      -0.942  -8.988   7.057  1.00 92.81           C  
ATOM    790 HD11 LEU A  52      -0.976 -10.073   7.163  1.00 92.81           H  
ATOM    791 HD12 LEU A  52       0.087  -8.636   7.122  1.00 92.81           H  
ATOM    792 HD13 LEU A  52      -1.362  -8.719   6.088  1.00 92.81           H  
ATOM    793  CD2 LEU A  52      -1.019  -8.508   9.503  1.00 92.81           C  
ATOM    794 HD21 LEU A  52      -0.439  -7.611   9.722  1.00 92.81           H  
ATOM    795 HD22 LEU A  52      -1.743  -8.657  10.304  1.00 92.81           H  
ATOM    796 HD23 LEU A  52      -0.342  -9.362   9.473  1.00 92.81           H  
ATOM    797  N   LEU A  53      -3.750  -4.130   7.574  1.00 94.06           N  
ATOM    798  H   LEU A  53      -4.401  -4.779   7.156  1.00 94.06           H  
ATOM    799  CA  LEU A  53      -3.879  -2.707   7.248  1.00 94.06           C  
ATOM    800  HA  LEU A  53      -2.897  -2.338   6.952  1.00 94.06           H  
ATOM    801  C   LEU A  53      -4.312  -1.894   8.475  1.00 94.06           C  
ATOM    802  CB  LEU A  53      -4.861  -2.529   6.073  1.00 94.06           C  
ATOM    803  HB2 LEU A  53      -4.453  -3.016   5.187  1.00 94.06           H  
ATOM    804  HB3 LEU A  53      -5.801  -3.026   6.312  1.00 94.06           H  
ATOM    805  O   LEU A  53      -3.733  -0.839   8.741  1.00 94.06           O  
ATOM    806  CG  LEU A  53      -5.182  -1.056   5.752  1.00 94.06           C  
ATOM    807  HG  LEU A  53      -5.575  -0.552   6.636  1.00 94.06           H  
ATOM    808  CD1 LEU A  53      -3.937  -0.314   5.275  1.00 94.06           C  
ATOM    809 HD11 LEU A  53      -3.615  -0.773   4.340  1.00 94.06           H  
ATOM    810 HD12 LEU A  53      -4.187   0.734   5.109  1.00 94.06           H  
ATOM    811 HD13 LEU A  53      -3.147  -0.368   6.023  1.00 94.06           H  
ATOM    812  CD2 LEU A  53      -6.241  -0.975   4.655  1.00 94.06           C  
ATOM    813 HD21 LEU A  53      -6.403   0.065   4.371  1.00 94.06           H  
ATOM    814 HD22 LEU A  53      -7.185  -1.370   5.028  1.00 94.06           H  
ATOM    815 HD23 LEU A  53      -5.936  -1.549   3.780  1.00 94.06           H  
ATOM    816  N   VAL A  54      -5.287  -2.392   9.240  1.00 93.69           N  
ATOM    817  H   VAL A  54      -5.731  -3.251   8.947  1.00 93.69           H  
ATOM    818  CA  VAL A  54      -5.733  -1.752  10.488  1.00 93.69           C  
ATOM    819  HA  VAL A  54      -6.023  -0.726  10.264  1.00 93.69           H  
ATOM    820  C   VAL A  54      -4.588  -1.683  11.499  1.00 93.69           C  
ATOM    821  CB  VAL A  54      -6.956  -2.481  11.081  1.00 93.69           C  
ATOM    822  HB  VAL A  54      -6.729  -3.540  11.210  1.00 93.69           H  
ATOM    823  O   VAL A  54      -4.367  -0.624  12.091  1.00 93.69           O  
ATOM    824  CG1 VAL A  54      -7.352  -1.899  12.447  1.00 93.69           C  
ATOM    825 HG11 VAL A  54      -8.308  -2.319  12.761  1.00 93.69           H  
ATOM    826 HG12 VAL A  54      -7.441  -0.816  12.366  1.00 93.69           H  
ATOM    827 HG13 VAL A  54      -6.596  -2.163  13.186  1.00 93.69           H  
ATOM    828  CG2 VAL A  54      -8.176  -2.353  10.161  1.00 93.69           C  
ATOM    829 HG21 VAL A  54      -7.928  -2.672   9.149  1.00 93.69           H  
ATOM    830 HG22 VAL A  54      -8.984  -2.990  10.522  1.00 93.69           H  
ATOM    831 HG23 VAL A  54      -8.522  -1.320  10.131  1.00 93.69           H  
ATOM    832  N   ASP A  55      -3.826  -2.766  11.670  1.00 93.50           N  
ATOM    833  H   ASP A  55      -4.081  -3.622  11.198  1.00 93.50           H  
ATOM    834  CA  ASP A  55      -2.678  -2.791  12.585  1.00 93.50           C  
ATOM    835  HA  ASP A  55      -3.005  -2.447  13.566  1.00 93.50           H  
ATOM    836  C   ASP A  55      -1.564  -1.841  12.127  1.00 93.50           C  
ATOM    837  CB  ASP A  55      -2.145  -4.224  12.736  1.00 93.50           C  
ATOM    838  HB2 ASP A  55      -1.953  -4.647  11.750  1.00 93.50           H  
ATOM    839  HB3 ASP A  55      -1.195  -4.184  13.267  1.00 93.50           H  
ATOM    840  O   ASP A  55      -1.025  -1.090  12.945  1.00 93.50           O  
ATOM    841  CG  ASP A  55      -3.089  -5.136  13.529  1.00 93.50           C  
ATOM    842  OD1 ASP A  55      -3.890  -4.606  14.341  1.00 93.50           O  
ATOM    843  OD2 ASP A  55      -2.940  -6.367  13.375  1.00 93.50           O  
ATOM    844  N   TRP A  56      -1.274  -1.802  10.820  1.00 95.75           N  
ATOM    845  H   TRP A  56      -1.756  -2.449  10.213  1.00 95.75           H  
ATOM    846  CA  TRP A  56      -0.338  -0.850  10.217  1.00 95.75           C  
ATOM    847  HA  TRP A  56       0.658  -1.000  10.632  1.00 95.75           H  
ATOM    848  C   TRP A  56      -0.743   0.596  10.523  1.00 95.75           C  
ATOM    849  CB  TRP A  56      -0.267  -1.072   8.701  1.00 95.75           C  
ATOM    850  HB2 TRP A  56       0.058  -2.089   8.479  1.00 95.75           H  
ATOM    851  HB3 TRP A  56      -1.268  -0.974   8.280  1.00 95.75           H  
ATOM    852  O   TRP A  56       0.076   1.373  11.020  1.00 95.75           O  
ATOM    853  CG  TRP A  56       0.619  -0.111   7.980  1.00 95.75           C  
ATOM    854  CD1 TRP A  56       1.963  -0.184   7.855  1.00 95.75           C  
ATOM    855  HD1 TRP A  56       2.575  -0.986   8.240  1.00 95.75           H  
ATOM    856  CD2 TRP A  56       0.221   1.119   7.317  1.00 95.75           C  
ATOM    857  CE2 TRP A  56       1.392   1.767   6.821  1.00 95.75           C  
ATOM    858  CE3 TRP A  56      -1.020   1.743   7.091  1.00 95.75           C  
ATOM    859  HE3 TRP A  56      -1.927   1.290   7.465  1.00 95.75           H  
ATOM    860  NE1 TRP A  56       2.426   0.917   7.160  1.00 95.75           N  
ATOM    861  HE1 TRP A  56       3.400   1.034   6.921  1.00 95.75           H  
ATOM    862  CH2 TRP A  56       0.080   3.591   5.934  1.00 95.75           C  
ATOM    863  HH2 TRP A  56       0.002   4.538   5.421  1.00 95.75           H  
ATOM    864  CZ2 TRP A  56       1.335   2.989   6.136  1.00 95.75           C  
ATOM    865  HZ2 TRP A  56       2.240   3.459   5.782  1.00 95.75           H  
ATOM    866  CZ3 TRP A  56      -1.086   2.966   6.409  1.00 95.75           C  
ATOM    867  HZ3 TRP A  56      -2.051   3.428   6.263  1.00 95.75           H  
ATOM    868  N   ALA A  57      -2.013   0.945  10.290  1.00 96.00           N  
ATOM    869  H   ALA A  57      -2.636   0.258   9.888  1.00 96.00           H  
ATOM    870  CA  ALA A  57      -2.524   2.293  10.517  1.00 96.00           C  
ATOM    871  HA  ALA A  57      -1.897   2.994   9.966  1.00 96.00           H  
ATOM    872  C   ALA A  57      -2.454   2.678  12.002  1.00 96.00           C  
ATOM    873  CB  ALA A  57      -3.948   2.389   9.963  1.00 96.00           C  
ATOM    874  HB1 ALA A  57      -4.288   3.423  10.017  1.00 96.00           H  
ATOM    875  HB2 ALA A  57      -3.963   2.065   8.922  1.00 96.00           H  
ATOM    876  HB3 ALA A  57      -4.626   1.763  10.543  1.00 96.00           H  
ATOM    877  O   ALA A  57      -1.930   3.740  12.343  1.00 96.00           O  
ATOM    878  N   LYS A  58      -2.877   1.784  12.911  1.00 94.69           N  
ATOM    879  H   LYS A  58      -3.269   0.918  12.568  1.00 94.69           H  
ATOM    880  CA  LYS A  58      -2.794   2.006  14.369  1.00 94.69           C  
ATOM    881  HA  LYS A  58      -3.328   2.924  14.615  1.00 94.69           H  
ATOM    882  C   LYS A  58      -1.367   2.208  14.873  1.00 94.69           C  
ATOM    883  CB  LYS A  58      -3.437   0.831  15.112  1.00 94.69           C  
ATOM    884  HB2 LYS A  58      -3.048  -0.112  14.726  1.00 94.69           H  
ATOM    885  HB3 LYS A  58      -3.175   0.902  16.168  1.00 94.69           H  
ATOM    886  O   LYS A  58      -1.182   2.848  15.908  1.00 94.69           O  
ATOM    887  CG  LYS A  58      -4.964   0.855  14.999  1.00 94.69           C  
ATOM    888  HG2 LYS A  58      -5.270   0.792  13.955  1.00 94.69           H  
ATOM    889  HG3 LYS A  58      -5.342   1.789  15.416  1.00 94.69           H  
ATOM    890  CD  LYS A  58      -5.549  -0.320  15.784  1.00 94.69           C  
ATOM    891  HD2 LYS A  58      -5.133  -1.248  15.391  1.00 94.69           H  
ATOM    892  HD3 LYS A  58      -5.283  -0.218  16.836  1.00 94.69           H  
ATOM    893  CE  LYS A  58      -7.072  -0.326  15.641  1.00 94.69           C  
ATOM    894  HE2 LYS A  58      -7.313  -0.356  14.578  1.00 94.69           H  
ATOM    895  HE3 LYS A  58      -7.471   0.604  16.045  1.00 94.69           H  
ATOM    896  NZ  LYS A  58      -7.658  -1.506  16.320  1.00 94.69           N  
ATOM    897  HZ1 LYS A  58      -7.047  -2.302  16.204  1.00 94.69           H  
ATOM    898  HZ2 LYS A  58      -7.784  -1.325  17.306  1.00 94.69           H  
ATOM    899  HZ3 LYS A  58      -8.549  -1.733  15.903  1.00 94.69           H  
ATOM    900  N   ALA A  59      -0.367   1.685  14.165  1.00 95.25           N  
ATOM    901  H   ALA A  59      -0.592   1.100  13.373  1.00 95.25           H  
ATOM    902  CA  ALA A  59       1.035   1.870  14.512  1.00 95.25           C  
ATOM    903  HA  ALA A  59       1.117   1.784  15.596  1.00 95.25           H  
ATOM    904  C   ALA A  59       1.595   3.259  14.149  1.00 95.25           C  
ATOM    905  CB  ALA A  59       1.853   0.734  13.899  1.00 95.25           C  
ATOM    906  HB1 ALA A  59       1.215  -0.062  13.513  1.00 95.25           H  
ATOM    907  HB2 ALA A  59       2.497   0.313  14.671  1.00 95.25           H  
ATOM    908  HB3 ALA A  59       2.460   1.127  13.084  1.00 95.25           H  
ATOM    909  O   ALA A  59       2.701   3.583  14.583  1.00 95.25           O  
ATOM    910  N   LEU A  60       0.856   4.075  13.388  1.00 96.50           N  
ATOM    911  H   LEU A  60      -0.031   3.734  13.047  1.00 96.50           H  
ATOM    912  CA  LEU A  60       1.218   5.443  13.022  1.00 96.50           C  
ATOM    913  HA  LEU A  60       2.303   5.532  12.984  1.00 96.50           H  
ATOM    914  C   LEU A  60       0.658   6.448  14.056  1.00 96.50           C  
ATOM    915  CB  LEU A  60       0.676   5.732  11.606  1.00 96.50           C  
ATOM    916  HB2 LEU A  60       0.897   6.768  11.350  1.00 96.50           H  
ATOM    917  HB3 LEU A  60      -0.409   5.631  11.619  1.00 96.50           H  
ATOM    918  O   LEU A  60      -0.551   6.682  14.084  1.00 96.50           O  
ATOM    919  CG  LEU A  60       1.229   4.825  10.487  1.00 96.50           C  
ATOM    920  HG  LEU A  60       1.089   3.774  10.741  1.00 96.50           H  
ATOM    921  CD1 LEU A  60       0.478   5.110   9.185  1.00 96.50           C  
ATOM    922 HD11 LEU A  60      -0.436   4.516   9.169  1.00 96.50           H  
ATOM    923 HD12 LEU A  60       1.076   4.826   8.319  1.00 96.50           H  
ATOM    924 HD13 LEU A  60       0.213   6.165   9.111  1.00 96.50           H  
ATOM    925  CD2 LEU A  60       2.724   5.062  10.259  1.00 96.50           C  
ATOM    926 HD21 LEU A  60       2.903   6.112  10.026  1.00 96.50           H  
ATOM    927 HD22 LEU A  60       3.274   4.769  11.153  1.00 96.50           H  
ATOM    928 HD23 LEU A  60       3.063   4.435   9.435  1.00 96.50           H  
ATOM    929  N   PRO A  61       1.499   7.132  14.863  1.00 95.50           N  
ATOM    930  CA  PRO A  61       1.043   8.163  15.800  1.00 95.50           C  
ATOM    931  HA  PRO A  61       0.483   7.657  16.587  1.00 95.50           H  
ATOM    932  C   PRO A  61       0.131   9.246  15.198  1.00 95.50           C  
ATOM    933  CB  PRO A  61       2.309   8.761  16.429  1.00 95.50           C  
ATOM    934  HB2 PRO A  61       2.131   9.040  17.468  1.00 95.50           H  
ATOM    935  HB3 PRO A  61       2.668   9.627  15.873  1.00 95.50           H  
ATOM    936  O   PRO A  61      -0.840   9.606  15.857  1.00 95.50           O  
ATOM    937  CG  PRO A  61       3.324   7.619  16.323  1.00 95.50           C  
ATOM    938  HG2 PRO A  61       4.352   7.976  16.264  1.00 95.50           H  
ATOM    939  HG3 PRO A  61       3.192   6.955  17.177  1.00 95.50           H  
ATOM    940  CD  PRO A  61       2.918   6.880  15.052  1.00 95.50           C  
ATOM    941  HD2 PRO A  61       3.123   5.817  15.178  1.00 95.50           H  
ATOM    942  HD3 PRO A  61       3.478   7.266  14.200  1.00 95.50           H  
ATOM    943  N   PRO A  62       0.361   9.749  13.965  1.00 95.56           N  
ATOM    944  CA  PRO A  62      -0.549  10.710  13.357  1.00 95.56           C  
ATOM    945  HA  PRO A  62      -0.619  11.584  14.005  1.00 95.56           H  
ATOM    946  C   PRO A  62      -1.956  10.167  13.115  1.00 95.56           C  
ATOM    947  CB  PRO A  62       0.082  11.116  12.029  1.00 95.56           C  
ATOM    948  HB2 PRO A  62      -0.313  10.505  11.217  1.00 95.56           H  
ATOM    949  HB3 PRO A  62      -0.102  12.176  11.848  1.00 95.56           H  
ATOM    950  O   PRO A  62      -2.907  10.920  13.263  1.00 95.56           O  
ATOM    951  CG  PRO A  62       1.567  10.823  12.207  1.00 95.56           C  
ATOM    952  HG2 PRO A  62       2.048  11.670  12.696  1.00 95.56           H  
ATOM    953  HG3 PRO A  62       2.049  10.594  11.257  1.00 95.56           H  
ATOM    954  CD  PRO A  62       1.554   9.620  13.147  1.00 95.56           C  
ATOM    955  HD2 PRO A  62       2.454   9.645  13.762  1.00 95.56           H  
ATOM    956  HD3 PRO A  62       1.518   8.696  12.571  1.00 95.56           H  
ATOM    957  N   PHE A  63      -2.097   8.879  12.780  1.00 95.06           N  
ATOM    958  H   PHE A  63      -1.288   8.276  12.773  1.00 95.06           H  
ATOM    959  CA  PHE A  63      -3.410   8.249  12.616  1.00 95.06           C  
ATOM    960  HA  PHE A  63      -4.022   8.845  11.938  1.00 95.06           H  
ATOM    961  C   PHE A  63      -4.154   8.180  13.952  1.00 95.06           C  
ATOM    962  CB  PHE A  63      -3.224   6.848  12.023  1.00 95.06           C  
ATOM    963  HB2 PHE A  63      -2.749   6.930  11.045  1.00 95.06           H  
ATOM    964  HB3 PHE A  63      -2.550   6.284  12.667  1.00 95.06           H  
ATOM    965  O   PHE A  63      -5.333   8.511  14.019  1.00 95.06           O  
ATOM    966  CG  PHE A  63      -4.508   6.054  11.883  1.00 95.06           C  
ATOM    967  CD1 PHE A  63      -4.831   5.055  12.822  1.00 95.06           C  
ATOM    968  HD1 PHE A  63      -4.179   4.870  13.664  1.00 95.06           H  
ATOM    969  CD2 PHE A  63      -5.382   6.318  10.813  1.00 95.06           C  
ATOM    970  HD2 PHE A  63      -5.161   7.105  10.108  1.00 95.06           H  
ATOM    971  CE1 PHE A  63      -6.004   4.298  12.670  1.00 95.06           C  
ATOM    972  HE1 PHE A  63      -6.268   3.541  13.394  1.00 95.06           H  
ATOM    973  CE2 PHE A  63      -6.544   5.546  10.649  1.00 95.06           C  
ATOM    974  HE2 PHE A  63      -7.201   5.720   9.810  1.00 95.06           H  
ATOM    975  CZ  PHE A  63      -6.849   4.535  11.574  1.00 95.06           C  
ATOM    976  HZ  PHE A  63      -7.752   3.957  11.450  1.00 95.06           H  
ATOM    977  N   HIS A  64      -3.441   7.838  15.029  1.00 93.19           N  
ATOM    978  H   HIS A  64      -2.470   7.591  14.899  1.00 93.19           H  
ATOM    979  CA  HIS A  64      -4.014   7.770  16.374  1.00 93.19           C  
ATOM    980  HA  HIS A  64      -4.888   7.118  16.337  1.00 93.19           H  
ATOM    981  C   HIS A  64      -4.487   9.130  16.910  1.00 93.19           C  
ATOM    982  CB  HIS A  64      -2.977   7.165  17.327  1.00 93.19           C  
ATOM    983  HB2 HIS A  64      -2.407   7.959  17.811  1.00 93.19           H  
ATOM    984  HB3 HIS A  64      -2.279   6.536  16.775  1.00 93.19           H  
ATOM    985  O   HIS A  64      -5.343   9.185  17.789  1.00 93.19           O  
ATOM    986  CG  HIS A  64      -3.630   6.307  18.372  1.00 93.19           C  
ATOM    987  CD2 HIS A  64      -3.991   6.664  19.646  1.00 93.19           C  
ATOM    988  HD2 HIS A  64      -3.871   7.636  20.101  1.00 93.19           H  
ATOM    989  ND1 HIS A  64      -4.002   4.996  18.188  1.00 93.19           N  
ATOM    990  HD1 HIS A  64      -3.895   4.462  17.337  1.00 93.19           H  
ATOM    991  CE1 HIS A  64      -4.557   4.566  19.332  1.00 93.19           C  
ATOM    992  HE1 HIS A  64      -4.938   3.570  19.503  1.00 93.19           H  
ATOM    993  NE2 HIS A  64      -4.563   5.540  20.253  1.00 93.19           N  
ATOM    994  N   ALA A  65      -3.913  10.223  16.399  1.00 95.44           N  
ATOM    995  H   ALA A  65      -3.182  10.103  15.712  1.00 95.44           H  
ATOM    996  CA  ALA A  65      -4.293  11.585  16.763  1.00 95.44           C  
ATOM    997  HA  ALA A  65      -4.473  11.608  17.837  1.00 95.44           H  
ATOM    998  C   ALA A  65      -5.598  12.061  16.098  1.00 95.44           C  
ATOM    999  CB  ALA A  65      -3.113  12.526  16.454  1.00 95.44           C  
ATOM   1000  HB1 ALA A  65      -2.258  11.974  16.063  1.00 95.44           H  
ATOM   1001  HB2 ALA A  65      -2.819  13.038  17.370  1.00 95.44           H  
ATOM   1002  HB3 ALA A  65      -3.416  13.272  15.719  1.00 95.44           H  
ATOM   1003  O   ALA A  65      -6.154  13.068  16.532  1.00 95.44           O  
ATOM   1004  N   LEU A  66      -6.076  11.370  15.058  1.00 96.25           N  
ATOM   1005  H   LEU A  66      -5.605  10.519  14.783  1.00 96.25           H  
ATOM   1006  CA  LEU A  66      -7.324  11.706  14.374  1.00 96.25           C  
ATOM   1007  HA  LEU A  66      -7.417  12.792  14.330  1.00 96.25           H  
ATOM   1008  C   LEU A  66      -8.535  11.192  15.156  1.00 96.25           C  
ATOM   1009  CB  LEU A  66      -7.332  11.148  12.934  1.00 96.25           C  
ATOM   1010  HB2 LEU A  66      -8.271  11.425  12.455  1.00 96.25           H  
ATOM   1011  HB3 LEU A  66      -7.302  10.060  12.999  1.00 96.25           H  
ATOM   1012  O   LEU A  66      -8.459  10.198  15.883  1.00 96.25           O  
ATOM   1013  CG  LEU A  66      -6.170  11.616  12.041  1.00 96.25           C  
ATOM   1014  HG  LEU A  66      -5.229  11.399  12.548  1.00 96.25           H  
ATOM   1015  CD1 LEU A  66      -6.190  10.837  10.729  1.00 96.25           C  
ATOM   1016 HD11 LEU A  66      -5.366  11.156  10.091  1.00 96.25           H  
ATOM   1017 HD12 LEU A  66      -6.094   9.771  10.934  1.00 96.25           H  
ATOM   1018 HD13 LEU A  66      -7.137  11.016  10.219  1.00 96.25           H  
ATOM   1019  CD2 LEU A  66      -6.210  13.108  11.698  1.00 96.25           C  
ATOM   1020 HD21 LEU A  66      -6.887  13.287  10.863  1.00 96.25           H  
ATOM   1021 HD22 LEU A  66      -5.209  13.441  11.425  1.00 96.25           H  
ATOM   1022 HD23 LEU A  66      -6.549  13.696  12.552  1.00 96.25           H  
ATOM   1023  N   ALA A  67      -9.674  11.853  14.966  1.00 96.62           N  
ATOM   1024  H   ALA A  67      -9.681  12.635  14.327  1.00 96.62           H  
ATOM   1025  CA  ALA A  67     -10.944  11.385  15.503  1.00 96.62           C  
ATOM   1026  HA  ALA A  67     -10.822  11.276  16.581  1.00 96.62           H  
ATOM   1027  C   ALA A  67     -11.304  10.002  14.931  1.00 96.62           C  
ATOM   1028  CB  ALA A  67     -12.036  12.431  15.236  1.00 96.62           C  
ATOM   1029  HB1 ALA A  67     -12.790  12.030  14.559  1.00 96.62           H  
ATOM   1030  HB2 ALA A  67     -12.514  12.699  16.178  1.00 96.62           H  
ATOM   1031  HB3 ALA A  67     -11.619  13.333  14.789  1.00 96.62           H  
ATOM   1032  O   ALA A  67     -10.945   9.676  13.800  1.00 96.62           O  
ATOM   1033  N   LEU A  68     -12.036   9.188  15.701  1.00 95.75           N  
ATOM   1034  H   LEU A  68     -12.305   9.496  16.624  1.00 95.75           H  
ATOM   1035  CA  LEU A  68     -12.383   7.823  15.290  1.00 95.75           C  
ATOM   1036  HA  LEU A  68     -11.452   7.272  15.154  1.00 95.75           H  
ATOM   1037  C   LEU A  68     -13.134   7.784  13.947  1.00 95.75           C  
ATOM   1038  CB  LEU A  68     -13.212   7.168  16.408  1.00 95.75           C  
ATOM   1039  HB2 LEU A  68     -14.161   7.698  16.487  1.00 95.75           H  
ATOM   1040  HB3 LEU A  68     -12.681   7.282  17.353  1.00 95.75           H  
ATOM   1041  O   LEU A  68     -12.894   6.894  13.141  1.00 95.75           O  
ATOM   1042  CG  LEU A  68     -13.502   5.669  16.186  1.00 95.75           C  
ATOM   1043  HG  LEU A  68     -13.933   5.516  15.197  1.00 95.75           H  
ATOM   1044  CD1 LEU A  68     -12.224   4.833  16.285  1.00 95.75           C  
ATOM   1045 HD11 LEU A  68     -12.465   3.777  16.165  1.00 95.75           H  
ATOM   1046 HD12 LEU A  68     -11.542   5.108  15.481  1.00 95.75           H  
ATOM   1047 HD13 LEU A  68     -11.743   4.995  17.250  1.00 95.75           H  
ATOM   1048  CD2 LEU A  68     -14.521   5.177  17.223  1.00 95.75           C  
ATOM   1049 HD21 LEU A  68     -15.482   5.038  16.728  1.00 95.75           H  
ATOM   1050 HD22 LEU A  68     -14.644   5.907  18.024  1.00 95.75           H  
ATOM   1051 HD23 LEU A  68     -14.218   4.225  17.657  1.00 95.75           H  
ATOM   1052  N   GLU A  69     -14.002   8.762  13.689  1.00 95.62           N  
ATOM   1053  H   GLU A  69     -14.159   9.473  14.388  1.00 95.62           H  
ATOM   1054  CA  GLU A  69     -14.737   8.886  12.423  1.00 95.62           C  
ATOM   1055  HA  GLU A  69     -15.318   7.980  12.249  1.00 95.62           H  
ATOM   1056  C   GLU A  69     -13.781   9.044  11.231  1.00 95.62           C  
ATOM   1057  CB  GLU A  69     -15.704  10.078  12.519  1.00 95.62           C  
ATOM   1058  HB2 GLU A  69     -15.134  10.973  12.767  1.00 95.62           H  
ATOM   1059  HB3 GLU A  69     -16.186  10.225  11.553  1.00 95.62           H  
ATOM   1060  O   GLU A  69     -13.877   8.299  10.258  1.00 95.62           O  
ATOM   1061  CG  GLU A  69     -16.789   9.837  13.587  1.00 95.62           C  
ATOM   1062  HG2 GLU A  69     -17.401   8.992  13.271  1.00 95.62           H  
ATOM   1063  HG3 GLU A  69     -16.310   9.563  14.526  1.00 95.62           H  
ATOM   1064  CD  GLU A  69     -17.692  11.051  13.854  1.00 95.62           C  
ATOM   1065  OE1 GLU A  69     -18.559  10.913  14.747  1.00 95.62           O  
ATOM   1066  OE2 GLU A  69     -17.488  12.108  13.223  1.00 95.62           O  
ATOM   1067  N   ASP A  70     -12.783   9.922  11.349  1.00 96.44           N  
ATOM   1068  H   ASP A  70     -12.744  10.493  12.181  1.00 96.44           H  
ATOM   1069  CA  ASP A  70     -11.752  10.124  10.326  1.00 96.44           C  
ATOM   1070  HA  ASP A  70     -12.230  10.289   9.361  1.00 96.44           H  
ATOM   1071  C   ASP A  70     -10.841   8.898  10.166  1.00 96.44           C  
ATOM   1072  CB  ASP A  70     -10.912  11.364  10.672  1.00 96.44           C  
ATOM   1073  HB2 ASP A  70      -9.982  11.312  10.106  1.00 96.44           H  
ATOM   1074  HB3 ASP A  70     -10.661  11.354  11.733  1.00 96.44           H  
ATOM   1075  O   ASP A  70     -10.450   8.562   9.047  1.00 96.44           O  
ATOM   1076  CG  ASP A  70     -11.592  12.696  10.342  1.00 96.44           C  
ATOM   1077  OD1 ASP A  70     -12.609  12.721   9.621  1.00 96.44           O  
ATOM   1078  OD2 ASP A  70     -11.034  13.738  10.740  1.00 96.44           O  
ATOM   1079  N   GLN A  71     -10.539   8.187  11.260  1.00 95.38           N  
ATOM   1080  H   GLN A  71     -10.881   8.527  12.148  1.00 95.38           H  
ATOM   1081  CA  GLN A  71      -9.796   6.923  11.211  1.00 95.38           C  
ATOM   1082  HA  GLN A  71      -8.834   7.103  10.732  1.00 95.38           H  
ATOM   1083  C   GLN A  71     -10.521   5.871  10.358  1.00 95.38           C  
ATOM   1084  CB  GLN A  71      -9.545   6.379  12.626  1.00 95.38           C  
ATOM   1085  HB2 GLN A  71     -10.470   6.363  13.202  1.00 95.38           H  
ATOM   1086  HB3 GLN A  71      -9.207   5.346  12.541  1.00 95.38           H  
ATOM   1087  O   GLN A  71      -9.898   5.238   9.503  1.00 95.38           O  
ATOM   1088  CG  GLN A  71      -8.506   7.198  13.405  1.00 95.38           C  
ATOM   1089  HG2 GLN A  71      -7.589   7.265  12.819  1.00 95.38           H  
ATOM   1090  HG3 GLN A  71      -8.880   8.211  13.557  1.00 95.38           H  
ATOM   1091  CD  GLN A  71      -8.217   6.591  14.782  1.00 95.38           C  
ATOM   1092  NE2 GLN A  71      -8.064   7.387  15.823  1.00 95.38           N  
ATOM   1093 HE21 GLN A  71      -7.959   6.966  16.735  1.00 95.38           H  
ATOM   1094 HE22 GLN A  71      -8.105   8.390  15.711  1.00 95.38           H  
ATOM   1095  OE1 GLN A  71      -8.172   5.381  14.966  1.00 95.38           O  
ATOM   1096  N   VAL A  72     -11.832   5.701  10.568  1.00 93.75           N  
ATOM   1097  H   VAL A  72     -12.271   6.272  11.275  1.00 93.75           H  
ATOM   1098  CA  VAL A  72     -12.673   4.764   9.800  1.00 93.75           C  
ATOM   1099  HA  VAL A  72     -12.219   3.773   9.821  1.00 93.75           H  
ATOM   1100  C   VAL A  72     -12.749   5.196   8.333  1.00 93.75           C  
ATOM   1101  CB  VAL A  72     -14.084   4.675  10.420  1.00 93.75           C  
ATOM   1102  HB  VAL A  72     -14.492   5.684  10.481  1.00 93.75           H  
ATOM   1103  O   VAL A  72     -12.563   4.364   7.447  1.00 93.75           O  
ATOM   1104  CG1 VAL A  72     -15.076   3.812   9.623  1.00 93.75           C  
ATOM   1105 HG11 VAL A  72     -15.005   3.998   8.551  1.00 93.75           H  
ATOM   1106 HG12 VAL A  72     -14.899   2.752   9.803  1.00 93.75           H  
ATOM   1107 HG13 VAL A  72     -16.089   4.059   9.941  1.00 93.75           H  
ATOM   1108  CG2 VAL A  72     -14.039   4.081  11.836  1.00 93.75           C  
ATOM   1109 HG21 VAL A  72     -13.302   4.600  12.450  1.00 93.75           H  
ATOM   1110 HG22 VAL A  72     -15.016   4.187  12.307  1.00 93.75           H  
ATOM   1111 HG23 VAL A  72     -13.767   3.026  11.799  1.00 93.75           H  
ATOM   1112  N   VAL A  73     -12.982   6.487   8.066  1.00 94.25           N  
ATOM   1113  H   VAL A  73     -13.138   7.118   8.839  1.00 94.25           H  
ATOM   1114  CA  VAL A  73     -13.079   7.029   6.696  1.00 94.25           C  
ATOM   1115  HA  VAL A  73     -13.864   6.493   6.163  1.00 94.25           H  
ATOM   1116  C   VAL A  73     -11.784   6.798   5.907  1.00 94.25           C  
ATOM   1117  CB  VAL A  73     -13.464   8.523   6.732  1.00 94.25           C  
ATOM   1118  HB  VAL A  73     -12.788   9.047   7.408  1.00 94.25           H  
ATOM   1119  O   VAL A  73     -11.851   6.366   4.757  1.00 94.25           O  
ATOM   1120  CG1 VAL A  73     -13.381   9.183   5.353  1.00 94.25           C  
ATOM   1121 HG11 VAL A  73     -13.842  10.170   5.382  1.00 94.25           H  
ATOM   1122 HG12 VAL A  73     -13.902   8.569   4.619  1.00 94.25           H  
ATOM   1123 HG13 VAL A  73     -12.336   9.300   5.064  1.00 94.25           H  
ATOM   1124  CG2 VAL A  73     -14.905   8.719   7.222  1.00 94.25           C  
ATOM   1125 HG21 VAL A  73     -15.618   8.470   6.436  1.00 94.25           H  
ATOM   1126 HG22 VAL A  73     -15.040   9.759   7.519  1.00 94.25           H  
ATOM   1127 HG23 VAL A  73     -15.108   8.091   8.089  1.00 94.25           H  
ATOM   1128  N   LEU A  74     -10.612   7.028   6.516  1.00 94.00           N  
ATOM   1129  H   LEU A  74     -10.620   7.404   7.453  1.00 94.00           H  
ATOM   1130  CA  LEU A  74      -9.316   6.761   5.875  1.00 94.00           C  
ATOM   1131  HA  LEU A  74      -9.298   7.258   4.906  1.00 94.00           H  
ATOM   1132  C   LEU A  74      -9.086   5.276   5.593  1.00 94.00           C  
ATOM   1133  CB  LEU A  74      -8.169   7.289   6.757  1.00 94.00           C  
ATOM   1134  HB2 LEU A  74      -8.355   6.974   7.784  1.00 94.00           H  
ATOM   1135  HB3 LEU A  74      -7.229   6.843   6.434  1.00 94.00           H  
ATOM   1136  O   LEU A  74      -8.592   4.939   4.519  1.00 94.00           O  
ATOM   1137  CG  LEU A  74      -8.024   8.816   6.697  1.00 94.00           C  
ATOM   1138  HG  LEU A  74      -9.008   9.257   6.856  1.00 94.00           H  
ATOM   1139  CD1 LEU A  74      -7.093   9.310   7.808  1.00 94.00           C  
ATOM   1140 HD11 LEU A  74      -6.052   9.094   7.568  1.00 94.00           H  
ATOM   1141 HD12 LEU A  74      -7.354   8.819   8.745  1.00 94.00           H  
ATOM   1142 HD13 LEU A  74      -7.236  10.384   7.926  1.00 94.00           H  
ATOM   1143  CD2 LEU A  74      -7.479   9.314   5.348  1.00 94.00           C  
ATOM   1144 HD21 LEU A  74      -6.413   9.535   5.404  1.00 94.00           H  
ATOM   1145 HD22 LEU A  74      -7.604   8.558   4.573  1.00 94.00           H  
ATOM   1146 HD23 LEU A  74      -8.015  10.218   5.059  1.00 94.00           H  
ATOM   1147  N   LEU A  75      -9.433   4.398   6.542  1.00 93.06           N  
ATOM   1148  H   LEU A  75      -9.842   4.743   7.399  1.00 93.06           H  
ATOM   1149  CA  LEU A  75      -9.270   2.953   6.372  1.00 93.06           C  
ATOM   1150  HA  LEU A  75      -8.230   2.753   6.112  1.00 93.06           H  
ATOM   1151  C   LEU A  75     -10.098   2.423   5.201  1.00 93.06           C  
ATOM   1152  CB  LEU A  75      -9.633   2.221   7.678  1.00 93.06           C  
ATOM   1153  HB2 LEU A  75     -10.521   2.688   8.104  1.00 93.06           H  
ATOM   1154  HB3 LEU A  75      -9.881   1.184   7.454  1.00 93.06           H  
ATOM   1155  O   LEU A  75      -9.548   1.706   4.373  1.00 93.06           O  
ATOM   1156  CG  LEU A  75      -8.495   2.237   8.709  1.00 93.06           C  
ATOM   1157  HG  LEU A  75      -8.098   3.249   8.793  1.00 93.06           H  
ATOM   1158  CD1 LEU A  75      -9.036   1.807  10.075  1.00 93.06           C  
ATOM   1159 HD11 LEU A  75      -9.759   2.547  10.419  1.00 93.06           H  
ATOM   1160 HD12 LEU A  75      -9.537   0.843   9.985  1.00 93.06           H  
ATOM   1161 HD13 LEU A  75      -8.218   1.731  10.791  1.00 93.06           H  
ATOM   1162  CD2 LEU A  75      -7.349   1.291   8.330  1.00 93.06           C  
ATOM   1163 HD21 LEU A  75      -7.216   1.250   7.249  1.00 93.06           H  
ATOM   1164 HD22 LEU A  75      -6.425   1.646   8.787  1.00 93.06           H  
ATOM   1165 HD23 LEU A  75      -7.558   0.276   8.669  1.00 93.06           H  
ATOM   1166  N   ARG A  76     -11.373   2.816   5.113  1.00 92.12           N  
ATOM   1167  H   ARG A  76     -11.736   3.414   5.842  1.00 92.12           H  
ATOM   1168  CA  ARG A  76     -12.289   2.378   4.048  1.00 92.12           C  
ATOM   1169  HA  ARG A  76     -12.280   1.292   3.954  1.00 92.12           H  
ATOM   1170  C   ARG A  76     -11.859   2.891   2.673  1.00 92.12           C  
ATOM   1171  CB  ARG A  76     -13.716   2.820   4.405  1.00 92.12           C  
ATOM   1172  HB2 ARG A  76     -13.728   3.882   4.648  1.00 92.12           H  
ATOM   1173  HB3 ARG A  76     -14.365   2.661   3.543  1.00 92.12           H  
ATOM   1174  O   ARG A  76     -11.615   2.120   1.752  1.00 92.12           O  
ATOM   1175  CG  ARG A  76     -14.252   2.011   5.598  1.00 92.12           C  
ATOM   1176  HG2 ARG A  76     -14.268   0.951   5.344  1.00 92.12           H  
ATOM   1177  HG3 ARG A  76     -13.609   2.151   6.466  1.00 92.12           H  
ATOM   1178  CD  ARG A  76     -15.666   2.444   5.969  1.00 92.12           C  
ATOM   1179  HD2 ARG A  76     -15.685   3.522   6.128  1.00 92.12           H  
ATOM   1180  HD3 ARG A  76     -15.938   1.957   6.906  1.00 92.12           H  
ATOM   1181  NE  ARG A  76     -16.617   2.045   4.913  1.00 92.12           N  
ATOM   1182  HE  ARG A  76     -16.269   1.420   4.200  1.00 92.12           H  
ATOM   1183  NH1 ARG A  76     -18.475   2.893   5.925  1.00 92.12           N  
ATOM   1184 HH11 ARG A  76     -19.313   2.520   6.348  1.00 92.12           H  
ATOM   1185 HH12 ARG A  76     -17.869   3.532   6.420  1.00 92.12           H  
ATOM   1186  NH2 ARG A  76     -18.676   1.558   4.122  1.00 92.12           N  
ATOM   1187 HH21 ARG A  76     -18.233   0.906   3.491  1.00 92.12           H  
ATOM   1188 HH22 ARG A  76     -19.683   1.622   4.155  1.00 92.12           H  
ATOM   1189  CZ  ARG A  76     -17.922   2.173   4.986  1.00 92.12           C  
ATOM   1190  N   ALA A  77     -11.639   4.203   2.558  1.00 91.69           N  
ATOM   1191  H   ALA A  77     -11.753   4.782   3.378  1.00 91.69           H  
ATOM   1192  CA  ALA A  77     -11.444   4.860   1.264  1.00 91.69           C  
ATOM   1193  HA  ALA A  77     -12.349   4.726   0.671  1.00 91.69           H  
ATOM   1194  C   ALA A  77     -10.285   4.326   0.406  1.00 91.69           C  
ATOM   1195  CB  ALA A  77     -11.245   6.351   1.525  1.00 91.69           C  
ATOM   1196  HB1 ALA A  77     -11.081   6.870   0.581  1.00 91.69           H  
ATOM   1197  HB2 ALA A  77     -12.127   6.758   2.020  1.00 91.69           H  
ATOM   1198  HB3 ALA A  77     -10.372   6.470   2.166  1.00 91.69           H  
ATOM   1199  O   ALA A  77     -10.359   4.475  -0.809  1.00 91.69           O  
ATOM   1200  N   TYR A  78      -9.236   3.752   1.011  1.00 91.75           N  
ATOM   1201  H   TYR A  78      -9.248   3.671   2.018  1.00 91.75           H  
ATOM   1202  CA  TYR A  78      -8.060   3.265   0.278  1.00 91.75           C  
ATOM   1203  HA  TYR A  78      -8.318   3.244  -0.781  1.00 91.75           H  
ATOM   1204  C   TYR A  78      -7.654   1.829   0.610  1.00 91.75           C  
ATOM   1205  CB  TYR A  78      -6.889   4.239   0.443  1.00 91.75           C  
ATOM   1206  HB2 TYR A  78      -6.592   4.267   1.491  1.00 91.75           H  
ATOM   1207  HB3 TYR A  78      -6.042   3.879  -0.141  1.00 91.75           H  
ATOM   1208  O   TYR A  78      -6.521   1.417   0.340  1.00 91.75           O  
ATOM   1209  CG  TYR A  78      -7.221   5.629  -0.037  1.00 91.75           C  
ATOM   1210  CD1 TYR A  78      -7.360   5.867  -1.418  1.00 91.75           C  
ATOM   1211  HD1 TYR A  78      -7.248   5.052  -2.118  1.00 91.75           H  
ATOM   1212  CD2 TYR A  78      -7.445   6.653   0.897  1.00 91.75           C  
ATOM   1213  HD2 TYR A  78      -7.311   6.460   1.952  1.00 91.75           H  
ATOM   1214  CE1 TYR A  78      -7.748   7.137  -1.875  1.00 91.75           C  
ATOM   1215  HE1 TYR A  78      -7.901   7.302  -2.931  1.00 91.75           H  
ATOM   1216  CE2 TYR A  78      -7.850   7.915   0.441  1.00 91.75           C  
ATOM   1217  HE2 TYR A  78      -7.976   8.715   1.155  1.00 91.75           H  
ATOM   1218  OH  TYR A  78      -8.500   9.351  -1.371  1.00 91.75           O  
ATOM   1219  HH  TYR A  78      -8.860   9.850  -0.634  1.00 91.75           H  
ATOM   1220  CZ  TYR A  78      -8.042   8.146  -0.939  1.00 91.75           C  
ATOM   1221  N   ALA A  79      -8.545   1.046   1.222  1.00 94.56           N  
ATOM   1222  H   ALA A  79      -9.460   1.408   1.449  1.00 94.56           H  
ATOM   1223  CA  ALA A  79      -8.224  -0.334   1.559  1.00 94.56           C  
ATOM   1224  HA  ALA A  79      -7.333  -0.336   2.188  1.00 94.56           H  
ATOM   1225  C   ALA A  79      -7.891  -1.159   0.306  1.00 94.56           C  
ATOM   1226  CB  ALA A  79      -9.368  -0.941   2.361  1.00 94.56           C  
ATOM   1227  HB1 ALA A  79     -10.314  -0.772   1.848  1.00 94.56           H  
ATOM   1228  HB2 ALA A  79      -9.418  -0.492   3.353  1.00 94.56           H  
ATOM   1229  HB3 ALA A  79      -9.188  -2.009   2.489  1.00 94.56           H  
ATOM   1230  O   ALA A  79      -6.868  -1.845   0.288  1.00 94.56           O  
ATOM   1231  N   ALA A  80      -8.677  -1.037  -0.768  1.00 95.38           N  
ATOM   1232  H   ALA A  80      -9.467  -0.410  -0.709  1.00 95.38           H  
ATOM   1233  CA  ALA A  80      -8.457  -1.756  -2.026  1.00 95.38           C  
ATOM   1234  HA  ALA A  80      -8.510  -2.827  -1.829  1.00 95.38           H  
ATOM   1235  C   ALA A  80      -7.066  -1.480  -2.631  1.00 95.38           C  
ATOM   1236  CB  ALA A  80      -9.599  -1.395  -2.981  1.00 95.38           C  
ATOM   1237  HB1 ALA A  80      -9.676  -0.312  -3.084  1.00 95.38           H  
ATOM   1238  HB2 ALA A  80      -9.424  -1.835  -3.963  1.00 95.38           H  
ATOM   1239  HB3 ALA A  80     -10.540  -1.779  -2.586  1.00 95.38           H  
ATOM   1240  O   ALA A  80      -6.344  -2.420  -2.966  1.00 95.38           O  
ATOM   1241  N   GLU A  81      -6.631  -0.221  -2.687  1.00 96.38           N  
ATOM   1242  H   GLU A  81      -7.268   0.527  -2.453  1.00 96.38           H  
ATOM   1243  CA  GLU A  81      -5.293   0.159  -3.150  1.00 96.38           C  
ATOM   1244  HA  GLU A  81      -5.177  -0.176  -4.181  1.00 96.38           H  
ATOM   1245  C   GLU A  81      -4.194  -0.501  -2.311  1.00 96.38           C  
ATOM   1246  CB  GLU A  81      -5.082   1.684  -3.096  1.00 96.38           C  
ATOM   1247  HB2 GLU A  81      -4.028   1.871  -3.303  1.00 96.38           H  
ATOM   1248  HB3 GLU A  81      -5.282   2.064  -2.094  1.00 96.38           H  
ATOM   1249  O   GLU A  81      -3.208  -1.007  -2.850  1.00 96.38           O  
ATOM   1250  CG  GLU A  81      -5.873   2.495  -4.130  1.00 96.38           C  
ATOM   1251  HG2 GLU A  81      -5.833   1.980  -5.090  1.00 96.38           H  
ATOM   1252  HG3 GLU A  81      -5.363   3.449  -4.262  1.00 96.38           H  
ATOM   1253  CD  GLU A  81      -7.334   2.773  -3.750  1.00 96.38           C  
ATOM   1254  OE1 GLU A  81      -7.955   3.555  -4.500  1.00 96.38           O  
ATOM   1255  OE2 GLU A  81      -7.838   2.173  -2.779  1.00 96.38           O  
ATOM   1256  N   HIS A  82      -4.367  -0.546  -0.986  1.00 96.00           N  
ATOM   1257  H   HIS A  82      -5.215  -0.154  -0.602  1.00 96.00           H  
ATOM   1258  CA  HIS A  82      -3.414  -1.200  -0.087  1.00 96.00           C  
ATOM   1259  HA  HIS A  82      -2.413  -0.836  -0.321  1.00 96.00           H  
ATOM   1260  C   HIS A  82      -3.386  -2.723  -0.255  1.00 96.00           C  
ATOM   1261  CB  HIS A  82      -3.750  -0.835   1.364  1.00 96.00           C  
ATOM   1262  HB2 HIS A  82      -3.346  -1.602   2.025  1.00 96.00           H  
ATOM   1263  HB3 HIS A  82      -4.831  -0.808   1.498  1.00 96.00           H  
ATOM   1264  O   HIS A  82      -2.318  -3.333  -0.128  1.00 96.00           O  
ATOM   1265  CG  HIS A  82      -3.178   0.488   1.794  1.00 96.00           C  
ATOM   1266  CD2 HIS A  82      -3.528   1.727   1.327  1.00 96.00           C  
ATOM   1267  HD2 HIS A  82      -4.248   1.946   0.552  1.00 96.00           H  
ATOM   1268  ND1 HIS A  82      -2.212   0.674   2.758  1.00 96.00           N  
ATOM   1269  HD1 HIS A  82      -1.887  -0.031   3.404  1.00 96.00           H  
ATOM   1270  CE1 HIS A  82      -2.008   1.991   2.888  1.00 96.00           C  
ATOM   1271  HE1 HIS A  82      -1.353   2.453   3.613  1.00 96.00           H  
ATOM   1272  NE2 HIS A  82      -2.771   2.669   2.025  1.00 96.00           N  
ATOM   1273  N   LEU A  83      -4.535  -3.344  -0.539  1.00 95.88           N  
ATOM   1274  H   LEU A  83      -5.370  -2.782  -0.621  1.00 95.88           H  
ATOM   1275  CA  LEU A  83      -4.622  -4.780  -0.814  1.00 95.88           C  
ATOM   1276  HA  LEU A  83      -4.147  -5.332  -0.002  1.00 95.88           H  
ATOM   1277  C   LEU A  83      -3.878  -5.137  -2.106  1.00 95.88           C  
ATOM   1278  CB  LEU A  83      -6.100  -5.198  -0.913  1.00 95.88           C  
ATOM   1279  HB2 LEU A  83      -6.592  -4.569  -1.655  1.00 95.88           H  
ATOM   1280  HB3 LEU A  83      -6.138  -6.223  -1.281  1.00 95.88           H  
ATOM   1281  O   LEU A  83      -3.022  -6.028  -2.081  1.00 95.88           O  
ATOM   1282  CG  LEU A  83      -6.919  -5.124   0.386  1.00 95.88           C  
ATOM   1283  HG  LEU A  83      -6.954  -4.108   0.778  1.00 95.88           H  
ATOM   1284  CD1 LEU A  83      -8.336  -5.556   0.063  1.00 95.88           C  
ATOM   1285 HD11 LEU A  83      -8.783  -4.855  -0.641  1.00 95.88           H  
ATOM   1286 HD12 LEU A  83      -8.933  -5.541   0.975  1.00 95.88           H  
ATOM   1287 HD13 LEU A  83      -8.334  -6.551  -0.382  1.00 95.88           H  
ATOM   1288  CD2 LEU A  83      -6.335  -5.998   1.481  1.00 95.88           C  
ATOM   1289 HD21 LEU A  83      -5.870  -6.872   1.026  1.00 95.88           H  
ATOM   1290 HD22 LEU A  83      -5.612  -5.404   2.042  1.00 95.88           H  
ATOM   1291 HD23 LEU A  83      -7.117  -6.318   2.170  1.00 95.88           H  
ATOM   1292  N   LEU A  84      -4.155  -4.413  -3.198  1.00 97.56           N  
ATOM   1293  H   LEU A  84      -4.868  -3.701  -3.129  1.00 97.56           H  
ATOM   1294  CA  LEU A  84      -3.530  -4.635  -4.506  1.00 97.56           C  
ATOM   1295  HA  LEU A  84      -3.646  -5.683  -4.780  1.00 97.56           H  
ATOM   1296  C   LEU A  84      -2.020  -4.332  -4.479  1.00 97.56           C  
ATOM   1297  CB  LEU A  84      -4.235  -3.797  -5.584  1.00 97.56           C  
ATOM   1298  HB2 LEU A  84      -4.166  -2.748  -5.296  1.00 97.56           H  
ATOM   1299  HB3 LEU A  84      -3.691  -3.927  -6.520  1.00 97.56           H  
ATOM   1300  O   LEU A  84      -1.211  -5.105  -4.999  1.00 97.56           O  
ATOM   1301  CG  LEU A  84      -5.720  -4.125  -5.837  1.00 97.56           C  
ATOM   1302  HG  LEU A  84      -6.303  -3.885  -4.947  1.00 97.56           H  
ATOM   1303  CD1 LEU A  84      -6.213  -3.262  -6.997  1.00 97.56           C  
ATOM   1304 HD11 LEU A  84      -7.246  -3.513  -7.236  1.00 97.56           H  
ATOM   1305 HD12 LEU A  84      -5.599  -3.431  -7.881  1.00 97.56           H  
ATOM   1306 HD13 LEU A  84      -6.162  -2.210  -6.716  1.00 97.56           H  
ATOM   1307  CD2 LEU A  84      -5.991  -5.586  -6.191  1.00 97.56           C  
ATOM   1308 HD21 LEU A  84      -5.563  -5.812  -7.168  1.00 97.56           H  
ATOM   1309 HD22 LEU A  84      -7.068  -5.750  -6.243  1.00 97.56           H  
ATOM   1310 HD23 LEU A  84      -5.590  -6.257  -5.431  1.00 97.56           H  
ATOM   1311  N   LEU A  85      -1.608  -3.261  -3.792  1.00 97.50           N  
ATOM   1312  H   LEU A  85      -2.300  -2.628  -3.417  1.00 97.50           H  
ATOM   1313  CA  LEU A  85      -0.190  -2.949  -3.614  1.00 97.50           C  
ATOM   1314  HA  LEU A  85       0.277  -2.949  -4.599  1.00 97.50           H  
ATOM   1315  C   LEU A  85       0.527  -4.020  -2.777  1.00 97.50           C  
ATOM   1316  CB  LEU A  85      -0.072  -1.548  -2.997  1.00 97.50           C  
ATOM   1317  HB2 LEU A  85      -0.614  -0.842  -3.625  1.00 97.50           H  
ATOM   1318  HB3 LEU A  85      -0.542  -1.564  -2.013  1.00 97.50           H  
ATOM   1319  O   LEU A  85       1.654  -4.414  -3.088  1.00 97.50           O  
ATOM   1320  CG  LEU A  85       1.373  -1.056  -2.841  1.00 97.50           C  
ATOM   1321  HG  LEU A  85       1.919  -1.779  -2.235  1.00 97.50           H  
ATOM   1322  CD1 LEU A  85       2.082  -0.867  -4.184  1.00 97.50           C  
ATOM   1323 HD11 LEU A  85       1.530  -0.151  -4.791  1.00 97.50           H  
ATOM   1324 HD12 LEU A  85       3.095  -0.495  -4.028  1.00 97.50           H  
ATOM   1325 HD13 LEU A  85       2.141  -1.819  -4.713  1.00 97.50           H  
ATOM   1326  CD2 LEU A  85       1.411   0.280  -2.106  1.00 97.50           C  
ATOM   1327 HD21 LEU A  85       2.442   0.572  -1.910  1.00 97.50           H  
ATOM   1328 HD22 LEU A  85       0.872   0.177  -1.164  1.00 97.50           H  
ATOM   1329 HD23 LEU A  85       0.928   1.043  -2.718  1.00 97.50           H  
ATOM   1330  N   GLY A  86      -0.142  -4.534  -1.739  1.00 95.69           N  
ATOM   1331  H   GLY A  86      -1.064  -4.171  -1.541  1.00 95.69           H  
ATOM   1332  CA  GLY A  86       0.400  -5.578  -0.868  1.00 95.69           C  
ATOM   1333  HA2 GLY A  86      -0.289  -5.716  -0.035  1.00 95.69           H  
ATOM   1334  HA3 GLY A  86       1.372  -5.260  -0.491  1.00 95.69           H  
ATOM   1335  C   GLY A  86       0.578  -6.927  -1.564  1.00 95.69           C  
ATOM   1336  O   GLY A  86       1.604  -7.582  -1.358  1.00 95.69           O  
ATOM   1337  N   VAL A  87      -0.383  -7.343  -2.400  1.00 95.94           N  
ATOM   1338  H   VAL A  87      -1.191  -6.755  -2.547  1.00 95.94           H  
ATOM   1339  CA  VAL A  87      -0.248  -8.579  -3.195  1.00 95.94           C  
ATOM   1340  HA  VAL A  87       0.090  -9.373  -2.529  1.00 95.94           H  
ATOM   1341  C   VAL A  87       0.847  -8.419  -4.246  1.00 95.94           C  
ATOM   1342  CB  VAL A  87      -1.594  -9.048  -3.791  1.00 95.94           C  
ATOM   1343  HB  VAL A  87      -2.311  -9.108  -2.972  1.00 95.94           H  
ATOM   1344  O   VAL A  87       1.678  -9.316  -4.377  1.00 95.94           O  
ATOM   1345  CG1 VAL A  87      -2.165  -8.107  -4.840  1.00 95.94           C  
ATOM   1346 HG11 VAL A  87      -2.306  -7.139  -4.360  1.00 95.94           H  
ATOM   1347 HG12 VAL A  87      -3.136  -8.465  -5.184  1.00 95.94           H  
ATOM   1348 HG13 VAL A  87      -1.501  -8.009  -5.698  1.00 95.94           H  
ATOM   1349  CG2 VAL A  87      -1.501 -10.436  -4.422  1.00 95.94           C  
ATOM   1350 HG21 VAL A  87      -0.784 -10.438  -5.243  1.00 95.94           H  
ATOM   1351 HG22 VAL A  87      -2.475 -10.724  -4.816  1.00 95.94           H  
ATOM   1352 HG23 VAL A  87      -1.197 -11.170  -3.675  1.00 95.94           H  
ATOM   1353  N   ALA A  88       0.941  -7.261  -4.909  1.00 97.38           N  
ATOM   1354  H   ALA A  88       0.230  -6.554  -4.788  1.00 97.38           H  
ATOM   1355  CA  ALA A  88       1.977  -7.022  -5.908  1.00 97.38           C  
ATOM   1356  HA  ALA A  88       1.912  -7.819  -6.648  1.00 97.38           H  
ATOM   1357  C   ALA A  88       3.390  -7.068  -5.300  1.00 97.38           C  
ATOM   1358  CB  ALA A  88       1.690  -5.688  -6.596  1.00 97.38           C  
ATOM   1359  HB1 ALA A  88       2.383  -5.539  -7.423  1.00 97.38           H  
ATOM   1360  HB2 ALA A  88       0.672  -5.692  -6.985  1.00 97.38           H  
ATOM   1361  HB3 ALA A  88       1.799  -4.868  -5.885  1.00 97.38           H  
ATOM   1362  O   ALA A  88       4.259  -7.780  -5.804  1.00 97.38           O  
ATOM   1363  N   ARG A  89       3.607  -6.410  -4.147  1.00 96.50           N  
ATOM   1364  H   ARG A  89       2.865  -5.813  -3.810  1.00 96.50           H  
ATOM   1365  CA  ARG A  89       4.895  -6.438  -3.418  1.00 96.50           C  
ATOM   1366  HA  ARG A  89       5.668  -6.058  -4.085  1.00 96.50           H  
ATOM   1367  C   ARG A  89       5.318  -7.844  -3.002  1.00 96.50           C  
ATOM   1368  CB  ARG A  89       4.793  -5.543  -2.173  1.00 96.50           C  
ATOM   1369  HB2 ARG A  89       3.986  -5.921  -1.544  1.00 96.50           H  
ATOM   1370  HB3 ARG A  89       4.524  -4.538  -2.497  1.00 96.50           H  
ATOM   1371  O   ARG A  89       6.503  -8.166  -3.112  1.00 96.50           O  
ATOM   1372  CG  ARG A  89       6.071  -5.466  -1.311  1.00 96.50           C  
ATOM   1373  HG2 ARG A  89       6.394  -6.463  -1.011  1.00 96.50           H  
ATOM   1374  HG3 ARG A  89       5.829  -4.919  -0.400  1.00 96.50           H  
ATOM   1375  CD  ARG A  89       7.221  -4.734  -2.016  1.00 96.50           C  
ATOM   1376  HD2 ARG A  89       7.480  -5.269  -2.930  1.00 96.50           H  
ATOM   1377  HD3 ARG A  89       6.882  -3.736  -2.292  1.00 96.50           H  
ATOM   1378  NE  ARG A  89       8.420  -4.602  -1.153  1.00 96.50           N  
ATOM   1379  HE  ARG A  89       8.606  -3.692  -0.758  1.00 96.50           H  
ATOM   1380  NH1 ARG A  89       9.328  -6.666  -1.605  1.00 96.50           N  
ATOM   1381 HH11 ARG A  89      10.145  -7.258  -1.596  1.00 96.50           H  
ATOM   1382 HH12 ARG A  89       8.486  -6.925  -2.100  1.00 96.50           H  
ATOM   1383  NH2 ARG A  89      10.468  -5.219  -0.338  1.00 96.50           N  
ATOM   1384 HH21 ARG A  89      11.240  -5.869  -0.299  1.00 96.50           H  
ATOM   1385 HH22 ARG A  89      10.588  -4.382   0.214  1.00 96.50           H  
ATOM   1386  CZ  ARG A  89       9.393  -5.492  -1.032  1.00 96.50           C  
ATOM   1387  N   ARG A  90       4.378  -8.662  -2.508  1.00 95.12           N  
ATOM   1388  H   ARG A  90       3.435  -8.307  -2.449  1.00 95.12           H  
ATOM   1389  CA  ARG A  90       4.647 -10.073  -2.150  1.00 95.12           C  
ATOM   1390  HA  ARG A  90       5.526 -10.140  -1.509  1.00 95.12           H  
ATOM   1391  C   ARG A  90       4.954 -10.934  -3.369  1.00 95.12           C  
ATOM   1392  CB  ARG A  90       3.446 -10.673  -1.409  1.00 95.12           C  
ATOM   1393  HB2 ARG A  90       2.529 -10.435  -1.948  1.00 95.12           H  
ATOM   1394  HB3 ARG A  90       3.552 -11.758  -1.383  1.00 95.12           H  
ATOM   1395  O   ARG A  90       5.693 -11.903  -3.250  1.00 95.12           O  
ATOM   1396  CG  ARG A  90       3.354 -10.182   0.042  1.00 95.12           C  
ATOM   1397  HG2 ARG A  90       4.304 -10.356   0.548  1.00 95.12           H  
ATOM   1398  HG3 ARG A  90       3.132  -9.115   0.058  1.00 95.12           H  
ATOM   1399  CD  ARG A  90       2.260 -10.960   0.780  1.00 95.12           C  
ATOM   1400  HD2 ARG A  90       2.505 -12.022   0.776  1.00 95.12           H  
ATOM   1401  HD3 ARG A  90       2.243 -10.629   1.819  1.00 95.12           H  
ATOM   1402  NE  ARG A  90       0.934 -10.786   0.154  1.00 95.12           N  
ATOM   1403  HE  ARG A  90       0.669 -11.482  -0.529  1.00 95.12           H  
ATOM   1404  NH1 ARG A  90       0.344  -8.898   1.317  1.00 95.12           N  
ATOM   1405 HH11 ARG A  90       1.322  -8.665   1.413  1.00 95.12           H  
ATOM   1406 HH12 ARG A  90      -0.326  -8.658   2.034  1.00 95.12           H  
ATOM   1407  NH2 ARG A  90      -1.146  -9.877  -0.010  1.00 95.12           N  
ATOM   1408 HH21 ARG A  90      -1.750  -9.090   0.182  1.00 95.12           H  
ATOM   1409 HH22 ARG A  90      -1.414 -10.588  -0.675  1.00 95.12           H  
ATOM   1410  CZ  ARG A  90       0.054  -9.859   0.486  1.00 95.12           C  
ATOM   1411  N   SER A  91       4.415 -10.553  -4.522  1.00 96.69           N  
ATOM   1412  H   SER A  91       3.809  -9.746  -4.522  1.00 96.69           H  
ATOM   1413  CA  SER A  91       4.521 -11.307  -5.769  1.00 96.69           C  
ATOM   1414  HA  SER A  91       4.579 -12.366  -5.517  1.00 96.69           H  
ATOM   1415  C   SER A  91       5.772 -10.969  -6.596  1.00 96.69           C  
ATOM   1416  CB  SER A  91       3.244 -11.131  -6.594  1.00 96.69           C  
ATOM   1417  HB2 SER A  91       3.283 -11.775  -7.472  1.00 96.69           H  
ATOM   1418  HB3 SER A  91       3.157 -10.091  -6.907  1.00 96.69           H  
ATOM   1419  O   SER A  91       6.074 -11.682  -7.545  1.00 96.69           O  
ATOM   1420  OG  SER A  91       2.115 -11.483  -5.808  1.00 96.69           O  
ATOM   1421  HG  SER A  91       1.902 -10.737  -5.243  1.00 96.69           H  
ATOM   1422  N   LEU A  92       6.551  -9.941  -6.224  1.00 96.19           N  
ATOM   1423  H   LEU A  92       6.223  -9.358  -5.467  1.00 96.19           H  
ATOM   1424  CA  LEU A  92       7.773  -9.532  -6.942  1.00 96.19           C  
ATOM   1425  HA  LEU A  92       7.470  -9.157  -7.920  1.00 96.19           H  
ATOM   1426  C   LEU A  92       8.778 -10.663  -7.243  1.00 96.19           C  
ATOM   1427  CB  LEU A  92       8.500  -8.403  -6.186  1.00 96.19           C  
ATOM   1428  HB2 LEU A  92       8.687  -8.703  -5.155  1.00 96.19           H  
ATOM   1429  HB3 LEU A  92       9.468  -8.254  -6.664  1.00 96.19           H  
ATOM   1430  O   LEU A  92       9.317 -10.664  -8.353  1.00 96.19           O  
ATOM   1431  CG  LEU A  92       7.782  -7.049  -6.162  1.00 96.19           C  
ATOM   1432  HG  LEU A  92       6.832  -7.150  -5.637  1.00 96.19           H  
ATOM   1433  CD1 LEU A  92       8.654  -6.053  -5.395  1.00 96.19           C  
ATOM   1434 HD11 LEU A  92       8.159  -5.083  -5.353  1.00 96.19           H  
ATOM   1435 HD12 LEU A  92       9.613  -5.930  -5.900  1.00 96.19           H  
ATOM   1436 HD13 LEU A  92       8.830  -6.423  -4.385  1.00 96.19           H  
ATOM   1437  CD2 LEU A  92       7.523  -6.506  -7.563  1.00 96.19           C  
ATOM   1438 HD21 LEU A  92       8.419  -6.576  -8.181  1.00 96.19           H  
ATOM   1439 HD22 LEU A  92       6.708  -7.054  -8.036  1.00 96.19           H  
ATOM   1440 HD23 LEU A  92       7.226  -5.459  -7.499  1.00 96.19           H  
ATOM   1441  N   PRO A  93       9.043 -11.626  -6.328  1.00 94.06           N  
ATOM   1442  CA  PRO A  93       9.972 -12.729  -6.592  1.00 94.06           C  
ATOM   1443  HA  PRO A  93      10.913 -12.309  -6.947  1.00 94.06           H  
ATOM   1444  C   PRO A  93       9.473 -13.746  -7.622  1.00 94.06           C  
ATOM   1445  CB  PRO A  93      10.203 -13.421  -5.239  1.00 94.06           C  
ATOM   1446  HB2 PRO A  93      11.242 -13.730  -5.123  1.00 94.06           H  
ATOM   1447  HB3 PRO A  93       9.542 -14.281  -5.136  1.00 94.06           H  
ATOM   1448  O   PRO A  93      10.229 -14.638  -8.005  1.00 94.06           O  
ATOM   1449  CG  PRO A  93       9.803 -12.363  -4.212  1.00 94.06           C  
ATOM   1450  HG2 PRO A  93       9.493 -12.807  -3.266  1.00 94.06           H  
ATOM   1451  HG3 PRO A  93      10.619 -11.655  -4.072  1.00 94.06           H  
ATOM   1452  CD  PRO A  93       8.648 -11.673  -4.926  1.00 94.06           C  
ATOM   1453  HD2 PRO A  93       7.743 -12.273  -4.830  1.00 94.06           H  
ATOM   1454  HD3 PRO A  93       8.491 -10.684  -4.495  1.00 94.06           H  
ATOM   1455  N   PHE A  94       8.209 -13.655  -8.036  1.00 93.50           N  
ATOM   1456  H   PHE A  94       7.649 -12.861  -7.762  1.00 93.50           H  
ATOM   1457  CA  PHE A  94       7.570 -14.636  -8.897  1.00 93.50           C  
ATOM   1458  HA  PHE A  94       8.242 -15.482  -9.039  1.00 93.50           H  
ATOM   1459  C   PHE A  94       7.254 -14.042 -10.259  1.00 93.50           C  
ATOM   1460  CB  PHE A  94       6.299 -15.166  -8.250  1.00 93.50           C  
ATOM   1461  HB2 PHE A  94       5.571 -14.357  -8.189  1.00 93.50           H  
ATOM   1462  HB3 PHE A  94       5.894 -15.937  -8.904  1.00 93.50           H  
ATOM   1463  O   PHE A  94       6.768 -12.918 -10.380  1.00 93.50           O  
ATOM   1464  CG  PHE A  94       6.501 -15.748  -6.871  1.00 93.50           C  
ATOM   1465  CD1 PHE A  94       7.031 -17.037  -6.698  1.00 93.50           C  
ATOM   1466  HD1 PHE A  94       7.352 -17.605  -7.559  1.00 93.50           H  
ATOM   1467  CD2 PHE A  94       6.096 -15.004  -5.758  1.00 93.50           C  
ATOM   1468  HD2 PHE A  94       5.712 -14.004  -5.896  1.00 93.50           H  
ATOM   1469  CE1 PHE A  94       7.020 -17.628  -5.425  1.00 93.50           C  
ATOM   1470  HE1 PHE A  94       7.335 -18.654  -5.300  1.00 93.50           H  
ATOM   1471  CE2 PHE A  94       6.119 -15.572  -4.483  1.00 93.50           C  
ATOM   1472  HE2 PHE A  94       5.787 -14.986  -3.639  1.00 93.50           H  
ATOM   1473  CZ  PHE A  94       6.491 -16.919  -4.334  1.00 93.50           C  
ATOM   1474  HZ  PHE A  94       6.346 -17.418  -3.388  1.00 93.50           H  
ATOM   1475  N   LYS A  95       7.519 -14.830 -11.295  1.00 92.50           N  
ATOM   1476  H   LYS A  95       7.872 -15.758 -11.106  1.00 92.50           H  
ATOM   1477  CA  LYS A  95       7.152 -14.504 -12.664  1.00 92.50           C  
ATOM   1478  HA  LYS A  95       7.133 -13.420 -12.779  1.00 92.50           H  
ATOM   1479  C   LYS A  95       5.745 -15.022 -12.954  1.00 92.50           C  
ATOM   1480  CB  LYS A  95       8.209 -15.092 -13.602  1.00 92.50           C  
ATOM   1481  HB2 LYS A  95       8.141 -16.180 -13.602  1.00 92.50           H  
ATOM   1482  HB3 LYS A  95       9.201 -14.798 -13.259  1.00 92.50           H  
ATOM   1483  O   LYS A  95       5.466 -16.181 -12.659  1.00 92.50           O  
ATOM   1484  CG  LYS A  95       7.999 -14.575 -15.020  1.00 92.50           C  
ATOM   1485  HG2 LYS A  95       7.032 -14.934 -15.373  1.00 92.50           H  
ATOM   1486  HG3 LYS A  95       8.004 -13.485 -15.020  1.00 92.50           H  
ATOM   1487  CD  LYS A  95       9.089 -15.090 -15.956  1.00 92.50           C  
ATOM   1488  HD2 LYS A  95      10.057 -14.732 -15.606  1.00 92.50           H  
ATOM   1489  HD3 LYS A  95       9.074 -16.180 -15.961  1.00 92.50           H  
ATOM   1490  CE  LYS A  95       8.788 -14.555 -17.357  1.00 92.50           C  
ATOM   1491  HE2 LYS A  95       8.727 -13.468 -17.308  1.00 92.50           H  
ATOM   1492  HE3 LYS A  95       7.806 -14.911 -17.668  1.00 92.50           H  
ATOM   1493  NZ  LYS A  95       9.836 -14.974 -18.316  1.00 92.50           N  
ATOM   1494  HZ1 LYS A  95       9.427 -15.591 -19.004  1.00 92.50           H  
ATOM   1495  HZ2 LYS A  95      10.215 -14.164 -18.784  1.00 92.50           H  
ATOM   1496  HZ3 LYS A  95      10.573 -15.463 -17.829  1.00 92.50           H  
ATOM   1497  N   ASP A  96       4.897 -14.177 -13.543  1.00 94.44           N  
ATOM   1498  H   ASP A  96       5.224 -13.253 -13.788  1.00 94.44           H  
ATOM   1499  CA  ASP A  96       3.555 -14.550 -14.010  1.00 94.44           C  
ATOM   1500  HA  ASP A  96       3.041 -13.623 -14.264  1.00 94.44           H  
ATOM   1501  C   ASP A  96       2.678 -15.228 -12.936  1.00 94.44           C  
ATOM   1502  CB  ASP A  96       3.670 -15.365 -15.316  1.00 94.44           C  
ATOM   1503  HB2 ASP A  96       2.678 -15.703 -15.615  1.00 94.44           H  
ATOM   1504  HB3 ASP A  96       4.285 -16.250 -15.152  1.00 94.44           H  
ATOM   1505  O   ASP A  96       1.876 -16.106 -13.244  1.00 94.44           O  
ATOM   1506  CG  ASP A  96       4.231 -14.542 -16.474  1.00 94.44           C  
ATOM   1507  OD1 ASP A  96       3.613 -13.494 -16.756  1.00 94.44           O  
ATOM   1508  OD2 ASP A  96       5.253 -14.966 -17.068  1.00 94.44           O  
ATOM   1509  N   MET A  97       2.831 -14.861 -11.660  1.00 95.06           N  
ATOM   1510  H   MET A  97       3.501 -14.141 -11.431  1.00 95.06           H  
ATOM   1511  CA  MET A  97       2.084 -15.467 -10.557  1.00 95.06           C  
ATOM   1512  HA  MET A  97       1.106 -15.774 -10.925  1.00 95.06           H  
ATOM   1513  C   MET A  97       1.880 -14.478  -9.408  1.00 95.06           C  
ATOM   1514  CB  MET A  97       2.825 -16.726 -10.075  1.00 95.06           C  
ATOM   1515  HB2 MET A  97       3.816 -16.439  -9.723  1.00 95.06           H  
ATOM   1516  HB3 MET A  97       2.936 -17.405 -10.921  1.00 95.06           H  
ATOM   1517  O   MET A  97       2.822 -13.803  -8.993  1.00 95.06           O  
ATOM   1518  CG  MET A  97       2.089 -17.472  -8.953  1.00 95.06           C  
ATOM   1519  HG2 MET A  97       1.094 -17.726  -9.317  1.00 95.06           H  
ATOM   1520  HG3 MET A  97       1.978 -16.823  -8.084  1.00 95.06           H  
ATOM   1521  SD  MET A  97       2.894 -18.989  -8.398  1.00 95.06           S  
ATOM   1522  CE  MET A  97       4.246 -18.254  -7.440  1.00 95.06           C  
ATOM   1523  HE1 MET A  97       3.850 -17.589  -6.672  1.00 95.06           H  
ATOM   1524  HE2 MET A  97       4.832 -19.039  -6.962  1.00 95.06           H  
ATOM   1525  HE3 MET A  97       4.882 -17.707  -8.135  1.00 95.06           H  
ATOM   1526  N   LEU A  98       0.659 -14.434  -8.867  1.00 96.06           N  
ATOM   1527  H   LEU A  98      -0.071 -15.005  -9.269  1.00 96.06           H  
ATOM   1528  CA  LEU A  98       0.354 -13.697  -7.644  1.00 96.06           C  
ATOM   1529  HA  LEU A  98       1.107 -12.918  -7.520  1.00 96.06           H  
ATOM   1530  C   LEU A  98       0.435 -14.617  -6.420  1.00 96.06           C  
ATOM   1531  CB  LEU A  98      -1.021 -13.016  -7.740  1.00 96.06           C  
ATOM   1532  HB2 LEU A  98      -1.785 -13.788  -7.840  1.00 96.06           H  
ATOM   1533  HB3 LEU A  98      -1.209 -12.493  -6.803  1.00 96.06           H  
ATOM   1534  O   LEU A  98      -0.153 -15.699  -6.422  1.00 96.06           O  
ATOM   1535  CG  LEU A  98      -1.172 -12.016  -8.900  1.00 96.06           C  
ATOM   1536  HG  LEU A  98      -0.952 -12.515  -9.844  1.00 96.06           H  
ATOM   1537  CD1 LEU A  98      -2.613 -11.515  -8.951  1.00 96.06           C  
ATOM   1538 HD11 LEU A  98      -2.923 -11.142  -7.975  1.00 96.06           H  
ATOM   1539 HD12 LEU A  98      -2.702 -10.714  -9.685  1.00 96.06           H  
ATOM   1540 HD13 LEU A  98      -3.262 -12.336  -9.255  1.00 96.06           H  
ATOM   1541  CD2 LEU A  98      -0.238 -10.816  -8.745  1.00 96.06           C  
ATOM   1542 HD21 LEU A  98      -0.390 -10.132  -9.580  1.00 96.06           H  
ATOM   1543 HD22 LEU A  98      -0.441 -10.291  -7.811  1.00 96.06           H  
ATOM   1544 HD23 LEU A  98       0.801 -11.147  -8.767  1.00 96.06           H  
ATOM   1545  N   LEU A  99       1.124 -14.162  -5.372  1.00 95.25           N  
ATOM   1546  H   LEU A  99       1.589 -13.272  -5.479  1.00 95.25           H  
ATOM   1547  CA  LEU A  99       1.173 -14.792  -4.051  1.00 95.25           C  
ATOM   1548  HA  LEU A  99       0.831 -15.824  -4.130  1.00 95.25           H  
ATOM   1549  C   LEU A  99       0.234 -14.060  -3.084  1.00 95.25           C  
ATOM   1550  CB  LEU A  99       2.628 -14.803  -3.538  1.00 95.25           C  
ATOM   1551  HB2 LEU A  99       2.977 -13.773  -3.469  1.00 95.25           H  
ATOM   1552  HB3 LEU A  99       3.253 -15.329  -4.260  1.00 95.25           H  
ATOM   1553  O   LEU A  99       0.465 -12.904  -2.703  1.00 95.25           O  
ATOM   1554  CG  LEU A  99       2.775 -15.478  -2.153  1.00 95.25           C  
ATOM   1555  HG  LEU A  99       2.094 -15.003  -1.447  1.00 95.25           H  
ATOM   1556  CD1 LEU A  99       2.466 -16.971  -2.219  1.00 95.25           C  
ATOM   1557 HD11 LEU A  99       1.391 -17.131  -2.307  1.00 95.25           H  
ATOM   1558 HD12 LEU A  99       2.983 -17.407  -3.074  1.00 95.25           H  
ATOM   1559 HD13 LEU A  99       2.807 -17.468  -1.311  1.00 95.25           H  
ATOM   1560  CD2 LEU A  99       4.184 -15.345  -1.569  1.00 95.25           C  
ATOM   1561 HD21 LEU A  99       4.852 -16.076  -2.023  1.00 95.25           H  
ATOM   1562 HD22 LEU A  99       4.563 -14.332  -1.706  1.00 95.25           H  
ATOM   1563 HD23 LEU A  99       4.138 -15.562  -0.502  1.00 95.25           H  
ATOM   1564  N   LEU A 100      -0.817 -14.750  -2.650  1.00 93.75           N  
ATOM   1565  H   LEU A 100      -0.929 -15.711  -2.941  1.00 93.75           H  
ATOM   1566  CA  LEU A 100      -1.736 -14.235  -1.641  1.00 93.75           C  
ATOM   1567  HA  LEU A 100      -1.936 -13.187  -1.864  1.00 93.75           H  
ATOM   1568  C   LEU A 100      -1.113 -14.281  -0.234  1.00 93.75           C  
ATOM   1569  CB  LEU A 100      -3.059 -15.006  -1.719  1.00 93.75           C  
ATOM   1570  HB2 LEU A 100      -2.867 -16.056  -1.497  1.00 93.75           H  
ATOM   1571  HB3 LEU A 100      -3.711 -14.619  -0.935  1.00 93.75           H  
ATOM   1572  O   LEU A 100      -0.095 -14.925   0.006  1.00 93.75           O  
ATOM   1573  CG  LEU A 100      -3.813 -14.928  -3.059  1.00 93.75           C  
ATOM   1574  HG  LEU A 100      -3.280 -15.494  -3.824  1.00 93.75           H  
ATOM   1575  CD1 LEU A 100      -5.192 -15.550  -2.868  1.00 93.75           C  
ATOM   1576 HD11 LEU A 100      -5.088 -16.627  -2.739  1.00 93.75           H  
ATOM   1577 HD12 LEU A 100      -5.814 -15.375  -3.745  1.00 93.75           H  
ATOM   1578 HD13 LEU A 100      -5.682 -15.134  -1.988  1.00 93.75           H  
ATOM   1579  CD2 LEU A 100      -3.991 -13.492  -3.561  1.00 93.75           C  
ATOM   1580 HD21 LEU A 100      -3.034 -13.112  -3.920  1.00 93.75           H  
ATOM   1581 HD22 LEU A 100      -4.376 -12.856  -2.764  1.00 93.75           H  
ATOM   1582 HD23 LEU A 100      -4.687 -13.479  -4.400  1.00 93.75           H  
ATOM   1583  N   SER A 101      -1.713 -13.568   0.721  1.00 90.69           N  
ATOM   1584  H   SER A 101      -2.610 -13.146   0.526  1.00 90.69           H  
ATOM   1585  CA  SER A 101      -1.238 -13.515   2.120  1.00 90.69           C  
ATOM   1586  HA  SER A 101      -0.169 -13.305   2.125  1.00 90.69           H  
ATOM   1587  C   SER A 101      -1.428 -14.822   2.900  1.00 90.69           C  
ATOM   1588  CB  SER A 101      -1.958 -12.387   2.866  1.00 90.69           C  
ATOM   1589  HB2 SER A 101      -1.768 -12.470   3.936  1.00 90.69           H  
ATOM   1590  HB3 SER A 101      -1.582 -11.425   2.515  1.00 90.69           H  
ATOM   1591  O   SER A 101      -0.793 -15.008   3.938  1.00 90.69           O  
ATOM   1592  OG  SER A 101      -3.345 -12.467   2.603  1.00 90.69           O  
ATOM   1593  HG  SER A 101      -3.843 -11.988   3.270  1.00 90.69           H  
ATOM   1594  N   ASN A 102      -2.278 -15.719   2.404  1.00 89.88           N  
ATOM   1595  H   ASN A 102      -2.768 -15.497   1.549  1.00 89.88           H  
ATOM   1596  CA  ASN A 102      -2.526 -17.049   2.944  1.00 89.88           C  
ATOM   1597  HA  ASN A 102      -2.194 -17.062   3.982  1.00 89.88           H  
ATOM   1598  C   ASN A 102      -1.731 -18.155   2.231  1.00 89.88           C  
ATOM   1599  CB  ASN A 102      -4.043 -17.312   2.950  1.00 89.88           C  
ATOM   1600  HB2 ASN A 102      -4.547 -16.560   3.558  1.00 89.88           H  
ATOM   1601  HB3 ASN A 102      -4.236 -18.293   3.383  1.00 89.88           H  
ATOM   1602  O   ASN A 102      -2.114 -19.320   2.311  1.00 89.88           O  
ATOM   1603  CG  ASN A 102      -4.682 -17.320   1.564  1.00 89.88           C  
ATOM   1604  ND2 ASN A 102      -5.920 -17.757   1.478  1.00 89.88           N  
ATOM   1605 HD21 ASN A 102      -6.398 -18.174   2.264  1.00 89.88           H  
ATOM   1606 HD22 ASN A 102      -6.420 -17.532   0.629  1.00 89.88           H  
ATOM   1607  OD1 ASN A 102      -4.093 -16.886   0.580  1.00 89.88           O  
ATOM   1608  N   ASP A 103      -0.654 -17.791   1.529  1.00 89.69           N  
ATOM   1609  H   ASP A 103      -0.396 -16.815   1.517  1.00 89.69           H  
ATOM   1610  CA  ASP A 103       0.233 -18.703   0.790  1.00 89.69           C  
ATOM   1611  HA  ASP A 103       1.011 -18.079   0.351  1.00 89.69           H  
ATOM   1612  C   ASP A 103      -0.431 -19.420  -0.404  1.00 89.69           C  
ATOM   1613  CB  ASP A 103       0.953 -19.671   1.757  1.00 89.69           C  
ATOM   1614  HB2 ASP A 103       1.721 -20.211   1.204  1.00 89.69           H  
ATOM   1615  HB3 ASP A 103       0.247 -20.411   2.134  1.00 89.69           H  
ATOM   1616  O   ASP A 103       0.192 -20.271  -1.041  1.00 89.69           O  
ATOM   1617  CG  ASP A 103       1.609 -18.940   2.936  1.00 89.69           C  
ATOM   1618  OD1 ASP A 103       2.454 -18.055   2.671  1.00 89.69           O  
ATOM   1619  OD2 ASP A 103       1.235 -19.234   4.101  1.00 89.69           O  
ATOM   1620  N   ALA A 104      -1.674 -19.064  -0.750  1.00 91.38           N  
ATOM   1621  H   ALA A 104      -2.150 -18.364  -0.199  1.00 91.38           H  
ATOM   1622  CA  ALA A 104      -2.306 -19.526  -1.976  1.00 91.38           C  
ATOM   1623  HA  ALA A 104      -2.065 -20.582  -2.103  1.00 91.38           H  
ATOM   1624  C   ALA A 104      -1.735 -18.753  -3.173  1.00 91.38           C  
ATOM   1625  CB  ALA A 104      -3.827 -19.409  -1.870  1.00 91.38           C  
ATOM   1626  HB1 ALA A 104      -4.167 -19.742  -0.889  1.00 91.38           H  
ATOM   1627  HB2 ALA A 104      -4.120 -18.369  -2.011  1.00 91.38           H  
ATOM   1628  HB3 ALA A 104      -4.295 -20.027  -2.636  1.00 91.38           H  
ATOM   1629  O   ALA A 104      -1.446 -17.553  -3.076  1.00 91.38           O  
ATOM   1630  N   CYS A 105      -1.599 -19.422  -4.316  1.00 93.44           N  
ATOM   1631  H   CYS A 105      -1.884 -20.390  -4.354  1.00 93.44           H  
ATOM   1632  CA  CYS A 105      -1.010 -18.818  -5.504  1.00 93.44           C  
ATOM   1633  HA  CYS A 105      -0.766 -17.779  -5.285  1.00 93.44           H  
ATOM   1634  C   CYS A 105      -1.981 -18.789  -6.678  1.00 93.44           C  
ATOM   1635  CB  CYS A 105       0.310 -19.500  -5.872  1.00 93.44           C  
ATOM   1636  HB2 CYS A 105       0.162 -20.560  -6.075  1.00 93.44           H  
ATOM   1637  HB3 CYS A 105       0.692 -19.015  -6.771  1.00 93.44           H  
ATOM   1638  O   CYS A 105      -2.793 -19.696  -6.878  1.00 93.44           O  
ATOM   1639  SG  CYS A 105       1.520 -19.265  -4.543  1.00 93.44           S  
ATOM   1640  HG  CYS A 105       2.609 -19.512  -5.276  1.00 93.44           H  
ATOM   1641  N   ILE A 106      -1.840 -17.742  -7.490  1.00 94.75           N  
ATOM   1642  H   ILE A 106      -1.197 -17.015  -7.210  1.00 94.75           H  
ATOM   1643  CA  ILE A 106      -2.608 -17.533  -8.715  1.00 94.75           C  
ATOM   1644  HA  ILE A 106      -3.221 -18.413  -8.909  1.00 94.75           H  
ATOM   1645  C   ILE A 106      -1.630 -17.359  -9.882  1.00 94.75           C  
ATOM   1646  CB  ILE A 106      -3.570 -16.335  -8.578  1.00 94.75           C  
ATOM   1647  HB  ILE A 106      -2.991 -15.414  -8.515  1.00 94.75           H  
ATOM   1648  O   ILE A 106      -1.220 -16.234 -10.180  1.00 94.75           O  
ATOM   1649  CG1 ILE A 106      -4.429 -16.440  -7.303  1.00 94.75           C  
ATOM   1650 HG12 ILE A 106      -5.081 -17.304  -7.432  1.00 94.75           H  
ATOM   1651 HG13 ILE A 106      -3.798 -16.603  -6.429  1.00 94.75           H  
ATOM   1652  CG2 ILE A 106      -4.449 -16.297  -9.837  1.00 94.75           C  
ATOM   1653 HG21 ILE A 106      -3.843 -16.112 -10.724  1.00 94.75           H  
ATOM   1654 HG22 ILE A 106      -4.991 -17.234  -9.962  1.00 94.75           H  
ATOM   1655 HG23 ILE A 106      -5.169 -15.482  -9.768  1.00 94.75           H  
ATOM   1656  CD1 ILE A 106      -5.277 -15.208  -6.980  1.00 94.75           C  
ATOM   1657 HD11 ILE A 106      -5.707 -15.323  -5.985  1.00 94.75           H  
ATOM   1658 HD12 ILE A 106      -6.099 -15.122  -7.690  1.00 94.75           H  
ATOM   1659 HD13 ILE A 106      -4.658 -14.311  -7.000  1.00 94.75           H  
ATOM   1660  N   PRO A 107      -1.210 -18.457 -10.533  1.00 95.00           N  
ATOM   1661  CA  PRO A 107      -0.490 -18.388 -11.801  1.00 95.00           C  
ATOM   1662  HA  PRO A 107       0.451 -17.857 -11.660  1.00 95.00           H  
ATOM   1663  C   PRO A 107      -1.335 -17.670 -12.864  1.00 95.00           C  
ATOM   1664  CB  PRO A 107      -0.201 -19.845 -12.195  1.00 95.00           C  
ATOM   1665  HB2 PRO A 107      -0.955 -20.195 -12.900  1.00 95.00           H  
ATOM   1666  HB3 PRO A 107       0.797 -19.957 -12.619  1.00 95.00           H  
ATOM   1667  O   PRO A 107      -2.554 -17.841 -12.893  1.00 95.00           O  
ATOM   1668  CG  PRO A 107      -0.333 -20.631 -10.887  1.00 95.00           C  
ATOM   1669  HG2 PRO A 107       0.616 -20.614 -10.350  1.00 95.00           H  
ATOM   1670  HG3 PRO A 107      -0.658 -21.657 -11.056  1.00 95.00           H  
ATOM   1671  CD  PRO A 107      -1.371 -19.837 -10.101  1.00 95.00           C  
ATOM   1672  HD2 PRO A 107      -2.376 -20.184 -10.342  1.00 95.00           H  
ATOM   1673  HD3 PRO A 107      -1.187 -19.954  -9.033  1.00 95.00           H  
ATOM   1674  N   ARG A 108      -0.701 -16.941 -13.792  1.00 94.19           N  
ATOM   1675  H   ARG A 108       0.288 -16.782 -13.660  1.00 94.19           H  
ATOM   1676  CA  ARG A 108      -1.374 -16.207 -14.883  1.00 94.19           C  
ATOM   1677  HA  ARG A 108      -1.966 -15.403 -14.445  1.00 94.19           H  
ATOM   1678  C   ARG A 108      -2.354 -17.074 -15.678  1.00 94.19           C  
ATOM   1679  CB  ARG A 108      -0.312 -15.580 -15.813  1.00 94.19           C  
ATOM   1680  HB2 ARG A 108       0.246 -16.367 -16.321  1.00 94.19           H  
ATOM   1681  HB3 ARG A 108       0.386 -15.002 -15.208  1.00 94.19           H  
ATOM   1682  O   ARG A 108      -3.398 -16.581 -16.069  1.00 94.19           O  
ATOM   1683  CG  ARG A 108      -0.933 -14.645 -16.869  1.00 94.19           C  
ATOM   1684  HG2 ARG A 108      -1.638 -15.202 -17.486  1.00 94.19           H  
ATOM   1685  HG3 ARG A 108      -1.476 -13.851 -16.356  1.00 94.19           H  
ATOM   1686  CD  ARG A 108       0.121 -14.024 -17.800  1.00 94.19           C  
ATOM   1687  HD2 ARG A 108       0.882 -13.520 -17.204  1.00 94.19           H  
ATOM   1688  HD3 ARG A 108       0.615 -14.823 -18.353  1.00 94.19           H  
ATOM   1689  NE  ARG A 108      -0.489 -13.074 -18.758  1.00 94.19           N  
ATOM   1690  HE  ARG A 108      -0.709 -13.422 -19.680  1.00 94.19           H  
ATOM   1691  NH1 ARG A 108      -0.456 -11.221 -17.402  1.00 94.19           N  
ATOM   1692 HH11 ARG A 108       0.421 -11.487 -16.978  1.00 94.19           H  
ATOM   1693 HH12 ARG A 108      -0.613 -10.224 -17.371  1.00 94.19           H  
ATOM   1694  NH2 ARG A 108      -1.336 -11.045 -19.411  1.00 94.19           N  
ATOM   1695 HH21 ARG A 108      -1.560 -11.383 -20.336  1.00 94.19           H  
ATOM   1696 HH22 ARG A 108      -1.405 -10.065 -19.177  1.00 94.19           H  
ATOM   1697  CZ  ARG A 108      -0.758 -11.798 -18.520  1.00 94.19           C  
ATOM   1698  N   GLY A 109      -2.053 -18.356 -15.905  1.00 90.75           N  
ATOM   1699  H   GLY A 109      -1.158 -18.696 -15.582  1.00 90.75           H  
ATOM   1700  CA  GLY A 109      -2.980 -19.281 -16.582  1.00 90.75           C  
ATOM   1701  HA2 GLY A 109      -2.443 -20.189 -16.857  1.00 90.75           H  
ATOM   1702  HA3 GLY A 109      -3.357 -18.818 -17.495  1.00 90.75           H  
ATOM   1703  C   GLY A 109      -4.190 -19.698 -15.731  1.00 90.75           C  
ATOM   1704  O   GLY A 109      -5.259 -19.975 -16.275  1.00 90.75           O  
ATOM   1705  N   HIS A 110      -4.047 -19.702 -14.400  1.00 90.31           N  
ATOM   1706  H   HIS A 110      -3.206 -19.310 -14.001  1.00 90.31           H  
ATOM   1707  CA  HIS A 110      -5.095 -20.130 -13.464  1.00 90.31           C  
ATOM   1708  HA  HIS A 110      -5.565 -21.028 -13.865  1.00 90.31           H  
ATOM   1709  C   HIS A 110      -6.196 -19.079 -13.282  1.00 90.31           C  
ATOM   1710  CB  HIS A 110      -4.473 -20.480 -12.106  1.00 90.31           C  
ATOM   1711  HB2 HIS A 110      -4.121 -19.561 -11.637  1.00 90.31           H  
ATOM   1712  HB3 HIS A 110      -3.623 -21.146 -12.255  1.00 90.31           H  
ATOM   1713  O   HIS A 110      -7.304 -19.398 -12.859  1.00 90.31           O  
ATOM   1714  CG  HIS A 110      -5.444 -21.159 -11.173  1.00 90.31           C  
ATOM   1715  CD2 HIS A 110      -5.951 -20.640 -10.016  1.00 90.31           C  
ATOM   1716  HD2 HIS A 110      -5.722 -19.678  -9.581  1.00 90.31           H  
ATOM   1717  ND1 HIS A 110      -6.033 -22.401 -11.406  1.00 90.31           N  
ATOM   1718  CE1 HIS A 110      -6.892 -22.596 -10.394  1.00 90.31           C  
ATOM   1719  HE1 HIS A 110      -7.519 -23.469 -10.284  1.00 90.31           H  
ATOM   1720  NE2 HIS A 110      -6.864 -21.556  -9.540  1.00 90.31           N  
ATOM   1721  HE2 HIS A 110      -7.429 -21.448  -8.709  1.00 90.31           H  
ATOM   1722  N   SER A 111      -5.916 -17.825 -13.641  1.00 84.94           N  
ATOM   1723  H   SER A 111      -5.010 -17.635 -14.045  1.00 84.94           H  
ATOM   1724  CA  SER A 111      -6.855 -16.700 -13.529  1.00 84.94           C  
ATOM   1725  HA  SER A 111      -7.140 -16.586 -12.483  1.00 84.94           H  
ATOM   1726  C   SER A 111      -8.142 -16.902 -14.341  1.00 84.94           C  
ATOM   1727  CB  SER A 111      -6.134 -15.433 -13.983  1.00 84.94           C  
ATOM   1728  HB2 SER A 111      -6.751 -14.558 -13.779  1.00 84.94           H  
ATOM   1729  HB3 SER A 111      -5.198 -15.337 -13.432  1.00 84.94           H  
ATOM   1730  O   SER A 111      -9.209 -16.455 -13.930  1.00 84.94           O  
ATOM   1731  OG  SER A 111      -5.858 -15.541 -15.364  1.00 84.94           O  
ATOM   1732  HG  SER A 111      -5.268 -14.829 -15.618  1.00 84.94           H  
ATOM   1733  N   SER A 112      -8.075 -17.677 -15.429  1.00 86.62           N  
ATOM   1734  H   SER A 112      -7.154 -17.973 -15.720  1.00 86.62           H  
ATOM   1735  CA  SER A 112      -9.241 -18.101 -16.215  1.00 86.62           C  
ATOM   1736  HA  SER A 112      -9.778 -17.205 -16.525  1.00 86.62           H  
ATOM   1737  C   SER A 112     -10.232 -18.978 -15.429  1.00 86.62           C  
ATOM   1738  CB  SER A 112      -8.789 -18.835 -17.482  1.00 86.62           C  
ATOM   1739  HB2 SER A 112      -9.676 -19.106 -18.056  1.00 86.62           H  
ATOM   1740  HB3 SER A 112      -8.175 -18.172 -18.091  1.00 86.62           H  
ATOM   1741  O   SER A 112     -11.414 -18.983 -15.774  1.00 86.62           O  
ATOM   1742  OG  SER A 112      -8.070 -20.021 -17.176  1.00 86.62           O  
ATOM   1743  HG  SER A 112      -7.175 -19.833 -16.884  1.00 86.62           H  
ATOM   1744  N   HIS A 113      -9.785 -19.661 -14.356  1.00 89.19           N  
ATOM   1745  H   HIS A 113      -8.808 -19.580 -14.112  1.00 89.19           H  
ATOM   1746  CA  HIS A 113     -10.662 -20.390 -13.427  1.00 89.19           C  
ATOM   1747  HA  HIS A 113     -11.474 -20.771 -14.047  1.00 89.19           H  
ATOM   1748  C   HIS A 113     -11.347 -19.500 -12.383  1.00 89.19           C  
ATOM   1749  CB  HIS A 113     -10.028 -21.631 -12.794  1.00 89.19           C  
ATOM   1750  HB2 HIS A 113      -9.241 -21.387 -12.081  1.00 89.19           H  
ATOM   1751  HB3 HIS A 113     -10.911 -22.109 -12.369  1.00 89.19           H  
ATOM   1752  O   HIS A 113     -12.159 -19.991 -11.602  1.00 89.19           O  
ATOM   1753  CG  HIS A 113      -9.417 -22.571 -13.807  1.00 89.19           C  
ATOM   1754  CD2 HIS A 113      -8.128 -22.743 -14.297  1.00 89.19           C  
ATOM   1755  HD2 HIS A 113      -7.217 -22.224 -14.038  1.00 89.19           H  
ATOM   1756  ND1 HIS A 113     -10.215 -23.442 -14.475  1.00 89.19           N  
ATOM   1757  HD1 HIS A 113     -11.220 -23.461 -14.370  1.00 89.19           H  
ATOM   1758  CE1 HIS A 113      -9.473 -24.143 -15.327  1.00 89.19           C  
ATOM   1759  HE1 HIS A 113      -9.875 -24.906 -15.977  1.00 89.19           H  
ATOM   1760  NE2 HIS A 113      -8.190 -23.767 -15.259  1.00 89.19           N  
ATOM   1761  N   LEU A 114     -11.060 -18.195 -12.384  1.00 88.31           N  
ATOM   1762  H   LEU A 114     -10.389 -17.855 -13.058  1.00 88.31           H  
ATOM   1763  CA  LEU A 114     -11.584 -17.204 -11.442  1.00 88.31           C  
ATOM   1764  HA  LEU A 114     -12.355 -17.661 -10.822  1.00 88.31           H  
ATOM   1765  C   LEU A 114     -12.252 -16.041 -12.208  1.00 88.31           C  
ATOM   1766  CB  LEU A 114     -10.430 -16.714 -10.536  1.00 88.31           C  
ATOM   1767  HB2 LEU A 114     -10.818 -15.953  -9.859  1.00 88.31           H  
ATOM   1768  HB3 LEU A 114      -9.682 -16.244 -11.174  1.00 88.31           H  
ATOM   1769  O   LEU A 114     -11.795 -14.900 -12.103  1.00 88.31           O  
ATOM   1770  CG  LEU A 114      -9.749 -17.810  -9.691  1.00 88.31           C  
ATOM   1771  HG  LEU A 114      -9.539 -18.677 -10.317  1.00 88.31           H  
ATOM   1772  CD1 LEU A 114      -8.405 -17.316  -9.135  1.00 88.31           C  
ATOM   1773 HD11 LEU A 114      -8.318 -17.541  -8.072  1.00 88.31           H  
ATOM   1774 HD12 LEU A 114      -7.597 -17.834  -9.651  1.00 88.31           H  
ATOM   1775 HD13 LEU A 114      -8.293 -16.243  -9.290  1.00 88.31           H  
ATOM   1776  CD2 LEU A 114     -10.645 -18.272  -8.540  1.00 88.31           C  
ATOM   1777 HD21 LEU A 114     -11.637 -18.519  -8.917  1.00 88.31           H  
ATOM   1778 HD22 LEU A 114     -10.722 -17.483  -7.792  1.00 88.31           H  
ATOM   1779 HD23 LEU A 114     -10.212 -19.166  -8.092  1.00 88.31           H  
ATOM   1780  N   PRO A 115     -13.303 -16.308 -13.014  1.00 86.75           N  
ATOM   1781  CA  PRO A 115     -13.853 -15.343 -13.971  1.00 86.75           C  
ATOM   1782  HA  PRO A 115     -13.093 -15.106 -14.717  1.00 86.75           H  
ATOM   1783  C   PRO A 115     -14.307 -14.030 -13.328  1.00 86.75           C  
ATOM   1784  CB  PRO A 115     -15.019 -16.066 -14.658  1.00 86.75           C  
ATOM   1785  HB2 PRO A 115     -14.660 -16.523 -15.580  1.00 86.75           H  
ATOM   1786  HB3 PRO A 115     -15.854 -15.398 -14.869  1.00 86.75           H  
ATOM   1787  O   PRO A 115     -14.158 -12.982 -13.949  1.00 86.75           O  
ATOM   1788  CG  PRO A 115     -15.426 -17.164 -13.672  1.00 86.75           C  
ATOM   1789  HG2 PRO A 115     -15.879 -18.014 -14.181  1.00 86.75           H  
ATOM   1790  HG3 PRO A 115     -16.104 -16.762 -12.918  1.00 86.75           H  
ATOM   1791  CD  PRO A 115     -14.095 -17.532 -13.019  1.00 86.75           C  
ATOM   1792  HD2 PRO A 115     -13.593 -18.290 -13.619  1.00 86.75           H  
ATOM   1793  HD3 PRO A 115     -14.263 -17.903 -12.008  1.00 86.75           H  
ATOM   1794  N   ASP A 116     -14.783 -14.083 -12.084  1.00 85.81           N  
ATOM   1795  H   ASP A 116     -14.922 -14.988 -11.658  1.00 85.81           H  
ATOM   1796  CA  ASP A 116     -15.329 -12.939 -11.349  1.00 85.81           C  
ATOM   1797  HA  ASP A 116     -16.133 -12.480 -11.923  1.00 85.81           H  
ATOM   1798  C   ASP A 116     -14.307 -11.847 -11.018  1.00 85.81           C  
ATOM   1799  CB  ASP A 116     -15.900 -13.460 -10.033  1.00 85.81           C  
ATOM   1800  HB2 ASP A 116     -15.101 -13.890  -9.429  1.00 85.81           H  
ATOM   1801  HB3 ASP A 116     -16.321 -12.607  -9.501  1.00 85.81           H  
ATOM   1802  O   ASP A 116     -14.668 -10.695 -10.827  1.00 85.81           O  
ATOM   1803  CG  ASP A 116     -16.993 -14.494 -10.268  1.00 85.81           C  
ATOM   1804  OD1 ASP A 116     -17.949 -14.172 -11.005  1.00 85.81           O  
ATOM   1805  OD2 ASP A 116     -16.817 -15.633  -9.781  1.00 85.81           O  
ATOM   1806  N   VAL A 117     -13.024 -12.208 -10.937  1.00 86.38           N  
ATOM   1807  H   VAL A 117     -12.810 -13.184 -11.088  1.00 86.38           H  
ATOM   1808  CA  VAL A 117     -11.930 -11.286 -10.581  1.00 86.38           C  
ATOM   1809  HA  VAL A 117     -12.307 -10.263 -10.605  1.00 86.38           H  
ATOM   1810  C   VAL A 117     -10.780 -11.325 -11.595  1.00 86.38           C  
ATOM   1811  CB  VAL A 117     -11.440 -11.561  -9.146  1.00 86.38           C  
ATOM   1812  HB  VAL A 117     -10.572 -10.929  -8.957  1.00 86.38           H  
ATOM   1813  O   VAL A 117      -9.787 -10.611 -11.444  1.00 86.38           O  
ATOM   1814  CG1 VAL A 117     -12.499 -11.222  -8.091  1.00 86.38           C  
ATOM   1815 HG11 VAL A 117     -12.077 -11.326  -7.092  1.00 86.38           H  
ATOM   1816 HG12 VAL A 117     -13.362 -11.881  -8.186  1.00 86.38           H  
ATOM   1817 HG13 VAL A 117     -12.841 -10.196  -8.226  1.00 86.38           H  
ATOM   1818  CG2 VAL A 117     -11.022 -13.023  -8.942  1.00 86.38           C  
ATOM   1819 HG21 VAL A 117     -10.432 -13.370  -9.790  1.00 86.38           H  
ATOM   1820 HG22 VAL A 117     -10.435 -13.097  -8.027  1.00 86.38           H  
ATOM   1821 HG23 VAL A 117     -11.901 -13.661  -8.849  1.00 86.38           H  
ATOM   1822  N   ASN A 118     -10.899 -12.154 -12.641  1.00 90.50           N  
ATOM   1823  H   ASN A 118     -11.745 -12.705 -12.683  1.00 90.50           H  
ATOM   1824  CA  ASN A 118      -9.835 -12.464 -13.600  1.00 90.50           C  
ATOM   1825  HA  ASN A 118      -9.062 -13.044 -13.097  1.00 90.50           H  
ATOM   1826  C   ASN A 118      -9.168 -11.203 -14.180  1.00 90.50           C  
ATOM   1827  CB  ASN A 118     -10.433 -13.325 -14.732  1.00 90.50           C  
ATOM   1828  HB2 ASN A 118     -10.869 -14.237 -14.323  1.00 90.50           H  
ATOM   1829  HB3 ASN A 118     -11.226 -12.766 -15.229  1.00 90.50           H  
ATOM   1830  O   ASN A 118      -7.942 -11.085 -14.205  1.00 90.50           O  
ATOM   1831  CG  ASN A 118      -9.388 -13.721 -15.761  1.00 90.50           C  
ATOM   1832  ND2 ASN A 118      -9.779 -14.029 -16.973  1.00 90.50           N  
ATOM   1833 HD21 ASN A 118     -10.761 -14.025 -17.209  1.00 90.50           H  
ATOM   1834 HD22 ASN A 118      -9.029 -14.159 -17.638  1.00 90.50           H  
ATOM   1835  OD1 ASN A 118      -8.198 -13.709 -15.523  1.00 90.50           O  
ATOM   1836  N   HIS A 119      -9.976 -10.235 -14.620  1.00 92.50           N  
ATOM   1837  H   HIS A 119     -10.971 -10.333 -14.470  1.00 92.50           H  
ATOM   1838  CA  HIS A 119      -9.478  -9.027 -15.275  1.00 92.50           C  
ATOM   1839  HA  HIS A 119      -8.850  -9.323 -16.115  1.00 92.50           H  
ATOM   1840  C   HIS A 119      -8.600  -8.192 -14.334  1.00 92.50           C  
ATOM   1841  CB  HIS A 119     -10.670  -8.243 -15.837  1.00 92.50           C  
ATOM   1842  HB2 HIS A 119     -11.262  -8.917 -16.456  1.00 92.50           H  
ATOM   1843  HB3 HIS A 119     -11.307  -7.904 -15.020  1.00 92.50           H  
ATOM   1844  O   HIS A 119      -7.491  -7.825 -14.715  1.00 92.50           O  
ATOM   1845  CG  HIS A 119     -10.256  -7.063 -16.683  1.00 92.50           C  
ATOM   1846  CD2 HIS A 119     -10.193  -7.026 -18.051  1.00 92.50           C  
ATOM   1847  HD2 HIS A 119     -10.405  -7.843 -18.724  1.00 92.50           H  
ATOM   1848  ND1 HIS A 119      -9.953  -5.792 -16.239  1.00 92.50           N  
ATOM   1849  HD1 HIS A 119     -10.010  -5.454 -15.289  1.00 92.50           H  
ATOM   1850  CE1 HIS A 119      -9.773  -5.009 -17.315  1.00 92.50           C  
ATOM   1851  HE1 HIS A 119      -9.596  -3.944 -17.288  1.00 92.50           H  
ATOM   1852  NE2 HIS A 119      -9.881  -5.723 -18.442  1.00 92.50           N  
ATOM   1853  N   VAL A 120      -9.031  -7.963 -13.088  1.00 94.12           N  
ATOM   1854  H   VAL A 120      -9.932  -8.321 -12.804  1.00 94.12           H  
ATOM   1855  CA  VAL A 120      -8.203  -7.270 -12.085  1.00 94.12           C  
ATOM   1856  HA  VAL A 120      -7.896  -6.305 -12.489  1.00 94.12           H  
ATOM   1857  C   VAL A 120      -6.918  -8.041 -11.794  1.00 94.12           C  
ATOM   1858  CB  VAL A 120      -8.993  -6.990 -10.794  1.00 94.12           C  
ATOM   1859  HB  VAL A 120      -9.474  -7.907 -10.451  1.00 94.12           H  
ATOM   1860  O   VAL A 120      -5.855  -7.429 -11.762  1.00 94.12           O  
ATOM   1861  CG1 VAL A 120      -8.088  -6.459  -9.674  1.00 94.12           C  
ATOM   1862 HG11 VAL A 120      -7.553  -5.570 -10.009  1.00 94.12           H  
ATOM   1863 HG12 VAL A 120      -7.375  -7.220  -9.357  1.00 94.12           H  
ATOM   1864 HG13 VAL A 120      -8.698  -6.210  -8.806  1.00 94.12           H  
ATOM   1865  CG2 VAL A 120     -10.063  -5.933 -11.080  1.00 94.12           C  
ATOM   1866 HG21 VAL A 120      -9.612  -5.026 -11.483  1.00 94.12           H  
ATOM   1867 HG22 VAL A 120     -10.792  -6.327 -11.788  1.00 94.12           H  
ATOM   1868 HG23 VAL A 120     -10.600  -5.689 -10.163  1.00 94.12           H  
ATOM   1869  N   LEU A 121      -6.961  -9.369 -11.646  1.00 94.69           N  
ATOM   1870  H   LEU A 121      -7.860  -9.829 -11.694  1.00 94.69           H  
ATOM   1871  CA  LEU A 121      -5.750 -10.168 -11.391  1.00 94.69           C  
ATOM   1872  HA  LEU A 121      -5.268  -9.804 -10.483  1.00 94.69           H  
ATOM   1873  C   LEU A 121      -4.709 -10.040 -12.514  1.00 94.69           C  
ATOM   1874  CB  LEU A 121      -6.115 -11.651 -11.210  1.00 94.69           C  
ATOM   1875  HB2 LEU A 121      -6.600 -11.994 -12.124  1.00 94.69           H  
ATOM   1876  HB3 LEU A 121      -5.193 -12.220 -11.088  1.00 94.69           H  
ATOM   1877  O   LEU A 121      -3.523  -9.855 -12.234  1.00 94.69           O  
ATOM   1878  CG  LEU A 121      -7.038 -11.968 -10.026  1.00 94.69           C  
ATOM   1879  HG  LEU A 121      -7.977 -11.423 -10.128  1.00 94.69           H  
ATOM   1880  CD1 LEU A 121      -7.340 -13.461 -10.037  1.00 94.69           C  
ATOM   1881 HD11 LEU A 121      -6.548 -13.986  -9.504  1.00 94.69           H  
ATOM   1882 HD12 LEU A 121      -7.409 -13.846 -11.055  1.00 94.69           H  
ATOM   1883 HD13 LEU A 121      -8.279 -13.646  -9.516  1.00 94.69           H  
ATOM   1884  CD2 LEU A 121      -6.426 -11.608  -8.672  1.00 94.69           C  
ATOM   1885 HD21 LEU A 121      -7.114 -11.896  -7.878  1.00 94.69           H  
ATOM   1886 HD22 LEU A 121      -5.479 -12.132  -8.537  1.00 94.69           H  
ATOM   1887 HD23 LEU A 121      -6.263 -10.532  -8.612  1.00 94.69           H  
ATOM   1888  N   LEU A 122      -5.143 -10.112 -13.777  1.00 96.25           N  
ATOM   1889  H   LEU A 122      -6.129 -10.263 -13.939  1.00 96.25           H  
ATOM   1890  CA  LEU A 122      -4.255  -9.940 -14.930  1.00 96.25           C  
ATOM   1891  HA  LEU A 122      -3.402 -10.612 -14.833  1.00 96.25           H  
ATOM   1892  C   LEU A 122      -3.670  -8.525 -14.988  1.00 96.25           C  
ATOM   1893  CB  LEU A 122      -5.019 -10.266 -16.222  1.00 96.25           C  
ATOM   1894  HB2 LEU A 122      -5.952  -9.702 -16.233  1.00 96.25           H  
ATOM   1895  HB3 LEU A 122      -4.416  -9.922 -17.062  1.00 96.25           H  
ATOM   1896  O   LEU A 122      -2.473  -8.375 -15.226  1.00 96.25           O  
ATOM   1897  CG  LEU A 122      -5.335 -11.759 -16.437  1.00 96.25           C  
ATOM   1898  HG  LEU A 122      -5.978 -12.124 -15.636  1.00 96.25           H  
ATOM   1899  CD1 LEU A 122      -6.086 -11.905 -17.765  1.00 96.25           C  
ATOM   1900 HD11 LEU A 122      -5.596 -11.326 -18.547  1.00 96.25           H  
ATOM   1901 HD12 LEU A 122      -7.103 -11.537 -17.626  1.00 96.25           H  
ATOM   1902 HD13 LEU A 122      -6.135 -12.954 -18.060  1.00 96.25           H  
ATOM   1903  CD2 LEU A 122      -4.066 -12.623 -16.449  1.00 96.25           C  
ATOM   1904 HD21 LEU A 122      -3.798 -12.865 -15.421  1.00 96.25           H  
ATOM   1905 HD22 LEU A 122      -4.231 -13.549 -17.000  1.00 96.25           H  
ATOM   1906 HD23 LEU A 122      -3.247 -12.075 -16.915  1.00 96.25           H  
ATOM   1907  N   ARG A 123      -4.476  -7.496 -14.697  1.00 97.44           N  
ATOM   1908  H   ARG A 123      -5.453  -7.674 -14.515  1.00 97.44           H  
ATOM   1909  CA  ARG A 123      -3.976  -6.118 -14.621  1.00 97.44           C  
ATOM   1910  HA  ARG A 123      -3.417  -5.886 -15.528  1.00 97.44           H  
ATOM   1911  C   ARG A 123      -2.997  -5.914 -13.470  1.00 97.44           C  
ATOM   1912  CB  ARG A 123      -5.124  -5.121 -14.492  1.00 97.44           C  
ATOM   1913  HB2 ARG A 123      -5.733  -5.360 -13.621  1.00 97.44           H  
ATOM   1914  HB3 ARG A 123      -4.671  -4.140 -14.352  1.00 97.44           H  
ATOM   1915  O   ARG A 123      -2.002  -5.233 -13.658  1.00 97.44           O  
ATOM   1916  CG  ARG A 123      -5.996  -5.041 -15.743  1.00 97.44           C  
ATOM   1917  HG2 ARG A 123      -5.376  -4.831 -16.615  1.00 97.44           H  
ATOM   1918  HG3 ARG A 123      -6.513  -5.986 -15.908  1.00 97.44           H  
ATOM   1919  CD  ARG A 123      -7.023  -3.929 -15.573  1.00 97.44           C  
ATOM   1920  HD2 ARG A 123      -7.727  -3.997 -16.402  1.00 97.44           H  
ATOM   1921  HD3 ARG A 123      -7.561  -4.060 -14.634  1.00 97.44           H  
ATOM   1922  NE  ARG A 123      -6.380  -2.611 -15.625  1.00 97.44           N  
ATOM   1923  HE  ARG A 123      -5.427  -2.592 -15.960  1.00 97.44           H  
ATOM   1924  NH1 ARG A 123      -8.226  -1.303 -15.208  1.00 97.44           N  
ATOM   1925 HH11 ARG A 123      -8.614  -0.390 -15.018  1.00 97.44           H  
ATOM   1926 HH12 ARG A 123      -8.792  -2.127 -15.066  1.00 97.44           H  
ATOM   1927  NH2 ARG A 123      -6.202  -0.382 -15.644  1.00 97.44           N  
ATOM   1928 HH21 ARG A 123      -6.597   0.548 -15.657  1.00 97.44           H  
ATOM   1929 HH22 ARG A 123      -5.210  -0.530 -15.764  1.00 97.44           H  
ATOM   1930  CZ  ARG A 123      -6.949  -1.437 -15.484  1.00 97.44           C  
ATOM   1931  N   VAL A 124      -3.207  -6.528 -12.302  1.00 97.69           N  
ATOM   1932  H   VAL A 124      -4.070  -7.037 -12.177  1.00 97.69           H  
ATOM   1933  CA  VAL A 124      -2.234  -6.440 -11.194  1.00 97.69           C  
ATOM   1934  HA  VAL A 124      -2.068  -5.389 -10.959  1.00 97.69           H  
ATOM   1935  C   VAL A 124      -0.885  -7.017 -11.618  1.00 97.69           C  
ATOM   1936  CB  VAL A 124      -2.733  -7.153  -9.924  1.00 97.69           C  
ATOM   1937  HB  VAL A 124      -3.052  -8.164 -10.177  1.00 97.69           H  
ATOM   1938  O   VAL A 124       0.147  -6.434 -11.292  1.00 97.69           O  
ATOM   1939  CG1 VAL A 124      -1.659  -7.244  -8.830  1.00 97.69           C  
ATOM   1940 HG11 VAL A 124      -2.094  -7.654  -7.919  1.00 97.69           H  
ATOM   1941 HG12 VAL A 124      -1.253  -6.253  -8.624  1.00 97.69           H  
ATOM   1942 HG13 VAL A 124      -0.852  -7.904  -9.147  1.00 97.69           H  
ATOM   1943  CG2 VAL A 124      -3.907  -6.409  -9.291  1.00 97.69           C  
ATOM   1944 HG21 VAL A 124      -4.680  -6.208 -10.032  1.00 97.69           H  
ATOM   1945 HG22 VAL A 124      -3.579  -5.457  -8.875  1.00 97.69           H  
ATOM   1946 HG23 VAL A 124      -4.333  -7.033  -8.505  1.00 97.69           H  
ATOM   1947  N   LEU A 125      -0.874  -8.133 -12.353  1.00 97.62           N  
ATOM   1948  H   LEU A 125      -1.757  -8.549 -12.615  1.00 97.62           H  
ATOM   1949  CA  LEU A 125       0.359  -8.688 -12.912  1.00 97.62           C  
ATOM   1950  HA  LEU A 125       1.073  -8.842 -12.103  1.00 97.62           H  
ATOM   1951  C   LEU A 125       1.021  -7.691 -13.880  1.00 97.62           C  
ATOM   1952  CB  LEU A 125       0.059 -10.043 -13.583  1.00 97.62           C  
ATOM   1953  HB2 LEU A 125       0.887 -10.294 -14.247  1.00 97.62           H  
ATOM   1954  HB3 LEU A 125      -0.833  -9.937 -14.200  1.00 97.62           H  
ATOM   1955  O   LEU A 125       2.166  -7.299 -13.655  1.00 97.62           O  
ATOM   1956  CG  LEU A 125      -0.161 -11.220 -12.615  1.00 97.62           C  
ATOM   1957  HG  LEU A 125      -0.880 -10.942 -11.845  1.00 97.62           H  
ATOM   1958  CD1 LEU A 125      -0.717 -12.426 -13.385  1.00 97.62           C  
ATOM   1959 HD11 LEU A 125      -0.260 -12.482 -14.373  1.00 97.62           H  
ATOM   1960 HD12 LEU A 125      -1.795 -12.302 -13.494  1.00 97.62           H  
ATOM   1961 HD13 LEU A 125      -0.524 -13.353 -12.845  1.00 97.62           H  
ATOM   1962  CD2 LEU A 125       1.145 -11.638 -11.934  1.00 97.62           C  
ATOM   1963 HD21 LEU A 125       1.894 -11.886 -12.685  1.00 97.62           H  
ATOM   1964 HD22 LEU A 125       0.966 -12.504 -11.296  1.00 97.62           H  
ATOM   1965 HD23 LEU A 125       1.512 -10.822 -11.312  1.00 97.62           H  
ATOM   1966  N   ASP A 126       0.287  -7.234 -14.897  1.00 97.75           N  
ATOM   1967  H   ASP A 126      -0.659  -7.575 -14.992  1.00 97.75           H  
ATOM   1968  CA  ASP A 126       0.852  -6.476 -16.025  1.00 97.75           C  
ATOM   1969  HA  ASP A 126       1.817  -6.911 -16.285  1.00 97.75           H  
ATOM   1970  C   ASP A 126       1.119  -4.991 -15.714  1.00 97.75           C  
ATOM   1971  CB  ASP A 126      -0.081  -6.632 -17.246  1.00 97.75           C  
ATOM   1972  HB2 ASP A 126       0.286  -6.014 -18.065  1.00 97.75           H  
ATOM   1973  HB3 ASP A 126      -1.084  -6.291 -16.987  1.00 97.75           H  
ATOM   1974  O   ASP A 126       2.101  -4.422 -16.182  1.00 97.75           O  
ATOM   1975  CG  ASP A 126      -0.154  -8.078 -17.749  1.00 97.75           C  
ATOM   1976  OD1 ASP A 126       0.823  -8.834 -17.580  1.00 97.75           O  
ATOM   1977  OD2 ASP A 126      -1.190  -8.516 -18.306  1.00 97.75           O  
ATOM   1978  N   GLU A 127       0.268  -4.355 -14.911  1.00 98.06           N  
ATOM   1979  H   GLU A 127      -0.524  -4.878 -14.565  1.00 98.06           H  
ATOM   1980  CA  GLU A 127       0.276  -2.909 -14.643  1.00 98.06           C  
ATOM   1981  HA  GLU A 127       0.919  -2.417 -15.373  1.00 98.06           H  
ATOM   1982  C   GLU A 127       0.836  -2.548 -13.261  1.00 98.06           C  
ATOM   1983  CB  GLU A 127      -1.134  -2.312 -14.798  1.00 98.06           C  
ATOM   1984  HB2 GLU A 127      -1.078  -1.243 -14.593  1.00 98.06           H  
ATOM   1985  HB3 GLU A 127      -1.803  -2.755 -14.059  1.00 98.06           H  
ATOM   1986  O   GLU A 127       1.031  -1.365 -12.978  1.00 98.06           O  
ATOM   1987  CG  GLU A 127      -1.718  -2.491 -16.206  1.00 98.06           C  
ATOM   1988  HG2 GLU A 127      -1.733  -3.551 -16.458  1.00 98.06           H  
ATOM   1989  HG3 GLU A 127      -1.071  -1.981 -16.920  1.00 98.06           H  
ATOM   1990  CD  GLU A 127      -3.146  -1.933 -16.315  1.00 98.06           C  
ATOM   1991  OE1 GLU A 127      -3.994  -2.580 -16.966  1.00 98.06           O  
ATOM   1992  OE2 GLU A 127      -3.470  -0.860 -15.749  1.00 98.06           O  
ATOM   1993  N   LEU A 128       1.118  -3.532 -12.396  1.00 97.81           N  
ATOM   1994  H   LEU A 128       0.941  -4.483 -12.687  1.00 97.81           H  
ATOM   1995  CA  LEU A 128       1.681  -3.270 -11.066  1.00 97.81           C  
ATOM   1996  HA  LEU A 128       2.065  -2.250 -11.067  1.00 97.81           H  
ATOM   1997  C   LEU A 128       2.889  -4.147 -10.738  1.00 97.81           C  
ATOM   1998  CB  LEU A 128       0.570  -3.363 -10.011  1.00 97.81           C  
ATOM   1999  HB2 LEU A 128      -0.313  -2.857 -10.402  1.00 97.81           H  
ATOM   2000  HB3 LEU A 128       0.318  -4.413  -9.861  1.00 97.81           H  
ATOM   2001  O   LEU A 128       3.940  -3.597 -10.414  1.00 97.81           O  
ATOM   2002  CG  LEU A 128       0.909  -2.749  -8.644  1.00 97.81           C  
ATOM   2003  HG  LEU A 128       1.787  -3.248  -8.233  1.00 97.81           H  
ATOM   2004  CD1 LEU A 128       1.181  -1.240  -8.712  1.00 97.81           C  
ATOM   2005 HD11 LEU A 128       0.385  -0.739  -9.264  1.00 97.81           H  
ATOM   2006 HD12 LEU A 128       1.241  -0.823  -7.707  1.00 97.81           H  
ATOM   2007 HD13 LEU A 128       2.131  -1.056  -9.214  1.00 97.81           H  
ATOM   2008  CD2 LEU A 128      -0.269  -2.983  -7.696  1.00 97.81           C  
ATOM   2009 HD21 LEU A 128       0.105  -3.280  -6.716  1.00 97.81           H  
ATOM   2010 HD22 LEU A 128      -0.930  -3.768  -8.065  1.00 97.81           H  
ATOM   2011 HD23 LEU A 128      -0.851  -2.067  -7.599  1.00 97.81           H  
ATOM   2012  N   VAL A 129       2.792  -5.478 -10.858  1.00 98.12           N  
ATOM   2013  H   VAL A 129       1.925  -5.875 -11.192  1.00 98.12           H  
ATOM   2014  CA  VAL A 129       3.929  -6.371 -10.552  1.00 98.12           C  
ATOM   2015  HA  VAL A 129       4.285  -6.121  -9.552  1.00 98.12           H  
ATOM   2016  C   VAL A 129       5.095  -6.127 -11.504  1.00 98.12           C  
ATOM   2017  CB  VAL A 129       3.544  -7.865 -10.550  1.00 98.12           C  
ATOM   2018  HB  VAL A 129       3.099  -8.138 -11.506  1.00 98.12           H  
ATOM   2019  O   VAL A 129       6.205  -5.914 -11.021  1.00 98.12           O  
ATOM   2020  CG1 VAL A 129       4.751  -8.784 -10.312  1.00 98.12           C  
ATOM   2021 HG11 VAL A 129       5.224  -8.550  -9.358  1.00 98.12           H  
ATOM   2022 HG12 VAL A 129       5.475  -8.666 -11.119  1.00 98.12           H  
ATOM   2023 HG13 VAL A 129       4.429  -9.826 -10.314  1.00 98.12           H  
ATOM   2024  CG2 VAL A 129       2.542  -8.165  -9.434  1.00 98.12           C  
ATOM   2025 HG21 VAL A 129       1.586  -7.694  -9.661  1.00 98.12           H  
ATOM   2026 HG22 VAL A 129       2.384  -9.239  -9.346  1.00 98.12           H  
ATOM   2027 HG23 VAL A 129       2.942  -7.773  -8.499  1.00 98.12           H  
ATOM   2028  N   GLU A 130       4.864  -6.131 -12.820  1.00 97.94           N  
ATOM   2029  H   GLU A 130       3.933  -6.338 -13.153  1.00 97.94           H  
ATOM   2030  CA  GLU A 130       5.936  -5.901 -13.802  1.00 97.94           C  
ATOM   2031  HA  GLU A 130       6.743  -6.596 -13.572  1.00 97.94           H  
ATOM   2032  C   GLU A 130       6.580  -4.503 -13.660  1.00 97.94           C  
ATOM   2033  CB  GLU A 130       5.470  -6.220 -15.245  1.00 97.94           C  
ATOM   2034  HB2 GLU A 130       4.588  -5.634 -15.502  1.00 97.94           H  
ATOM   2035  HB3 GLU A 130       6.276  -5.951 -15.928  1.00 97.94           H  
ATOM   2036  O   GLU A 130       7.798  -4.446 -13.457  1.00 97.94           O  
ATOM   2037  CG  GLU A 130       5.105  -7.689 -15.523  1.00 97.94           C  
ATOM   2038  HG2 GLU A 130       4.932  -7.798 -16.593  1.00 97.94           H  
ATOM   2039  HG3 GLU A 130       4.175  -7.934 -15.009  1.00 97.94           H  
ATOM   2040  CD  GLU A 130       6.191  -8.667 -15.072  1.00 97.94           C  
ATOM   2041  OE1 GLU A 130       5.913  -9.618 -14.299  1.00 97.94           O  
ATOM   2042  OE2 GLU A 130       7.377  -8.486 -15.424  1.00 97.94           O  
ATOM   2043  N   PRO A 131       5.833  -3.378 -13.595  1.00 97.94           N  
ATOM   2044  CA  PRO A 131       6.446  -2.063 -13.376  1.00 97.94           C  
ATOM   2045  HA  PRO A 131       7.162  -1.879 -14.176  1.00 97.94           H  
ATOM   2046  C   PRO A 131       7.165  -1.935 -12.027  1.00 97.94           C  
ATOM   2047  CB  PRO A 131       5.307  -1.041 -13.487  1.00 97.94           C  
ATOM   2048  HB2 PRO A 131       4.869  -0.865 -12.505  1.00 97.94           H  
ATOM   2049  HB3 PRO A 131       5.640  -0.103 -13.931  1.00 97.94           H  
ATOM   2050  O   PRO A 131       8.229  -1.320 -11.938  1.00 97.94           O  
ATOM   2051  CG  PRO A 131       4.293  -1.755 -14.378  1.00 97.94           C  
ATOM   2052  HG2 PRO A 131       4.602  -1.682 -15.420  1.00 97.94           H  
ATOM   2053  HG3 PRO A 131       3.283  -1.366 -14.245  1.00 97.94           H  
ATOM   2054  CD  PRO A 131       4.420  -3.201 -13.908  1.00 97.94           C  
ATOM   2055  HD2 PRO A 131       4.062  -3.867 -14.692  1.00 97.94           H  
ATOM   2056  HD3 PRO A 131       3.822  -3.333 -13.006  1.00 97.94           H  
ATOM   2057  N   MET A 132       6.629  -2.534 -10.955  1.00 98.12           N  
ATOM   2058  H   MET A 132       5.760  -3.040 -11.053  1.00 98.12           H  
ATOM   2059  CA  MET A 132       7.333  -2.559  -9.666  1.00 98.12           C  
ATOM   2060  HA  MET A 132       7.666  -1.548  -9.431  1.00 98.12           H  
ATOM   2061  C   MET A 132       8.580  -3.444  -9.707  1.00 98.12           C  
ATOM   2062  CB  MET A 132       6.425  -3.047  -8.530  1.00 98.12           C  
ATOM   2063  HB2 MET A 132       7.058  -3.233  -7.663  1.00 98.12           H  
ATOM   2064  HB3 MET A 132       5.941  -3.980  -8.817  1.00 98.12           H  
ATOM   2065  O   MET A 132       9.533  -3.155  -8.989  1.00 98.12           O  
ATOM   2066  CG  MET A 132       5.374  -2.022  -8.106  1.00 98.12           C  
ATOM   2067  HG2 MET A 132       4.769  -1.764  -8.975  1.00 98.12           H  
ATOM   2068  HG3 MET A 132       5.887  -1.115  -7.783  1.00 98.12           H  
ATOM   2069  SD  MET A 132       4.279  -2.587  -6.767  1.00 98.12           S  
ATOM   2070  CE  MET A 132       5.436  -2.773  -5.383  1.00 98.12           C  
ATOM   2071  HE1 MET A 132       6.347  -2.212  -5.593  1.00 98.12           H  
ATOM   2072  HE2 MET A 132       5.676  -3.827  -5.240  1.00 98.12           H  
ATOM   2073  HE3 MET A 132       4.977  -2.384  -4.473  1.00 98.12           H  
ATOM   2074  N   ARG A 133       8.615  -4.503 -10.523  1.00 97.44           N  
ATOM   2075  H   ARG A 133       7.800  -4.715 -11.080  1.00 97.44           H  
ATOM   2076  CA  ARG A 133       9.812  -5.337 -10.683  1.00 97.44           C  
ATOM   2077  HA  ARG A 133      10.208  -5.579  -9.697  1.00 97.44           H  
ATOM   2078  C   ARG A 133      10.919  -4.586 -11.416  1.00 97.44           C  
ATOM   2079  CB  ARG A 133       9.441  -6.639 -11.406  1.00 97.44           C  
ATOM   2080  HB2 ARG A 133       8.602  -7.111 -10.894  1.00 97.44           H  
ATOM   2081  HB3 ARG A 133       9.144  -6.423 -12.432  1.00 97.44           H  
ATOM   2082  O   ARG A 133      12.069  -4.652 -10.989  1.00 97.44           O  
ATOM   2083  CG  ARG A 133      10.633  -7.606 -11.403  1.00 97.44           C  
ATOM   2084  HG2 ARG A 133      10.877  -7.877 -10.375  1.00 97.44           H  
ATOM   2085  HG3 ARG A 133      11.500  -7.116 -11.846  1.00 97.44           H  
ATOM   2086  CD  ARG A 133      10.341  -8.865 -12.217  1.00 97.44           C  
ATOM   2087  HD2 ARG A 133      11.228  -9.499 -12.206  1.00 97.44           H  
ATOM   2088  HD3 ARG A 133      10.169  -8.558 -13.248  1.00 97.44           H  
ATOM   2089  NE  ARG A 133       9.180  -9.624 -11.696  1.00 97.44           N  
ATOM   2090  HE  ARG A 133       9.010  -9.627 -10.700  1.00 97.44           H  
ATOM   2091  NH1 ARG A 133       8.507 -10.346 -13.744  1.00 97.44           N  
ATOM   2092 HH11 ARG A 133       8.042  -9.642 -14.298  1.00 97.44           H  
ATOM   2093 HH12 ARG A 133       8.158 -11.226 -14.097  1.00 97.44           H  
ATOM   2094  NH2 ARG A 133       7.155 -10.690 -12.064  1.00 97.44           N  
ATOM   2095 HH21 ARG A 133       6.957 -10.895 -11.095  1.00 97.44           H  
ATOM   2096 HH22 ARG A 133       6.400 -10.557 -12.721  1.00 97.44           H  
ATOM   2097  CZ  ARG A 133       8.280 -10.189 -12.478  1.00 97.44           C  
ATOM   2098  N   GLU A 134      10.570  -3.854 -12.470  1.00 96.19           N  
ATOM   2099  H   GLU A 134       9.613  -3.902 -12.791  1.00 96.19           H  
ATOM   2100  CA  GLU A 134      11.510  -3.004 -13.209  1.00 96.19           C  
ATOM   2101  HA  GLU A 134      12.365  -3.597 -13.534  1.00 96.19           H  
ATOM   2102  C   GLU A 134      12.043  -1.856 -12.346  1.00 96.19           C  
ATOM   2103  CB  GLU A 134      10.814  -2.424 -14.445  1.00 96.19           C  
ATOM   2104  HB2 GLU A 134      11.476  -1.676 -14.883  1.00 96.19           H  
ATOM   2105  HB3 GLU A 134       9.889  -1.938 -14.136  1.00 96.19           H  
ATOM   2106  O   GLU A 134      13.246  -1.596 -12.333  1.00 96.19           O  
ATOM   2107  CG  GLU A 134      10.511  -3.486 -15.513  1.00 96.19           C  
ATOM   2108  HG2 GLU A 134       9.907  -4.282 -15.077  1.00 96.19           H  
ATOM   2109  HG3 GLU A 134      11.456  -3.923 -15.835  1.00 96.19           H  
ATOM   2110  CD  GLU A 134       9.788  -2.900 -16.733  1.00 96.19           C  
ATOM   2111  OE1 GLU A 134       9.488  -3.698 -17.647  1.00 96.19           O  
ATOM   2112  OE2 GLU A 134       9.604  -1.661 -16.785  1.00 96.19           O  
ATOM   2113  N   LEU A 135      11.163  -1.194 -11.586  1.00 96.75           N  
ATOM   2114  H   LEU A 135      10.181  -1.395 -11.710  1.00 96.75           H  
ATOM   2115  CA  LEU A 135      11.552  -0.127 -10.668  1.00 96.75           C  
ATOM   2116  HA  LEU A 135      12.235   0.542 -11.191  1.00 96.75           H  
ATOM   2117  C   LEU A 135      12.320  -0.643  -9.456  1.00 96.75           C  
ATOM   2118  CB  LEU A 135      10.294   0.627 -10.202  1.00 96.75           C  
ATOM   2119  HB2 LEU A 135      10.540   1.230  -9.329  1.00 96.75           H  
ATOM   2120  HB3 LEU A 135       9.542  -0.105  -9.907  1.00 96.75           H  
ATOM   2121  O   LEU A 135      13.144   0.085  -8.912  1.00 96.75           O  
ATOM   2122  CG  LEU A 135       9.702   1.553 -11.273  1.00 96.75           C  
ATOM   2123  HG  LEU A 135       9.498   0.993 -12.186  1.00 96.75           H  
ATOM   2124  CD1 LEU A 135       8.393   2.162 -10.762  1.00 96.75           C  
ATOM   2125 HD11 LEU A 135       7.659   1.366 -10.638  1.00 96.75           H  
ATOM   2126 HD12 LEU A 135       7.998   2.868 -11.492  1.00 96.75           H  
ATOM   2127 HD13 LEU A 135       8.548   2.677  -9.813  1.00 96.75           H  
ATOM   2128  CD2 LEU A 135      10.664   2.690 -11.609  1.00 96.75           C  
ATOM   2129 HD21 LEU A 135      10.847   3.315 -10.735  1.00 96.75           H  
ATOM   2130 HD22 LEU A 135      11.605   2.315 -12.011  1.00 96.75           H  
ATOM   2131 HD23 LEU A 135      10.210   3.254 -12.424  1.00 96.75           H  
ATOM   2132  N   ASN A 136      12.032  -1.854  -8.996  1.00 96.25           N  
ATOM   2133  H   ASN A 136      11.285  -2.359  -9.451  1.00 96.25           H  
ATOM   2134  CA  ASN A 136      12.619  -2.450  -7.801  1.00 96.25           C  
ATOM   2135  HA  ASN A 136      12.016  -3.322  -7.549  1.00 96.25           H  
ATOM   2136  C   ASN A 136      12.585  -1.515  -6.566  1.00 96.25           C  
ATOM   2137  CB  ASN A 136      14.026  -2.945  -8.182  1.00 96.25           C  
ATOM   2138  HB2 ASN A 136      14.694  -2.102  -8.357  1.00 96.25           H  
ATOM   2139  HB3 ASN A 136      13.956  -3.505  -9.115  1.00 96.25           H  
ATOM   2140  O   ASN A 136      13.655  -1.168  -6.054  1.00 96.25           O  
ATOM   2141  CG  ASN A 136      14.621  -3.874  -7.141  1.00 96.25           C  
ATOM   2142  ND2 ASN A 136      15.912  -3.842  -6.919  1.00 96.25           N  
ATOM   2143 HD21 ASN A 136      16.280  -2.946  -6.630  1.00 96.25           H  
ATOM   2144 HD22 ASN A 136      16.280  -4.704  -6.545  1.00 96.25           H  
ATOM   2145  OD1 ASN A 136      13.956  -4.720  -6.573  1.00 96.25           O  
ATOM   2146  N   PRO A 137      11.401  -1.024  -6.124  1.00 97.00           N  
ATOM   2147  CA  PRO A 137      11.308  -0.134  -4.974  1.00 97.00           C  
ATOM   2148  HA  PRO A 137      11.860   0.775  -5.209  1.00 97.00           H  
ATOM   2149  C   PRO A 137      11.888  -0.784  -3.723  1.00 97.00           C  
ATOM   2150  CB  PRO A 137       9.834   0.234  -4.785  1.00 97.00           C  
ATOM   2151  HB2 PRO A 137       9.383  -0.390  -4.014  1.00 97.00           H  
ATOM   2152  HB3 PRO A 137       9.719   1.288  -4.534  1.00 97.00           H  
ATOM   2153  O   PRO A 137      11.555  -1.931  -3.408  1.00 97.00           O  
ATOM   2154  CG  PRO A 137       9.206  -0.088  -6.137  1.00 97.00           C  
ATOM   2155  HG2 PRO A 137       9.307   0.770  -6.802  1.00 97.00           H  
ATOM   2156  HG3 PRO A 137       8.162  -0.385  -6.040  1.00 97.00           H  
ATOM   2157  CD  PRO A 137      10.065  -1.234  -6.663  1.00 97.00           C  
ATOM   2158  HD2 PRO A 137      10.048  -1.183  -7.752  1.00 97.00           H  
ATOM   2159  HD3 PRO A 137       9.673  -2.191  -6.318  1.00 97.00           H  
ATOM   2160  N   ASP A 138      12.725  -0.047  -2.998  1.00 96.50           N  
ATOM   2161  H   ASP A 138      12.915   0.903  -3.284  1.00 96.50           H  
ATOM   2162  CA  ASP A 138      13.175  -0.497  -1.687  1.00 96.50           C  
ATOM   2163  HA  ASP A 138      13.380  -1.566  -1.757  1.00 96.50           H  
ATOM   2164  C   ASP A 138      12.074  -0.344  -0.628  1.00 96.50           C  
ATOM   2165  CB  ASP A 138      14.507   0.165  -1.308  1.00 96.50           C  
ATOM   2166  HB2 ASP A 138      14.896  -0.332  -0.419  1.00 96.50           H  
ATOM   2167  HB3 ASP A 138      15.221  -0.007  -2.113  1.00 96.50           H  
ATOM   2168  O   ASP A 138      10.984   0.186  -0.873  1.00 96.50           O  
ATOM   2169  CG  ASP A 138      14.419   1.663  -1.006  1.00 96.50           C  
ATOM   2170  OD1 ASP A 138      13.491   2.067  -0.263  1.00 96.50           O  
ATOM   2171  OD2 ASP A 138      15.357   2.373  -1.416  1.00 96.50           O  
ATOM   2172  N   ASP A 139      12.345  -0.842   0.577  1.00 96.00           N  
ATOM   2173  H   ASP A 139      13.243  -1.275   0.739  1.00 96.00           H  
ATOM   2174  CA  ASP A 139      11.351  -0.836   1.646  1.00 96.00           C  
ATOM   2175  HA  ASP A 139      10.449  -1.326   1.277  1.00 96.00           H  
ATOM   2176  C   ASP A 139      10.957   0.580   2.093  1.00 96.00           C  
ATOM   2177  CB  ASP A 139      11.874  -1.624   2.850  1.00 96.00           C  
ATOM   2178  HB2 ASP A 139      11.133  -1.530   3.643  1.00 96.00           H  
ATOM   2179  HB3 ASP A 139      12.813  -1.187   3.191  1.00 96.00           H  
ATOM   2180  O   ASP A 139       9.811   0.796   2.498  1.00 96.00           O  
ATOM   2181  CG  ASP A 139      12.063  -3.120   2.597  1.00 96.00           C  
ATOM   2182  OD1 ASP A 139      11.393  -3.665   1.684  1.00 96.00           O  
ATOM   2183  OD2 ASP A 139      12.862  -3.715   3.355  1.00 96.00           O  
ATOM   2184  N   THR A 140      11.872   1.553   2.001  1.00 96.88           N  
ATOM   2185  H   THR A 140      12.688   1.385   1.429  1.00 96.88           H  
ATOM   2186  CA  THR A 140      11.573   2.947   2.353  1.00 96.88           C  
ATOM   2187  HA  THR A 140      11.037   2.963   3.302  1.00 96.88           H  
ATOM   2188  C   THR A 140      10.676   3.577   1.295  1.00 96.88           C  
ATOM   2189  CB  THR A 140      12.849   3.788   2.513  1.00 96.88           C  
ATOM   2190  HB  THR A 140      13.469   3.699   1.620  1.00 96.88           H  
ATOM   2191  O   THR A 140       9.668   4.194   1.645  1.00 96.88           O  
ATOM   2192  CG2 THR A 140      12.559   5.276   2.751  1.00 96.88           C  
ATOM   2193 HG21 THR A 140      13.364   5.740   3.321  1.00 96.88           H  
ATOM   2194 HG22 THR A 140      12.497   5.774   1.784  1.00 96.88           H  
ATOM   2195 HG23 THR A 140      11.613   5.410   3.276  1.00 96.88           H  
ATOM   2196  OG1 THR A 140      13.597   3.354   3.633  1.00 96.88           O  
ATOM   2197  HG1 THR A 140      14.509   3.542   3.401  1.00 96.88           H  
ATOM   2198  N   GLU A 141      10.998   3.389   0.014  1.00 97.62           N  
ATOM   2199  H   GLU A 141      11.832   2.860  -0.198  1.00 97.62           H  
ATOM   2200  CA  GLU A 141      10.177   3.871  -1.102  1.00 97.62           C  
ATOM   2201  HA  GLU A 141      10.073   4.954  -1.028  1.00 97.62           H  
ATOM   2202  C   GLU A 141       8.770   3.263  -1.050  1.00 97.62           C  
ATOM   2203  CB  GLU A 141      10.857   3.530  -2.435  1.00 97.62           C  
ATOM   2204  HB2 GLU A 141      11.082   2.464  -2.438  1.00 97.62           H  
ATOM   2205  HB3 GLU A 141      10.162   3.735  -3.250  1.00 97.62           H  
ATOM   2206  O   GLU A 141       7.780   3.993  -1.117  1.00 97.62           O  
ATOM   2207  CG  GLU A 141      12.138   4.347  -2.685  1.00 97.62           C  
ATOM   2208  HG2 GLU A 141      11.857   5.385  -2.862  1.00 97.62           H  
ATOM   2209  HG3 GLU A 141      12.783   4.308  -1.807  1.00 97.62           H  
ATOM   2210  CD  GLU A 141      12.925   3.824  -3.890  1.00 97.62           C  
ATOM   2211  OE1 GLU A 141      13.511   4.644  -4.632  1.00 97.62           O  
ATOM   2212  OE2 GLU A 141      12.909   2.597  -4.134  1.00 97.62           O  
ATOM   2213  N   TYR A 142       8.673   1.949  -0.824  1.00 97.50           N  
ATOM   2214  H   TYR A 142       9.532   1.419  -0.776  1.00 97.50           H  
ATOM   2215  CA  TYR A 142       7.408   1.230  -0.662  1.00 97.50           C  
ATOM   2216  HA  TYR A 142       6.816   1.336  -1.571  1.00 97.50           H  
ATOM   2217  C   TYR A 142       6.559   1.767   0.504  1.00 97.50           C  
ATOM   2218  CB  TYR A 142       7.731  -0.255  -0.463  1.00 97.50           C  
ATOM   2219  HB2 TYR A 142       8.284  -0.619  -1.329  1.00 97.50           H  
ATOM   2220  HB3 TYR A 142       8.371  -0.366   0.412  1.00 97.50           H  
ATOM   2221  O   TYR A 142       5.365   2.039   0.337  1.00 97.50           O  
ATOM   2222  CG  TYR A 142       6.494  -1.101  -0.289  1.00 97.50           C  
ATOM   2223  CD1 TYR A 142       6.127  -1.572   0.987  1.00 97.50           C  
ATOM   2224  HD1 TYR A 142       6.759  -1.377   1.841  1.00 97.50           H  
ATOM   2225  CD2 TYR A 142       5.694  -1.377  -1.411  1.00 97.50           C  
ATOM   2226  HD2 TYR A 142       5.990  -1.029  -2.389  1.00 97.50           H  
ATOM   2227  CE1 TYR A 142       4.929  -2.292   1.147  1.00 97.50           C  
ATOM   2228  HE1 TYR A 142       4.660  -2.662   2.126  1.00 97.50           H  
ATOM   2229  CE2 TYR A 142       4.504  -2.102  -1.253  1.00 97.50           C  
ATOM   2230  HE2 TYR A 142       3.901  -2.337  -2.118  1.00 97.50           H  
ATOM   2231  OH  TYR A 142       2.931  -3.201   0.184  1.00 97.50           O  
ATOM   2232  HH  TYR A 142       2.808  -3.451   1.103  1.00 97.50           H  
ATOM   2233  CZ  TYR A 142       4.102  -2.533   0.027  1.00 97.50           C  
ATOM   2234  N   ALA A 143       7.172   1.983   1.675  1.00 97.62           N  
ATOM   2235  H   ALA A 143       8.148   1.740   1.765  1.00 97.62           H  
ATOM   2236  CA  ALA A 143       6.477   2.527   2.841  1.00 97.62           C  
ATOM   2237  HA  ALA A 143       5.606   1.905   3.047  1.00 97.62           H  
ATOM   2238  C   ALA A 143       5.973   3.960   2.595  1.00 97.62           C  
ATOM   2239  CB  ALA A 143       7.419   2.464   4.048  1.00 97.62           C  
ATOM   2240  HB1 ALA A 143       7.864   1.472   4.125  1.00 97.62           H  
ATOM   2241  HB2 ALA A 143       8.210   3.207   3.939  1.00 97.62           H  
ATOM   2242  HB3 ALA A 143       6.852   2.656   4.959  1.00 97.62           H  
ATOM   2243  O   ALA A 143       4.895   4.329   3.071  1.00 97.62           O  
ATOM   2244  N   CYS A 144       6.718   4.764   1.826  1.00 98.06           N  
ATOM   2245  H   CYS A 144       7.610   4.426   1.495  1.00 98.06           H  
ATOM   2246  CA  CYS A 144       6.284   6.105   1.433  1.00 98.06           C  
ATOM   2247  HA  CYS A 144       5.916   6.628   2.316  1.00 98.06           H  
ATOM   2248  C   CYS A 144       5.118   6.059   0.437  1.00 98.06           C  
ATOM   2249  CB  CYS A 144       7.471   6.896   0.878  1.00 98.06           C  
ATOM   2250  HB2 CYS A 144       7.953   6.287   0.114  1.00 98.06           H  
ATOM   2251  HB3 CYS A 144       7.112   7.819   0.423  1.00 98.06           H  
ATOM   2252  O   CYS A 144       4.160   6.802   0.630  1.00 98.06           O  
ATOM   2253  SG  CYS A 144       8.649   7.290   2.214  1.00 98.06           S  
ATOM   2254  HG  CYS A 144       8.652   8.620   2.087  1.00 98.06           H  
ATOM   2255  N   ILE A 145       5.145   5.177  -0.570  1.00 98.00           N  
ATOM   2256  H   ILE A 145       5.971   4.607  -0.688  1.00 98.00           H  
ATOM   2257  CA  ILE A 145       4.019   4.977  -1.504  1.00 98.00           C  
ATOM   2258  HA  ILE A 145       3.807   5.921  -2.006  1.00 98.00           H  
ATOM   2259  C   ILE A 145       2.748   4.577  -0.735  1.00 98.00           C  
ATOM   2260  CB  ILE A 145       4.397   3.936  -2.583  1.00 98.00           C  
ATOM   2261  HB  ILE A 145       4.790   3.060  -2.067  1.00 98.00           H  
ATOM   2262  O   ILE A 145       1.709   5.217  -0.904  1.00 98.00           O  
ATOM   2263  CG1 ILE A 145       5.495   4.496  -3.521  1.00 98.00           C  
ATOM   2264 HG12 ILE A 145       5.087   5.317  -4.110  1.00 98.00           H  
ATOM   2265 HG13 ILE A 145       6.315   4.914  -2.937  1.00 98.00           H  
ATOM   2266  CG2 ILE A 145       3.198   3.492  -3.452  1.00 98.00           C  
ATOM   2267 HG21 ILE A 145       3.112   4.130  -4.332  1.00 98.00           H  
ATOM   2268 HG22 ILE A 145       2.248   3.506  -2.918  1.00 98.00           H  
ATOM   2269 HG23 ILE A 145       3.357   2.469  -3.793  1.00 98.00           H  
ATOM   2270  CD1 ILE A 145       6.082   3.446  -4.480  1.00 98.00           C  
ATOM   2271 HD11 ILE A 145       7.135   3.284  -4.251  1.00 98.00           H  
ATOM   2272 HD12 ILE A 145       5.987   3.799  -5.506  1.00 98.00           H  
ATOM   2273 HD13 ILE A 145       5.565   2.490  -4.391  1.00 98.00           H  
ATOM   2274  N   LYS A 146       2.838   3.591   0.174  1.00 97.06           N  
ATOM   2275  H   LYS A 146       3.708   3.083   0.240  1.00 97.06           H  
ATOM   2276  CA  LYS A 146       1.721   3.206   1.060  1.00 97.06           C  
ATOM   2277  HA  LYS A 146       0.895   2.828   0.459  1.00 97.06           H  
ATOM   2278  C   LYS A 146       1.160   4.393   1.839  1.00 97.06           C  
ATOM   2279  CB  LYS A 146       2.166   2.128   2.059  1.00 97.06           C  
ATOM   2280  HB2 LYS A 146       3.148   2.363   2.469  1.00 97.06           H  
ATOM   2281  HB3 LYS A 146       1.450   2.117   2.881  1.00 97.06           H  
ATOM   2282  O   LYS A 146      -0.046   4.608   1.866  1.00 97.06           O  
ATOM   2283  CG  LYS A 146       2.175   0.730   1.438  1.00 97.06           C  
ATOM   2284  HG2 LYS A 146       1.202   0.523   0.992  1.00 97.06           H  
ATOM   2285  HG3 LYS A 146       2.943   0.688   0.665  1.00 97.06           H  
ATOM   2286  CD  LYS A 146       2.444  -0.352   2.495  1.00 97.06           C  
ATOM   2287  HD2 LYS A 146       3.359  -0.105   3.034  1.00 97.06           H  
ATOM   2288  HD3 LYS A 146       2.560  -1.287   1.947  1.00 97.06           H  
ATOM   2289  CE  LYS A 146       1.329  -0.551   3.526  1.00 97.06           C  
ATOM   2290  HE2 LYS A 146       0.418  -0.828   2.995  1.00 97.06           H  
ATOM   2291  HE3 LYS A 146       1.165   0.399   4.036  1.00 97.06           H  
ATOM   2292  NZ  LYS A 146       1.705  -1.596   4.516  1.00 97.06           N  
ATOM   2293  HZ1 LYS A 146       2.578  -1.366   4.968  1.00 97.06           H  
ATOM   2294  HZ2 LYS A 146       1.008  -1.694   5.241  1.00 97.06           H  
ATOM   2295  HZ3 LYS A 146       1.889  -2.490   4.084  1.00 97.06           H  
ATOM   2296  N   ALA A 147       2.030   5.182   2.463  1.00 97.81           N  
ATOM   2297  H   ALA A 147       3.013   4.952   2.410  1.00 97.81           H  
ATOM   2298  CA  ALA A 147       1.604   6.342   3.238  1.00 97.81           C  
ATOM   2299  HA  ALA A 147       0.827   6.026   3.934  1.00 97.81           H  
ATOM   2300  C   ALA A 147       0.997   7.453   2.370  1.00 97.81           C  
ATOM   2301  CB  ALA A 147       2.802   6.844   4.037  1.00 97.81           C  
ATOM   2302  HB1 ALA A 147       3.097   6.078   4.754  1.00 97.81           H  
ATOM   2303  HB2 ALA A 147       2.527   7.755   4.568  1.00 97.81           H  
ATOM   2304  HB3 ALA A 147       3.634   7.048   3.363  1.00 97.81           H  
ATOM   2305  O   ALA A 147       0.078   8.133   2.824  1.00 97.81           O  
ATOM   2306  N   LEU A 148       1.480   7.630   1.135  1.00 97.94           N  
ATOM   2307  H   LEU A 148       2.238   7.039   0.823  1.00 97.94           H  
ATOM   2308  CA  LEU A 148       0.883   8.564   0.180  1.00 97.94           C  
ATOM   2309  HA  LEU A 148       0.791   9.543   0.649  1.00 97.94           H  
ATOM   2310  C   LEU A 148      -0.531   8.135  -0.206  1.00 97.94           C  
ATOM   2311  CB  LEU A 148       1.748   8.671  -1.089  1.00 97.94           C  
ATOM   2312  HB2 LEU A 148       1.154   9.126  -1.882  1.00 97.94           H  
ATOM   2313  HB3 LEU A 148       2.008   7.663  -1.411  1.00 97.94           H  
ATOM   2314  O   LEU A 148      -1.399   8.995  -0.252  1.00 97.94           O  
ATOM   2315  CG  LEU A 148       3.043   9.481  -0.943  1.00 97.94           C  
ATOM   2316  HG  LEU A 148       3.618   9.084  -0.108  1.00 97.94           H  
ATOM   2317  CD1 LEU A 148       3.887   9.347  -2.218  1.00 97.94           C  
ATOM   2318 HD11 LEU A 148       4.883   8.998  -1.947  1.00 97.94           H  
ATOM   2319 HD12 LEU A 148       3.967  10.297  -2.746  1.00 97.94           H  
ATOM   2320 HD13 LEU A 148       3.454   8.621  -2.906  1.00 97.94           H  
ATOM   2321  CD2 LEU A 148       2.778  10.961  -0.653  1.00 97.94           C  
ATOM   2322 HD21 LEU A 148       2.358  11.075   0.347  1.00 97.94           H  
ATOM   2323 HD22 LEU A 148       3.722  11.505  -0.690  1.00 97.94           H  
ATOM   2324 HD23 LEU A 148       2.090  11.376  -1.390  1.00 97.94           H  
ATOM   2325  N   LEU A 149      -0.777   6.849  -0.470  1.00 96.19           N  
ATOM   2326  H   LEU A 149      -0.014   6.187  -0.437  1.00 96.19           H  
ATOM   2327  CA  LEU A 149      -2.123   6.339  -0.755  1.00 96.19           C  
ATOM   2328  HA  LEU A 149      -2.550   6.882  -1.598  1.00 96.19           H  
ATOM   2329  C   LEU A 149      -3.060   6.575   0.436  1.00 96.19           C  
ATOM   2330  CB  LEU A 149      -2.040   4.845  -1.114  1.00 96.19           C  
ATOM   2331  HB2 LEU A 149      -3.048   4.430  -1.140  1.00 96.19           H  
ATOM   2332  HB3 LEU A 149      -1.496   4.327  -0.324  1.00 96.19           H  
ATOM   2333  O   LEU A 149      -4.122   7.165   0.260  1.00 96.19           O  
ATOM   2334  CG  LEU A 149      -1.361   4.571  -2.467  1.00 96.19           C  
ATOM   2335  HG  LEU A 149      -0.431   5.136  -2.539  1.00 96.19           H  
ATOM   2336  CD1 LEU A 149      -1.023   3.091  -2.564  1.00 96.19           C  
ATOM   2337 HD11 LEU A 149      -0.498   2.896  -3.499  1.00 96.19           H  
ATOM   2338 HD12 LEU A 149      -1.936   2.496  -2.522  1.00 96.19           H  
ATOM   2339 HD13 LEU A 149      -0.377   2.810  -1.732  1.00 96.19           H  
ATOM   2340  CD2 LEU A 149      -2.267   4.958  -3.637  1.00 96.19           C  
ATOM   2341 HD21 LEU A 149      -2.374   6.042  -3.689  1.00 96.19           H  
ATOM   2342 HD22 LEU A 149      -1.849   4.594  -4.575  1.00 96.19           H  
ATOM   2343 HD23 LEU A 149      -3.251   4.506  -3.515  1.00 96.19           H  
ATOM   2344  N   PHE A 150      -2.606   6.215   1.640  1.00 95.94           N  
ATOM   2345  H   PHE A 150      -1.732   5.710   1.679  1.00 95.94           H  
ATOM   2346  CA  PHE A 150      -3.408   6.267   2.861  1.00 95.94           C  
ATOM   2347  HA  PHE A 150      -4.335   5.717   2.696  1.00 95.94           H  
ATOM   2348  C   PHE A 150      -3.779   7.688   3.297  1.00 95.94           C  
ATOM   2349  CB  PHE A 150      -2.613   5.585   3.976  1.00 95.94           C  
ATOM   2350  HB2 PHE A 150      -1.761   6.202   4.262  1.00 95.94           H  
ATOM   2351  HB3 PHE A 150      -2.211   4.640   3.610  1.00 95.94           H  
ATOM   2352  O   PHE A 150      -4.940   7.992   3.562  1.00 95.94           O  
ATOM   2353  CG  PHE A 150      -3.460   5.300   5.188  1.00 95.94           C  
ATOM   2354  CD1 PHE A 150      -3.355   6.112   6.331  1.00 95.94           C  
ATOM   2355  HD1 PHE A 150      -2.676   6.952   6.342  1.00 95.94           H  
ATOM   2356  CD2 PHE A 150      -4.356   4.216   5.165  1.00 95.94           C  
ATOM   2357  HD2 PHE A 150      -4.442   3.601   4.281  1.00 95.94           H  
ATOM   2358  CE1 PHE A 150      -4.145   5.832   7.455  1.00 95.94           C  
ATOM   2359  HE1 PHE A 150      -4.061   6.458   8.332  1.00 95.94           H  
ATOM   2360  CE2 PHE A 150      -5.145   3.938   6.292  1.00 95.94           C  
ATOM   2361  HE2 PHE A 150      -5.842   3.113   6.267  1.00 95.94           H  
ATOM   2362  CZ  PHE A 150      -5.044   4.750   7.435  1.00 95.94           C  
ATOM   2363  HZ  PHE A 150      -5.666   4.539   8.292  1.00 95.94           H  
ATOM   2364  N   PHE A 151      -2.793   8.586   3.373  1.00 96.25           N  
ATOM   2365  H   PHE A 151      -1.855   8.296   3.136  1.00 96.25           H  
ATOM   2366  CA  PHE A 151      -3.035   9.980   3.724  1.00 96.25           C  
ATOM   2367  HA  PHE A 151      -3.871  10.027   4.421  1.00 96.25           H  
ATOM   2368  C   PHE A 151      -3.459  10.751   2.478  1.00 96.25           C  
ATOM   2369  CB  PHE A 151      -1.815  10.597   4.420  1.00 96.25           C  
ATOM   2370  HB2 PHE A 151      -0.967  10.564   3.737  1.00 96.25           H  
ATOM   2371  HB3 PHE A 151      -2.024  11.647   4.626  1.00 96.25           H  
ATOM   2372  O   PHE A 151      -2.649  11.409   1.828  1.00 96.25           O  
ATOM   2373  CG  PHE A 151      -1.436   9.946   5.734  1.00 96.25           C  
ATOM   2374  CD1 PHE A 151      -2.329   9.948   6.825  1.00 96.25           C  
ATOM   2375  HD1 PHE A 151      -3.305  10.402   6.739  1.00 96.25           H  
ATOM   2376  CD2 PHE A 151      -0.166   9.360   5.873  1.00 96.25           C  
ATOM   2377  HD2 PHE A 151       0.524   9.372   5.042  1.00 96.25           H  
ATOM   2378  CE1 PHE A 151      -1.954   9.355   8.044  1.00 96.25           C  
ATOM   2379  HE1 PHE A 151      -2.641   9.344   8.877  1.00 96.25           H  
ATOM   2380  CE2 PHE A 151       0.212   8.768   7.090  1.00 96.25           C  
ATOM   2381  HE2 PHE A 151       1.185   8.309   7.188  1.00 96.25           H  
ATOM   2382  CZ  PHE A 151      -0.680   8.776   8.176  1.00 96.25           C  
ATOM   2383  HZ  PHE A 151      -0.389   8.340   9.120  1.00 96.25           H  
ATOM   2384  N   ASN A 152      -4.742  10.680   2.130  1.00 93.88           N  
ATOM   2385  H   ASN A 152      -5.342  10.031   2.618  1.00 93.88           H  
ATOM   2386  CA  ASN A 152      -5.319  11.484   1.063  1.00 93.88           C  
ATOM   2387  HA  ASN A 152      -4.592  12.222   0.725  1.00 93.88           H  
ATOM   2388  C   ASN A 152      -6.536  12.253   1.574  1.00 93.88           C  
ATOM   2389  CB  ASN A 152      -5.647  10.577  -0.121  1.00 93.88           C  
ATOM   2390  HB2 ASN A 152      -6.498   9.953   0.153  1.00 93.88           H  
ATOM   2391  HB3 ASN A 152      -4.804   9.920  -0.332  1.00 93.88           H  
ATOM   2392  O   ASN A 152      -7.517  11.681   2.033  1.00 93.88           O  
ATOM   2393  CG  ASN A 152      -6.015  11.325  -1.384  1.00 93.88           C  
ATOM   2394  ND2 ASN A 152      -6.050  10.624  -2.492  1.00 93.88           N  
ATOM   2395 HD21 ASN A 152      -6.066   9.617  -2.407  1.00 93.88           H  
ATOM   2396 HD22 ASN A 152      -6.432  11.084  -3.306  1.00 93.88           H  
ATOM   2397  OD1 ASN A 152      -6.246  12.530  -1.385  1.00 93.88           O  
ATOM   2398  N   GLN A 153      -6.480  13.575   1.457  1.00 94.25           N  
ATOM   2399  H   GLN A 153      -5.651  13.980   1.046  1.00 94.25           H  
ATOM   2400  CA  GLN A 153      -7.502  14.471   1.985  1.00 94.25           C  
ATOM   2401  HA  GLN A 153      -7.807  14.079   2.956  1.00 94.25           H  
ATOM   2402  C   GLN A 153      -8.777  14.556   1.128  1.00 94.25           C  
ATOM   2403  CB  GLN A 153      -6.879  15.851   2.218  1.00 94.25           C  
ATOM   2404  HB2 GLN A 153      -5.988  15.754   2.838  1.00 94.25           H  
ATOM   2405  HB3 GLN A 153      -7.600  16.435   2.791  1.00 94.25           H  
ATOM   2406  O   GLN A 153      -9.762  15.172   1.540  1.00 94.25           O  
ATOM   2407  CG  GLN A 153      -6.549  16.656   0.946  1.00 94.25           C  
ATOM   2408  HG2 GLN A 153      -6.511  17.709   1.226  1.00 94.25           H  
ATOM   2409  HG3 GLN A 153      -7.344  16.545   0.208  1.00 94.25           H  
ATOM   2410  CD  GLN A 153      -5.216  16.325   0.274  1.00 94.25           C  
ATOM   2411  NE2 GLN A 153      -4.791  17.135  -0.672  1.00 94.25           N  
ATOM   2412 HE21 GLN A 153      -5.424  17.837  -1.026  1.00 94.25           H  
ATOM   2413 HE22 GLN A 153      -3.946  16.841  -1.140  1.00 94.25           H  
ATOM   2414  OE1 GLN A 153      -4.514  15.373   0.570  1.00 94.25           O  
ATOM   2415  N   ASN A 154      -8.760  13.987  -0.082  1.00 91.81           N  
ATOM   2416  H   ASN A 154      -7.941  13.460  -0.347  1.00 91.81           H  
ATOM   2417  CA  ASN A 154      -9.861  14.082  -1.046  1.00 91.81           C  
ATOM   2418  HA  ASN A 154     -10.381  15.025  -0.876  1.00 91.81           H  
ATOM   2419  C   ASN A 154     -10.910  12.978  -0.830  1.00 91.81           C  
ATOM   2420  CB  ASN A 154      -9.306  14.117  -2.479  1.00 91.81           C  
ATOM   2421  HB2 ASN A 154      -8.768  13.187  -2.666  1.00 91.81           H  
ATOM   2422  HB3 ASN A 154     -10.140  14.174  -3.177  1.00 91.81           H  
ATOM   2423  O   ASN A 154     -11.313  12.310  -1.778  1.00 91.81           O  
ATOM   2424  CG  ASN A 154      -8.388  15.290  -2.754  1.00 91.81           C  
ATOM   2425  ND2 ASN A 154      -7.433  15.102  -3.627  1.00 91.81           N  
ATOM   2426 HD21 ASN A 154      -7.333  14.189  -4.046  1.00 91.81           H  
ATOM   2427 HD22 ASN A 154      -6.814  15.876  -3.820  1.00 91.81           H  
ATOM   2428  OD1 ASN A 154      -8.513  16.380  -2.216  1.00 91.81           O  
ATOM   2429  N   ILE A 155     -11.349  12.793   0.417  1.00 91.69           N  
ATOM   2430  H   ILE A 155     -10.999  13.407   1.139  1.00 91.69           H  
ATOM   2431  CA  ILE A 155     -12.385  11.825   0.793  1.00 91.69           C  
ATOM   2432  HA  ILE A 155     -12.685  11.263  -0.092  1.00 91.69           H  
ATOM   2433  C   ILE A 155     -13.613  12.582   1.313  1.00 91.69           C  
ATOM   2434  CB  ILE A 155     -11.874  10.802   1.828  1.00 91.69           C  
ATOM   2435  HB  ILE A 155     -11.726  11.326   2.772  1.00 91.69           H  
ATOM   2436  O   ILE A 155     -13.502  13.597   2.011  1.00 91.69           O  
ATOM   2437  CG1 ILE A 155     -10.556  10.094   1.450  1.00 91.69           C  
ATOM   2438 HG12 ILE A 155     -10.751   9.317   0.711  1.00 91.69           H  
ATOM   2439 HG13 ILE A 155      -9.839  10.797   1.024  1.00 91.69           H  
ATOM   2440  CG2 ILE A 155     -12.952   9.723   2.015  1.00 91.69           C  
ATOM   2441 HG21 ILE A 155     -13.270   9.314   1.056  1.00 91.69           H  
ATOM   2442 HG22 ILE A 155     -13.812  10.141   2.538  1.00 91.69           H  
ATOM   2443 HG23 ILE A 155     -12.581   8.899   2.623  1.00 91.69           H  
ATOM   2444  CD1 ILE A 155      -9.919   9.468   2.701  1.00 91.69           C  
ATOM   2445 HD11 ILE A 155      -9.060  10.060   3.017  1.00 91.69           H  
ATOM   2446 HD12 ILE A 155      -9.603   8.444   2.500  1.00 91.69           H  
ATOM   2447 HD13 ILE A 155     -10.615   9.431   3.539  1.00 91.69           H  
ATOM   2448  N   THR A 156     -14.802  12.096   0.962  1.00 92.62           N  
ATOM   2449  H   THR A 156     -14.820  11.211   0.477  1.00 92.62           H  
ATOM   2450  CA  THR A 156     -16.061  12.599   1.529  1.00 92.62           C  
ATOM   2451  HA  THR A 156     -16.037  13.689   1.528  1.00 92.62           H  
ATOM   2452  C   THR A 156     -16.212  12.120   2.972  1.00 92.62           C  
ATOM   2453  CB  THR A 156     -17.252  12.158   0.665  1.00 92.62           C  
ATOM   2454  HB  THR A 156     -17.265  11.071   0.588  1.00 92.62           H  
ATOM   2455  O   THR A 156     -16.001  10.951   3.258  1.00 92.62           O  
ATOM   2456  CG2 THR A 156     -18.628  12.648   1.149  1.00 92.62           C  
ATOM   2457 HG21 THR A 156     -19.076  13.328   0.424  1.00 92.62           H  
ATOM   2458 HG22 THR A 156     -19.286  11.786   1.253  1.00 92.62           H  
ATOM   2459 HG23 THR A 156     -18.568  13.160   2.110  1.00 92.62           H  
ATOM   2460  OG1 THR A 156     -17.039  12.711  -0.616  1.00 92.62           O  
ATOM   2461  HG1 THR A 156     -16.162  12.443  -0.898  1.00 92.62           H  
ATOM   2462  N   GLY A 157     -16.576  13.024   3.883  1.00 93.06           N  
ATOM   2463  H   GLY A 157     -16.750  13.972   3.583  1.00 93.06           H  
ATOM   2464  CA  GLY A 157     -16.749  12.716   5.309  1.00 93.06           C  
ATOM   2465  HA2 GLY A 157     -17.119  11.698   5.426  1.00 93.06           H  
ATOM   2466  HA3 GLY A 157     -17.495  13.388   5.734  1.00 93.06           H  
ATOM   2467  C   GLY A 157     -15.481  12.849   6.155  1.00 93.06           C  
ATOM   2468  O   GLY A 157     -15.568  12.719   7.364  1.00 93.06           O  
ATOM   2469  N   LEU A 158     -14.331  13.175   5.553  1.00 95.94           N  
ATOM   2470  H   LEU A 158     -14.303  13.231   4.545  1.00 95.94           H  
ATOM   2471  CA  LEU A 158     -13.113  13.491   6.300  1.00 95.94           C  
ATOM   2472  HA  LEU A 158     -13.046  12.806   7.145  1.00 95.94           H  
ATOM   2473  C   LEU A 158     -13.170  14.926   6.854  1.00 95.94           C  
ATOM   2474  CB  LEU A 158     -11.902  13.263   5.377  1.00 95.94           C  
ATOM   2475  HB2 LEU A 158     -11.947  13.991   4.566  1.00 95.94           H  
ATOM   2476  HB3 LEU A 158     -11.972  12.267   4.940  1.00 95.94           H  
ATOM   2477  O   LEU A 158     -13.270  15.884   6.073  1.00 95.94           O  
ATOM   2478  CG  LEU A 158     -10.544  13.383   6.089  1.00 95.94           C  
ATOM   2479  HG  LEU A 158     -10.501  14.332   6.625  1.00 95.94           H  
ATOM   2480  CD1 LEU A 158     -10.284  12.240   7.075  1.00 95.94           C  
ATOM   2481 HD11 LEU A 158      -9.452  11.614   6.753  1.00 95.94           H  
ATOM   2482 HD12 LEU A 158     -10.039  12.664   8.049  1.00 95.94           H  
ATOM   2483 HD13 LEU A 158     -11.161  11.602   7.188  1.00 95.94           H  
ATOM   2484  CD2 LEU A 158      -9.444  13.396   5.027  1.00 95.94           C  
ATOM   2485 HD21 LEU A 158      -9.605  14.232   4.347  1.00 95.94           H  
ATOM   2486 HD22 LEU A 158      -8.473  13.513   5.508  1.00 95.94           H  
ATOM   2487 HD23 LEU A 158      -9.459  12.464   4.462  1.00 95.94           H  
ATOM   2488  N   HIS A 159     -13.065  15.071   8.177  1.00 96.94           N  
ATOM   2489  H   HIS A 159     -13.022  14.234   8.740  1.00 96.94           H  
ATOM   2490  CA  HIS A 159     -13.069  16.353   8.886  1.00 96.94           C  
ATOM   2491  HA  HIS A 159     -13.691  17.055   8.331  1.00 96.94           H  
ATOM   2492  C   HIS A 159     -11.668  16.974   8.976  1.00 96.94           C  
ATOM   2493  CB  HIS A 159     -13.712  16.162  10.267  1.00 96.94           C  
ATOM   2494  HB2 HIS A 159     -13.146  15.426  10.838  1.00 96.94           H  
ATOM   2495  HB3 HIS A 159     -13.680  17.106  10.811  1.00 96.94           H  
ATOM   2496  O   HIS A 159     -11.491  18.133   8.587  1.00 96.94           O  
ATOM   2497  CG  HIS A 159     -15.151  15.716  10.174  1.00 96.94           C  
ATOM   2498  CD2 HIS A 159     -15.645  14.467  10.457  1.00 96.94           C  
ATOM   2499  HD2 HIS A 159     -15.078  13.611  10.791  1.00 96.94           H  
ATOM   2500  ND1 HIS A 159     -16.216  16.496   9.775  1.00 96.94           N  
ATOM   2501  HD1 HIS A 159     -16.180  17.469   9.509  1.00 96.94           H  
ATOM   2502  CE1 HIS A 159     -17.324  15.741   9.831  1.00 96.94           C  
ATOM   2503  HE1 HIS A 159     -18.325  16.069   9.595  1.00 96.94           H  
ATOM   2504  NE2 HIS A 159     -17.027  14.506  10.232  1.00 96.94           N  
ATOM   2505  N   SER A 160     -10.652  16.208   9.389  1.00 96.75           N  
ATOM   2506  H   SER A 160     -10.873  15.314   9.802  1.00 96.75           H  
ATOM   2507  CA  SER A 160      -9.247  16.654   9.497  1.00 96.75           C  
ATOM   2508  HA  SER A 160      -9.244  17.668   9.899  1.00 96.75           H  
ATOM   2509  C   SER A 160      -8.501  16.723   8.147  1.00 96.75           C  
ATOM   2510  CB  SER A 160      -8.502  15.776  10.508  1.00 96.75           C  
ATOM   2511  HB2 SER A 160      -7.447  16.053  10.514  1.00 96.75           H  
ATOM   2512  HB3 SER A 160      -8.590  14.728  10.223  1.00 96.75           H  
ATOM   2513  O   SER A 160      -7.402  16.184   7.975  1.00 96.75           O  
ATOM   2514  OG  SER A 160      -9.015  15.972  11.810  1.00 96.75           O  
ATOM   2515  HG  SER A 160      -8.881  16.894  12.044  1.00 96.75           H  
ATOM   2516  N   LYS A 161      -9.090  17.386   7.137  1.00 96.81           N  
ATOM   2517  H   LYS A 161      -9.990  17.799   7.336  1.00 96.81           H  
ATOM   2518  CA  LYS A 161      -8.508  17.477   5.780  1.00 96.81           C  
ATOM   2519  HA  LYS A 161      -8.345  16.467   5.405  1.00 96.81           H  
ATOM   2520  C   LYS A 161      -7.138  18.151   5.751  1.00 96.81           C  
ATOM   2521  CB  LYS A 161      -9.439  18.233   4.820  1.00 96.81           C  
ATOM   2522  HB2 LYS A 161      -9.707  19.201   5.244  1.00 96.81           H  
ATOM   2523  HB3 LYS A 161      -8.903  18.404   3.887  1.00 96.81           H  
ATOM   2524  O   LYS A 161      -6.293  17.767   4.940  1.00 96.81           O  
ATOM   2525  CG  LYS A 161     -10.712  17.444   4.506  1.00 96.81           C  
ATOM   2526  HG2 LYS A 161     -10.441  16.436   4.191  1.00 96.81           H  
ATOM   2527  HG3 LYS A 161     -11.321  17.384   5.407  1.00 96.81           H  
ATOM   2528  CD  LYS A 161     -11.512  18.128   3.391  1.00 96.81           C  
ATOM   2529  HD2 LYS A 161     -10.888  18.205   2.501  1.00 96.81           H  
ATOM   2530  HD3 LYS A 161     -11.804  19.122   3.729  1.00 96.81           H  
ATOM   2531  CE  LYS A 161     -12.749  17.283   3.075  1.00 96.81           C  
ATOM   2532  HE2 LYS A 161     -13.334  17.163   3.987  1.00 96.81           H  
ATOM   2533  HE3 LYS A 161     -12.416  16.290   2.775  1.00 96.81           H  
ATOM   2534  NZ  LYS A 161     -13.562  17.906   2.005  1.00 96.81           N  
ATOM   2535  HZ1 LYS A 161     -12.968  18.441   1.387  1.00 96.81           H  
ATOM   2536  HZ2 LYS A 161     -14.021  17.183   1.470  1.00 96.81           H  
ATOM   2537  HZ3 LYS A 161     -14.261  18.509   2.416  1.00 96.81           H  
ATOM   2538  N   ASN A 162      -6.921  19.169   6.583  1.00 97.19           N  
ATOM   2539  H   ASN A 162      -7.598  19.359   7.308  1.00 97.19           H  
ATOM   2540  CA  ASN A 162      -5.671  19.926   6.559  1.00 97.19           C  
ATOM   2541  HA  ASN A 162      -5.386  20.108   5.522  1.00 97.19           H  
ATOM   2542  C   ASN A 162      -4.531  19.134   7.201  1.00 97.19           C  
ATOM   2543  CB  ASN A 162      -5.878  21.277   7.249  1.00 97.19           C  
ATOM   2544  HB2 ASN A 162      -6.225  21.109   8.269  1.00 97.19           H  
ATOM   2545  HB3 ASN A 162      -4.915  21.786   7.292  1.00 97.19           H  
ATOM   2546  O   ASN A 162      -3.442  19.071   6.642  1.00 97.19           O  
ATOM   2547  CG  ASN A 162      -6.818  22.201   6.497  1.00 97.19           C  
ATOM   2548  ND2 ASN A 162      -7.461  23.116   7.188  1.00 97.19           N  
ATOM   2549 HD21 ASN A 162      -7.332  23.167   8.189  1.00 97.19           H  
ATOM   2550 HD22 ASN A 162      -8.010  23.784   6.666  1.00 97.19           H  
ATOM   2551  OD1 ASN A 162      -6.938  22.146   5.281  1.00 97.19           O  
ATOM   2552  N   GLU A 163      -4.809  18.451   8.310  1.00 97.12           N  
ATOM   2553  H   GLU A 163      -5.722  18.549   8.729  1.00 97.12           H  
ATOM   2554  CA  GLU A 163      -3.858  17.583   8.999  1.00 97.12           C  
ATOM   2555  HA  GLU A 163      -2.971  18.165   9.249  1.00 97.12           H  
ATOM   2556  C   GLU A 163      -3.417  16.428   8.094  1.00 97.12           C  
ATOM   2557  CB  GLU A 163      -4.482  17.024  10.293  1.00 97.12           C  
ATOM   2558  HB2 GLU A 163      -5.353  16.415  10.049  1.00 97.12           H  
ATOM   2559  HB3 GLU A 163      -3.744  16.360  10.743  1.00 97.12           H  
ATOM   2560  O   GLU A 163      -2.220  16.181   7.946  1.00 97.12           O  
ATOM   2561  CG  GLU A 163      -4.857  18.081  11.352  1.00 97.12           C  
ATOM   2562  HG2 GLU A 163      -4.838  17.582  12.321  1.00 97.12           H  
ATOM   2563  HG3 GLU A 163      -4.080  18.845  11.372  1.00 97.12           H  
ATOM   2564  CD  GLU A 163      -6.240  18.747  11.182  1.00 97.12           C  
ATOM   2565  OE1 GLU A 163      -6.699  19.352  12.171  1.00 97.12           O  
ATOM   2566  OE2 GLU A 163      -6.833  18.690  10.076  1.00 97.12           O  
ATOM   2567  N   VAL A 164      -4.366  15.771   7.416  1.00 97.88           N  
ATOM   2568  H   VAL A 164      -5.330  16.010   7.599  1.00 97.88           H  
ATOM   2569  CA  VAL A 164      -4.075  14.689   6.458  1.00 97.88           C  
ATOM   2570  HA  VAL A 164      -3.440  13.946   6.941  1.00 97.88           H  
ATOM   2571  C   VAL A 164      -3.285  15.210   5.250  1.00 97.88           C  
ATOM   2572  CB  VAL A 164      -5.381  13.982   6.043  1.00 97.88           C  
ATOM   2573  HB  VAL A 164      -6.100  14.727   5.702  1.00 97.88           H  
ATOM   2574  O   VAL A 164      -2.304  14.581   4.842  1.00 97.88           O  
ATOM   2575  CG1 VAL A 164      -5.153  12.959   4.924  1.00 97.88           C  
ATOM   2576 HG11 VAL A 164      -4.819  13.455   4.012  1.00 97.88           H  
ATOM   2577 HG12 VAL A 164      -4.404  12.234   5.241  1.00 97.88           H  
ATOM   2578 HG13 VAL A 164      -6.085  12.437   4.710  1.00 97.88           H  
ATOM   2579  CG2 VAL A 164      -5.963  13.220   7.241  1.00 97.88           C  
ATOM   2580 HG21 VAL A 164      -6.100  13.883   8.095  1.00 97.88           H  
ATOM   2581 HG22 VAL A 164      -5.301  12.405   7.532  1.00 97.88           H  
ATOM   2582 HG23 VAL A 164      -6.937  12.804   6.982  1.00 97.88           H  
ATOM   2583  N   LYS A 165      -3.641  16.385   4.712  1.00 97.81           N  
ATOM   2584  H   LYS A 165      -4.445  16.862   5.096  1.00 97.81           H  
ATOM   2585  CA  LYS A 165      -2.888  17.029   3.623  1.00 97.81           C  
ATOM   2586  HA  LYS A 165      -2.840  16.338   2.781  1.00 97.81           H  
ATOM   2587  C   LYS A 165      -1.446  17.335   4.035  1.00 97.81           C  
ATOM   2588  CB  LYS A 165      -3.616  18.307   3.190  1.00 97.81           C  
ATOM   2589  HB2 LYS A 165      -3.662  19.001   4.029  1.00 97.81           H  
ATOM   2590  HB3 LYS A 165      -4.636  18.054   2.900  1.00 97.81           H  
ATOM   2591  O   LYS A 165      -0.526  17.062   3.265  1.00 97.81           O  
ATOM   2592  CG  LYS A 165      -2.922  19.001   2.011  1.00 97.81           C  
ATOM   2593  HG2 LYS A 165      -1.899  19.262   2.281  1.00 97.81           H  
ATOM   2594  HG3 LYS A 165      -2.898  18.331   1.151  1.00 97.81           H  
ATOM   2595  CD  LYS A 165      -3.668  20.287   1.651  1.00 97.81           C  
ATOM   2596  HD2 LYS A 165      -3.703  20.928   2.532  1.00 97.81           H  
ATOM   2597  HD3 LYS A 165      -4.683  20.038   1.343  1.00 97.81           H  
ATOM   2598  CE  LYS A 165      -2.926  21.004   0.521  1.00 97.81           C  
ATOM   2599  HE2 LYS A 165      -2.855  20.328  -0.332  1.00 97.81           H  
ATOM   2600  HE3 LYS A 165      -1.914  21.220   0.863  1.00 97.81           H  
ATOM   2601  NZ  LYS A 165      -3.624  22.259   0.148  1.00 97.81           N  
ATOM   2602  HZ1 LYS A 165      -3.145  22.718  -0.614  1.00 97.81           H  
ATOM   2603  HZ2 LYS A 165      -3.647  22.882   0.943  1.00 97.81           H  
ATOM   2604  HZ3 LYS A 165      -4.577  22.065  -0.125  1.00 97.81           H  
ATOM   2605  N   ASP A 166      -1.237  17.872   5.235  1.00 97.81           N  
ATOM   2606  H   ASP A 166      -2.039  18.134   5.791  1.00 97.81           H  
ATOM   2607  CA  ASP A 166       0.096  18.211   5.742  1.00 97.81           C  
ATOM   2608  HA  ASP A 166       0.602  18.844   5.013  1.00 97.81           H  
ATOM   2609  C   ASP A 166       0.957  16.962   5.936  1.00 97.81           C  
ATOM   2610  CB  ASP A 166      -0.015  18.988   7.061  1.00 97.81           C  
ATOM   2611  HB2 ASP A 166       0.981  19.043   7.502  1.00 97.81           H  
ATOM   2612  HB3 ASP A 166      -0.648  18.448   7.765  1.00 97.81           H  
ATOM   2613  O   ASP A 166       2.139  16.963   5.584  1.00 97.81           O  
ATOM   2614  CG  ASP A 166      -0.533  20.420   6.890  1.00 97.81           C  
ATOM   2615  OD1 ASP A 166      -0.566  20.912   5.735  1.00 97.81           O  
ATOM   2616  OD2 ASP A 166      -0.785  21.040   7.944  1.00 97.81           O  
ATOM   2617  N   LEU A 167       0.368  15.871   6.434  1.00 97.00           N  
ATOM   2618  H   LEU A 167      -0.601  15.939   6.709  1.00 97.00           H  
ATOM   2619  CA  LEU A 167       1.039  14.573   6.526  1.00 97.00           C  
ATOM   2620  HA  LEU A 167       1.966  14.690   7.088  1.00 97.00           H  
ATOM   2621  C   LEU A 167       1.433  14.038   5.146  1.00 97.00           C  
ATOM   2622  CB  LEU A 167       0.122  13.571   7.236  1.00 97.00           C  
ATOM   2623  HB2 LEU A 167       0.525  12.567   7.101  1.00 97.00           H  
ATOM   2624  HB3 LEU A 167      -0.859  13.602   6.762  1.00 97.00           H  
ATOM   2625  O   LEU A 167       2.592  13.661   4.952  1.00 97.00           O  
ATOM   2626  CG  LEU A 167      -0.050  13.827   8.739  1.00 97.00           C  
ATOM   2627  HG  LEU A 167      -0.434  14.833   8.908  1.00 97.00           H  
ATOM   2628  CD1 LEU A 167      -1.077  12.833   9.274  1.00 97.00           C  
ATOM   2629 HD11 LEU A 167      -1.350  13.091  10.297  1.00 97.00           H  
ATOM   2630 HD12 LEU A 167      -0.693  11.815   9.217  1.00 97.00           H  
ATOM   2631 HD13 LEU A 167      -1.987  12.902   8.677  1.00 97.00           H  
ATOM   2632  CD2 LEU A 167       1.286  13.720   9.489  1.00 97.00           C  
ATOM   2633 HD21 LEU A 167       1.939  12.997   9.001  1.00 97.00           H  
ATOM   2634 HD22 LEU A 167       1.756  14.703   9.503  1.00 97.00           H  
ATOM   2635 HD23 LEU A 167       1.110  13.412  10.520  1.00 97.00           H  
ATOM   2636  N   ARG A 168       0.510  14.071   4.176  1.00 97.62           N  
ATOM   2637  H   ARG A 168      -0.424  14.373   4.415  1.00 97.62           H  
ATOM   2638  CA  ARG A 168       0.783  13.665   2.790  1.00 97.62           C  
ATOM   2639  HA  ARG A 168       1.103  12.623   2.789  1.00 97.62           H  
ATOM   2640  C   ARG A 168       1.924  14.486   2.183  1.00 97.62           C  
ATOM   2641  CB  ARG A 168      -0.508  13.787   1.966  1.00 97.62           C  
ATOM   2642  HB2 ARG A 168      -0.744  14.840   1.811  1.00 97.62           H  
ATOM   2643  HB3 ARG A 168      -1.327  13.339   2.527  1.00 97.62           H  
ATOM   2644  O   ARG A 168       2.841  13.912   1.600  1.00 97.62           O  
ATOM   2645  CG  ARG A 168      -0.366  13.085   0.606  1.00 97.62           C  
ATOM   2646  HG2 ARG A 168      -0.234  12.013   0.753  1.00 97.62           H  
ATOM   2647  HG3 ARG A 168       0.521  13.471   0.104  1.00 97.62           H  
ATOM   2648  CD  ARG A 168      -1.565  13.348  -0.313  1.00 97.62           C  
ATOM   2649  HD2 ARG A 168      -2.481  12.955   0.127  1.00 97.62           H  
ATOM   2650  HD3 ARG A 168      -1.712  14.423  -0.412  1.00 97.62           H  
ATOM   2651  NE  ARG A 168      -1.343  12.772  -1.658  1.00 97.62           N  
ATOM   2652  HE  ARG A 168      -0.707  13.269  -2.264  1.00 97.62           H  
ATOM   2653  NH1 ARG A 168      -2.715  10.959  -1.450  1.00 97.62           N  
ATOM   2654 HH11 ARG A 168      -2.995  10.052  -1.794  1.00 97.62           H  
ATOM   2655 HH12 ARG A 168      -2.611  10.996  -0.446  1.00 97.62           H  
ATOM   2656  NH2 ARG A 168      -1.715  11.350  -3.409  1.00 97.62           N  
ATOM   2657 HH21 ARG A 168      -2.171  10.520  -3.758  1.00 97.62           H  
ATOM   2658 HH22 ARG A 168      -1.104  11.888  -4.006  1.00 97.62           H  
ATOM   2659  CZ  ARG A 168      -1.925  11.699  -2.166  1.00 97.62           C  
ATOM   2660  N   SER A 169       1.924  15.808   2.374  1.00 98.06           N  
ATOM   2661  H   SER A 169       1.117  16.224   2.817  1.00 98.06           H  
ATOM   2662  CA  SER A 169       3.001  16.691   1.896  1.00 98.06           C  
ATOM   2663  HA  SER A 169       3.122  16.545   0.823  1.00 98.06           H  
ATOM   2664  C   SER A 169       4.349  16.377   2.547  1.00 98.06           C  
ATOM   2665  CB  SER A 169       2.656  18.163   2.146  1.00 98.06           C  
ATOM   2666  HB2 SER A 169       2.375  18.311   3.189  1.00 98.06           H  
ATOM   2667  HB3 SER A 169       3.534  18.773   1.933  1.00 98.06           H  
ATOM   2668  O   SER A 169       5.362  16.347   1.850  1.00 98.06           O  
ATOM   2669  OG  SER A 169       1.601  18.566   1.295  1.00 98.06           O  
ATOM   2670  HG  SER A 169       1.334  19.451   1.554  1.00 98.06           H  
ATOM   2671  N   LYS A 170       4.388  16.079   3.854  1.00 97.81           N  
ATOM   2672  H   LYS A 170       3.528  16.126   4.382  1.00 97.81           H  
ATOM   2673  CA  LYS A 170       5.632  15.660   4.532  1.00 97.81           C  
ATOM   2674  HA  LYS A 170       6.409  16.405   4.357  1.00 97.81           H  
ATOM   2675  C   LYS A 170       6.173  14.347   3.969  1.00 97.81           C  
ATOM   2676  CB  LYS A 170       5.412  15.514   6.043  1.00 97.81           C  
ATOM   2677  HB2 LYS A 170       4.541  14.882   6.219  1.00 97.81           H  
ATOM   2678  HB3 LYS A 170       6.283  15.024   6.478  1.00 97.81           H  
ATOM   2679  O   LYS A 170       7.381  14.232   3.775  1.00 97.81           O  
ATOM   2680  CG  LYS A 170       5.232  16.859   6.756  1.00 97.81           C  
ATOM   2681  HG2 LYS A 170       6.166  17.418   6.710  1.00 97.81           H  
ATOM   2682  HG3 LYS A 170       4.458  17.447   6.263  1.00 97.81           H  
ATOM   2683  CD  LYS A 170       4.849  16.624   8.223  1.00 97.81           C  
ATOM   2684  HD2 LYS A 170       3.959  15.997   8.264  1.00 97.81           H  
ATOM   2685  HD3 LYS A 170       5.676  16.115   8.718  1.00 97.81           H  
ATOM   2686  CE  LYS A 170       4.577  17.963   8.916  1.00 97.81           C  
ATOM   2687  HE2 LYS A 170       3.848  18.520   8.327  1.00 97.81           H  
ATOM   2688  HE3 LYS A 170       5.506  18.534   8.919  1.00 97.81           H  
ATOM   2689  NZ  LYS A 170       4.074  17.771  10.301  1.00 97.81           N  
ATOM   2690  HZ1 LYS A 170       3.098  18.025  10.349  1.00 97.81           H  
ATOM   2691  HZ2 LYS A 170       4.162  16.806  10.585  1.00 97.81           H  
ATOM   2692  HZ3 LYS A 170       4.583  18.355  10.948  1.00 97.81           H  
ATOM   2693  N   VAL A 171       5.299  13.378   3.686  1.00 98.06           N  
ATOM   2694  H   VAL A 171       4.323  13.538   3.888  1.00 98.06           H  
ATOM   2695  CA  VAL A 171       5.693  12.099   3.066  1.00 98.06           C  
ATOM   2696  HA  VAL A 171       6.514  11.665   3.637  1.00 98.06           H  
ATOM   2697  C   VAL A 171       6.214  12.335   1.648  1.00 98.06           C  
ATOM   2698  CB  VAL A 171       4.524  11.095   3.071  1.00 98.06           C  
ATOM   2699  HB  VAL A 171       3.682  11.545   2.544  1.00 98.06           H  
ATOM   2700  O   VAL A 171       7.251  11.783   1.291  1.00 98.06           O  
ATOM   2701  CG1 VAL A 171       4.906   9.790   2.366  1.00 98.06           C  
ATOM   2702 HG11 VAL A 171       4.067   9.095   2.407  1.00 98.06           H  
ATOM   2703 HG12 VAL A 171       5.135   9.974   1.317  1.00 98.06           H  
ATOM   2704 HG13 VAL A 171       5.776   9.336   2.842  1.00 98.06           H  
ATOM   2705  CG2 VAL A 171       4.071  10.735   4.497  1.00 98.06           C  
ATOM   2706 HG21 VAL A 171       2.991  10.588   4.494  1.00 98.06           H  
ATOM   2707 HG22 VAL A 171       4.552   9.820   4.842  1.00 98.06           H  
ATOM   2708 HG23 VAL A 171       4.304  11.532   5.204  1.00 98.06           H  
ATOM   2709  N   LEU A 172       5.554  13.199   0.869  1.00 98.12           N  
ATOM   2710  H   LEU A 172       4.691  13.596   1.212  1.00 98.12           H  
ATOM   2711  CA  LEU A 172       5.965  13.519  -0.499  1.00 98.12           C  
ATOM   2712  HA  LEU A 172       6.051  12.578  -1.042  1.00 98.12           H  
ATOM   2713  C   LEU A 172       7.349  14.185  -0.550  1.00 98.12           C  
ATOM   2714  CB  LEU A 172       4.879  14.401  -1.150  1.00 98.12           C  
ATOM   2715  HB2 LEU A 172       4.927  15.398  -0.712  1.00 98.12           H  
ATOM   2716  HB3 LEU A 172       3.895  13.988  -0.928  1.00 98.12           H  
ATOM   2717  O   LEU A 172       8.200  13.754  -1.326  1.00 98.12           O  
ATOM   2718  CG  LEU A 172       5.030  14.506  -2.679  1.00 98.12           C  
ATOM   2719  HG  LEU A 172       6.063  14.750  -2.928  1.00 98.12           H  
ATOM   2720  CD1 LEU A 172       4.635  13.201  -3.376  1.00 98.12           C  
ATOM   2721 HD11 LEU A 172       4.914  13.252  -4.428  1.00 98.12           H  
ATOM   2722 HD12 LEU A 172       5.152  12.350  -2.931  1.00 98.12           H  
ATOM   2723 HD13 LEU A 172       3.559  13.042  -3.307  1.00 98.12           H  
ATOM   2724  CD2 LEU A 172       4.126  15.614  -3.221  1.00 98.12           C  
ATOM   2725 HD21 LEU A 172       4.431  16.571  -2.799  1.00 98.12           H  
ATOM   2726 HD22 LEU A 172       4.224  15.668  -4.305  1.00 98.12           H  
ATOM   2727 HD23 LEU A 172       3.087  15.414  -2.961  1.00 98.12           H  
ATOM   2728  N   ILE A 173       7.596  15.175   0.316  1.00 98.19           N  
ATOM   2729  H   ILE A 173       6.843  15.486   0.914  1.00 98.19           H  
ATOM   2730  CA  ILE A 173       8.917  15.812   0.456  1.00 98.19           C  
ATOM   2731  HA  ILE A 173       9.240  16.187  -0.515  1.00 98.19           H  
ATOM   2732  C   ILE A 173       9.952  14.778   0.907  1.00 98.19           C  
ATOM   2733  CB  ILE A 173       8.845  16.990   1.456  1.00 98.19           C  
ATOM   2734  HB  ILE A 173       8.370  16.619   2.364  1.00 98.19           H  
ATOM   2735  O   ILE A 173      11.038  14.711   0.340  1.00 98.19           O  
ATOM   2736  CG1 ILE A 173       7.974  18.134   0.890  1.00 98.19           C  
ATOM   2737 HG12 ILE A 173       7.053  17.735   0.467  1.00 98.19           H  
ATOM   2738 HG13 ILE A 173       8.516  18.615   0.076  1.00 98.19           H  
ATOM   2739  CG2 ILE A 173      10.236  17.558   1.848  1.00 98.19           C  
ATOM   2740 HG21 ILE A 173      11.054  17.074   1.314  1.00 98.19           H  
ATOM   2741 HG22 ILE A 173      10.310  18.621   1.619  1.00 98.19           H  
ATOM   2742 HG23 ILE A 173      10.391  17.430   2.920  1.00 98.19           H  
ATOM   2743  CD1 ILE A 173       7.595  19.192   1.944  1.00 98.19           C  
ATOM   2744 HD11 ILE A 173       8.228  19.118   2.828  1.00 98.19           H  
ATOM   2745 HD12 ILE A 173       6.554  19.057   2.238  1.00 98.19           H  
ATOM   2746 HD13 ILE A 173       7.716  20.185   1.512  1.00 98.19           H  
ATOM   2747  N   GLY A 174       9.610  13.935   1.886  1.00 97.81           N  
ATOM   2748  H   GLY A 174       8.703  14.033   2.319  1.00 97.81           H  
ATOM   2749  CA  GLY A 174      10.511  12.888   2.369  1.00 97.81           C  
ATOM   2750  HA2 GLY A 174      11.417  13.348   2.764  1.00 97.81           H  
ATOM   2751  HA3 GLY A 174      10.002  12.334   3.157  1.00 97.81           H  
ATOM   2752  C   GLY A 174      10.917  11.889   1.283  1.00 97.81           C  
ATOM   2753  O   GLY A 174      12.093  11.544   1.186  1.00 97.81           O  
ATOM   2754  N   LEU A 175       9.966  11.469   0.442  1.00 98.06           N  
ATOM   2755  H   LEU A 175       9.023  11.805   0.578  1.00 98.06           H  
ATOM   2756  CA  LEU A 175      10.229  10.552  -0.670  1.00 98.06           C  
ATOM   2757  HA  LEU A 175      10.789   9.699  -0.287  1.00 98.06           H  
ATOM   2758  C   LEU A 175      11.095  11.215  -1.749  1.00 98.06           C  
ATOM   2759  CB  LEU A 175       8.887  10.058  -1.243  1.00 98.06           C  
ATOM   2760  HB2 LEU A 175       8.327   9.560  -0.451  1.00 98.06           H  
ATOM   2761  HB3 LEU A 175       8.305  10.920  -1.570  1.00 98.06           H  
ATOM   2762  O   LEU A 175      12.030  10.593  -2.252  1.00 98.06           O  
ATOM   2763  CG  LEU A 175       9.043   9.095  -2.438  1.00 98.06           C  
ATOM   2764  HG  LEU A 175       9.592   9.597  -3.234  1.00 98.06           H  
ATOM   2765  CD1 LEU A 175       9.794   7.814  -2.081  1.00 98.06           C  
ATOM   2766 HD11 LEU A 175      10.831   8.037  -1.828  1.00 98.06           H  
ATOM   2767 HD12 LEU A 175       9.314   7.305  -1.246  1.00 98.06           H  
ATOM   2768 HD13 LEU A 175       9.803   7.146  -2.943  1.00 98.06           H  
ATOM   2769  CD2 LEU A 175       7.670   8.723  -2.989  1.00 98.06           C  
ATOM   2770 HD21 LEU A 175       7.124   8.124  -2.260  1.00 98.06           H  
ATOM   2771 HD22 LEU A 175       7.796   8.144  -3.903  1.00 98.06           H  
ATOM   2772 HD23 LEU A 175       7.107   9.626  -3.228  1.00 98.06           H  
ATOM   2773  N   GLN A 176      10.822  12.483  -2.071  1.00 97.88           N  
ATOM   2774  H   GLN A 176      10.056  12.950  -1.607  1.00 97.88           H  
ATOM   2775  CA  GLN A 176      11.598  13.239  -3.053  1.00 97.88           C  
ATOM   2776  HA  GLN A 176      11.605  12.690  -3.994  1.00 97.88           H  
ATOM   2777  C   GLN A 176      13.053  13.411  -2.602  1.00 97.88           C  
ATOM   2778  CB  GLN A 176      10.925  14.598  -3.280  1.00 97.88           C  
ATOM   2779  HB2 GLN A 176      10.906  15.158  -2.345  1.00 97.88           H  
ATOM   2780  HB3 GLN A 176       9.894  14.439  -3.598  1.00 97.88           H  
ATOM   2781  O   GLN A 176      13.969  13.153  -3.385  1.00 97.88           O  
ATOM   2782  CG  GLN A 176      11.663  15.410  -4.353  1.00 97.88           C  
ATOM   2783  HG2 GLN A 176      11.757  14.806  -5.255  1.00 97.88           H  
ATOM   2784  HG3 GLN A 176      12.660  15.665  -3.992  1.00 97.88           H  
ATOM   2785  CD  GLN A 176      10.960  16.715  -4.701  1.00 97.88           C  
ATOM   2786  NE2 GLN A 176      11.224  17.272  -5.862  1.00 97.88           N  
ATOM   2787 HE21 GLN A 176      10.772  18.158  -6.040  1.00 97.88           H  
ATOM   2788 HE22 GLN A 176      11.867  16.831  -6.504  1.00 97.88           H  
ATOM   2789  OE1 GLN A 176      10.190  17.278  -3.942  1.00 97.88           O  
ATOM   2790  N   THR A 177      13.267  13.797  -1.339  1.00 97.31           N  
ATOM   2791  H   THR A 177      12.477  14.054  -0.764  1.00 97.31           H  
ATOM   2792  CA  THR A 177      14.616  13.927  -0.764  1.00 97.31           C  
ATOM   2793  HA  THR A 177      15.197  14.607  -1.387  1.00 97.31           H  
ATOM   2794  C   THR A 177      15.333  12.578  -0.732  1.00 97.31           C  
ATOM   2795  CB  THR A 177      14.549  14.513   0.653  1.00 97.31           C  
ATOM   2796  HB  THR A 177      13.963  13.857   1.296  1.00 97.31           H  
ATOM   2797  O   THR A 177      16.490  12.484  -1.132  1.00 97.31           O  
ATOM   2798  CG2 THR A 177      15.911  14.753   1.304  1.00 97.31           C  
ATOM   2799 HG21 THR A 177      15.782  15.232   2.274  1.00 97.31           H  
ATOM   2800 HG22 THR A 177      16.535  15.378   0.665  1.00 97.31           H  
ATOM   2801 HG23 THR A 177      16.431  13.809   1.472  1.00 97.31           H  
ATOM   2802  OG1 THR A 177      13.932  15.776   0.600  1.00 97.31           O  
ATOM   2803  HG1 THR A 177      14.246  16.268   1.362  1.00 97.31           H  
ATOM   2804  N   TYR A 178      14.628  11.511  -0.335  1.00 97.19           N  
ATOM   2805  H   TYR A 178      13.669  11.647  -0.050  1.00 97.19           H  
ATOM   2806  CA  TYR A 178      15.195  10.156  -0.285  1.00 97.19           C  
ATOM   2807  HA  TYR A 178      16.064  10.159   0.372  1.00 97.19           H  
ATOM   2808  C   TYR A 178      15.679   9.692  -1.662  1.00 97.19           C  
ATOM   2809  CB  TYR A 178      14.156   9.179   0.283  1.00 97.19           C  
ATOM   2810  HB2 TYR A 178      13.833   9.571   1.247  1.00 97.19           H  
ATOM   2811  HB3 TYR A 178      13.285   9.130  -0.370  1.00 97.19           H  
ATOM   2812  O   TYR A 178      16.816   9.233  -1.774  1.00 97.19           O  
ATOM   2813  CG  TYR A 178      14.698   7.775   0.444  1.00 97.19           C  
ATOM   2814  CD1 TYR A 178      14.574   6.841  -0.607  1.00 97.19           C  
ATOM   2815  HD1 TYR A 178      14.033   7.085  -1.510  1.00 97.19           H  
ATOM   2816  CD2 TYR A 178      15.401   7.438   1.614  1.00 97.19           C  
ATOM   2817  HD2 TYR A 178      15.490   8.158   2.415  1.00 97.19           H  
ATOM   2818  CE1 TYR A 178      15.184   5.577  -0.498  1.00 97.19           C  
ATOM   2819  HE1 TYR A 178      15.121   4.860  -1.304  1.00 97.19           H  
ATOM   2820  CE2 TYR A 178      16.011   6.177   1.722  1.00 97.19           C  
ATOM   2821  HE2 TYR A 178      16.576   5.923   2.606  1.00 97.19           H  
ATOM   2822  OH  TYR A 178      16.533   4.045   0.772  1.00 97.19           O  
ATOM   2823  HH  TYR A 178      17.148   3.979   1.506  1.00 97.19           H  
ATOM   2824  CZ  TYR A 178      15.906   5.244   0.667  1.00 97.19           C  
ATOM   2825  N   CYS A 179      14.867   9.880  -2.708  1.00 97.31           N  
ATOM   2826  H   CYS A 179      13.958  10.287  -2.539  1.00 97.31           H  
ATOM   2827  CA  CYS A 179      15.235   9.560  -4.092  1.00 97.31           C  
ATOM   2828  HA  CYS A 179      15.514   8.510  -4.168  1.00 97.31           H  
ATOM   2829  C   CYS A 179      16.438  10.396  -4.571  1.00 97.31           C  
ATOM   2830  CB  CYS A 179      14.023   9.811  -5.008  1.00 97.31           C  
ATOM   2831  HB2 CYS A 179      13.638  10.818  -4.846  1.00 97.31           H  
ATOM   2832  HB3 CYS A 179      14.348   9.739  -6.046  1.00 97.31           H  
ATOM   2833  O   CYS A 179      17.377   9.851  -5.149  1.00 97.31           O  
ATOM   2834  SG  CYS A 179      12.699   8.601  -4.732  1.00 97.31           S  
ATOM   2835  HG  CYS A 179      12.424   8.933  -3.468  1.00 97.31           H  
ATOM   2836  N   ALA A 180      16.440  11.710  -4.323  1.00 96.19           N  
ATOM   2837  H   ALA A 180      15.658  12.115  -3.827  1.00 96.19           H  
ATOM   2838  CA  ALA A 180      17.551  12.581  -4.720  1.00 96.19           C  
ATOM   2839  HA  ALA A 180      17.694  12.487  -5.796  1.00 96.19           H  
ATOM   2840  C   ALA A 180      18.886  12.185  -4.057  1.00 96.19           C  
ATOM   2841  CB  ALA A 180      17.177  14.035  -4.399  1.00 96.19           C  
ATOM   2842  HB1 ALA A 180      16.713  14.101  -3.415  1.00 96.19           H  
ATOM   2843  HB2 ALA A 180      18.079  14.647  -4.394  1.00 96.19           H  
ATOM   2844  HB3 ALA A 180      16.491  14.413  -5.156  1.00 96.19           H  
ATOM   2845  O   ALA A 180      19.935  12.235  -4.708  1.00 96.19           O  
ATOM   2846  N   ASP A 181      18.850  11.741  -2.797  1.00 96.12           N  
ATOM   2847  H   ASP A 181      17.977  11.796  -2.291  1.00 96.12           H  
ATOM   2848  CA  ASP A 181      20.054  11.382  -2.049  1.00 96.12           C  
ATOM   2849  HA  ASP A 181      20.842  12.086  -2.317  1.00 96.12           H  
ATOM   2850  C   ASP A 181      20.578   9.975  -2.376  1.00 96.12           C  
ATOM   2851  CB  ASP A 181      19.790  11.542  -0.543  1.00 96.12           C  
ATOM   2852  HB2 ASP A 181      20.649  11.149   0.000  1.00 96.12           H  
ATOM   2853  HB3 ASP A 181      18.917  10.951  -0.263  1.00 96.12           H  
ATOM   2854  O   ASP A 181      21.791   9.785  -2.537  1.00 96.12           O  
ATOM   2855  CG  ASP A 181      19.611  13.003  -0.102  1.00 96.12           C  
ATOM   2856  OD1 ASP A 181      20.117  13.903  -0.815  1.00 96.12           O  
ATOM   2857  OD2 ASP A 181      19.059  13.198   1.005  1.00 96.12           O  
ATOM   2858  N   ASN A 182      19.675   8.996  -2.515  1.00 95.69           N  
ATOM   2859  H   ASN A 182      18.702   9.237  -2.389  1.00 95.69           H  
ATOM   2860  CA  ASN A 182      20.006   7.571  -2.644  1.00 95.69           C  
ATOM   2861  HA  ASN A 182      21.029   7.415  -2.303  1.00 95.69           H  
ATOM   2862  C   ASN A 182      19.967   7.066  -4.099  1.00 95.69           C  
ATOM   2863  CB  ASN A 182      19.097   6.749  -1.708  1.00 95.69           C  
ATOM   2864  HB2 ASN A 182      18.056   6.880  -2.004  1.00 95.69           H  
ATOM   2865  HB3 ASN A 182      19.347   5.691  -1.790  1.00 95.69           H  
ATOM   2866  O   ASN A 182      20.619   6.073  -4.418  1.00 95.69           O  
ATOM   2867  CG  ASN A 182      19.270   7.136  -0.254  1.00 95.69           C  
ATOM   2868  ND2 ASN A 182      18.414   7.976   0.266  1.00 95.69           N  
ATOM   2869 HD21 ASN A 182      17.664   8.326  -0.314  1.00 95.69           H  
ATOM   2870 HD22 ASN A 182      18.573   8.273   1.218  1.00 95.69           H  
ATOM   2871  OD1 ASN A 182      20.204   6.726   0.415  1.00 95.69           O  
ATOM   2872  N   CYS A 183      19.277   7.755  -5.016  1.00 91.81           N  
ATOM   2873  H   CYS A 183      18.703   8.529  -4.713  1.00 91.81           H  
ATOM   2874  CA  CYS A 183      19.057   7.311  -6.400  1.00 91.81           C  
ATOM   2875  HA  CYS A 183      19.585   6.374  -6.575  1.00 91.81           H  
ATOM   2876  C   CYS A 183      19.658   8.284  -7.425  1.00 91.81           C  
ATOM   2877  CB  CYS A 183      17.559   7.023  -6.625  1.00 91.81           C  
ATOM   2878  HB2 CYS A 183      16.983   7.948  -6.584  1.00 91.81           H  
ATOM   2879  HB3 CYS A 183      17.420   6.608  -7.624  1.00 91.81           H  
ATOM   2880  O   CYS A 183      19.089   8.496  -8.489  1.00 91.81           O  
ATOM   2881  SG  CYS A 183      16.939   5.809  -5.438  1.00 91.81           S  
ATOM   2882  HG  CYS A 183      18.153   5.346  -5.125  1.00 91.81           H  
ATOM   2883  N   LYS A 184      20.859   8.824  -7.167  1.00 87.19           N  
ATOM   2884  H   LYS A 184      21.262   8.626  -6.262  1.00 87.19           H  
ATOM   2885  CA  LYS A 184      21.464   9.875  -8.012  1.00 87.19           C  
ATOM   2886  HA  LYS A 184      20.808  10.745  -7.967  1.00 87.19           H  
ATOM   2887  C   LYS A 184      21.613   9.530  -9.501  1.00 87.19           C  
ATOM   2888  CB  LYS A 184      22.848  10.254  -7.475  1.00 87.19           C  
ATOM   2889  HB2 LYS A 184      23.497   9.378  -7.472  1.00 87.19           H  
ATOM   2890  HB3 LYS A 184      23.285  11.004  -8.134  1.00 87.19           H  
ATOM   2891  O   LYS A 184      21.702  10.430 -10.331  1.00 87.19           O  
ATOM   2892  CG  LYS A 184      22.773  10.836  -6.062  1.00 87.19           C  
ATOM   2893  HG2 LYS A 184      22.381  10.090  -5.371  1.00 87.19           H  
ATOM   2894  HG3 LYS A 184      22.111  11.703  -6.062  1.00 87.19           H  
ATOM   2895  CD  LYS A 184      24.164  11.271  -5.605  1.00 87.19           C  
ATOM   2896  HD2 LYS A 184      24.518  12.073  -6.252  1.00 87.19           H  
ATOM   2897  HD3 LYS A 184      24.840  10.418  -5.669  1.00 87.19           H  
ATOM   2898  CE  LYS A 184      24.059  11.754  -4.158  1.00 87.19           C  
ATOM   2899  HE2 LYS A 184      23.326  12.559  -4.108  1.00 87.19           H  
ATOM   2900  HE3 LYS A 184      23.672  10.935  -3.552  1.00 87.19           H  
ATOM   2901  NZ  LYS A 184      25.372  12.209  -3.641  1.00 87.19           N  
ATOM   2902  HZ1 LYS A 184      26.070  11.492  -3.785  1.00 87.19           H  
ATOM   2903  HZ2 LYS A 184      25.288  12.388  -2.651  1.00 87.19           H  
ATOM   2904  HZ3 LYS A 184      25.652  13.061  -4.105  1.00 87.19           H  
ATOM   2905  N   LYS A 185      21.706   8.239  -9.835  1.00 92.88           N  
ATOM   2906  H   LYS A 185      21.551   7.571  -9.094  1.00 92.88           H  
ATOM   2907  CA  LYS A 185      21.818   7.748 -11.218  1.00 92.88           C  
ATOM   2908  HA  LYS A 185      22.399   8.461 -11.804  1.00 92.88           H  
ATOM   2909  C   LYS A 185      20.470   7.652 -11.941  1.00 92.88           C  
ATOM   2910  CB  LYS A 185      22.538   6.394 -11.239  1.00 92.88           C  
ATOM   2911  HB2 LYS A 185      22.551   6.023 -12.264  1.00 92.88           H  
ATOM   2912  HB3 LYS A 185      21.981   5.683 -10.628  1.00 92.88           H  
ATOM   2913  O   LYS A 185      20.469   7.453 -13.149  1.00 92.88           O  
ATOM   2914  CG  LYS A 185      23.988   6.476 -10.741  1.00 92.88           C  
ATOM   2915  HG2 LYS A 185      24.007   6.822  -9.708  1.00 92.88           H  
ATOM   2916  HG3 LYS A 185      24.549   7.177 -11.359  1.00 92.88           H  
ATOM   2917  CD  LYS A 185      24.638   5.090 -10.828  1.00 92.88           C  
ATOM   2918  HD2 LYS A 185      24.659   4.778 -11.872  1.00 92.88           H  
ATOM   2919  HD3 LYS A 185      24.039   4.382 -10.256  1.00 92.88           H  
ATOM   2920  CE  LYS A 185      26.060   5.130 -10.263  1.00 92.88           C  
ATOM   2921  HE2 LYS A 185      26.001   5.455  -9.224  1.00 92.88           H  
ATOM   2922  HE3 LYS A 185      26.635   5.873 -10.816  1.00 92.88           H  
ATOM   2923  NZ  LYS A 185      26.707   3.796 -10.353  1.00 92.88           N  
ATOM   2924  HZ1 LYS A 185      27.561   3.777  -9.814  1.00 92.88           H  
ATOM   2925  HZ2 LYS A 185      26.921   3.572 -11.314  1.00 92.88           H  
ATOM   2926  HZ3 LYS A 185      26.089   3.081  -9.995  1.00 92.88           H  
ATOM   2927  N   ASP A 186      19.365   7.794 -11.216  1.00 94.31           N  
ATOM   2928  H   ASP A 186      19.442   8.009 -10.232  1.00 94.31           H  
ATOM   2929  CA  ASP A 186      18.003   7.737 -11.733  1.00 94.31           C  
ATOM   2930  HA  ASP A 186      18.031   7.649 -12.819  1.00 94.31           H  
ATOM   2931  C   ASP A 186      17.248   9.031 -11.358  1.00 94.31           C  
ATOM   2932  CB  ASP A 186      17.302   6.465 -11.232  1.00 94.31           C  
ATOM   2933  HB2 ASP A 186      17.218   6.491 -10.146  1.00 94.31           H  
ATOM   2934  HB3 ASP A 186      17.909   5.597 -11.492  1.00 94.31           H  
ATOM   2935  O   ASP A 186      16.504   9.070 -10.375  1.00 94.31           O  
ATOM   2936  CG  ASP A 186      15.907   6.319 -11.860  1.00 94.31           C  
ATOM   2937  OD1 ASP A 186      15.553   7.155 -12.730  1.00 94.31           O  
ATOM   2938  OD2 ASP A 186      15.188   5.388 -11.437  1.00 94.31           O  
ATOM   2939  N   PRO A 187      17.443  10.129 -12.113  1.00 92.94           N  
ATOM   2940  CA  PRO A 187      16.802  11.411 -11.831  1.00 92.94           C  
ATOM   2941  HA  PRO A 187      17.050  11.725 -10.816  1.00 92.94           H  
ATOM   2942  C   PRO A 187      15.273  11.367 -11.964  1.00 92.94           C  
ATOM   2943  CB  PRO A 187      17.419  12.396 -12.831  1.00 92.94           C  
ATOM   2944  HB2 PRO A 187      18.316  12.843 -12.403  1.00 92.94           H  
ATOM   2945  HB3 PRO A 187      16.715  13.172 -13.132  1.00 92.94           H  
ATOM   2946  O   PRO A 187      14.596  12.259 -11.455  1.00 92.94           O  
ATOM   2947  CG  PRO A 187      17.824  11.511 -14.009  1.00 92.94           C  
ATOM   2948  HG2 PRO A 187      18.665  11.951 -14.545  1.00 92.94           H  
ATOM   2949  HG3 PRO A 187      16.975  11.330 -14.668  1.00 92.94           H  
ATOM   2950  CD  PRO A 187      18.237  10.215 -13.324  1.00 92.94           C  
ATOM   2951  HD2 PRO A 187      19.293  10.250 -13.058  1.00 92.94           H  
ATOM   2952  HD3 PRO A 187      18.039   9.380 -13.996  1.00 92.94           H  
ATOM   2953  N   LEU A 188      14.724  10.345 -12.632  1.00 96.56           N  
ATOM   2954  H   LEU A 188      15.322   9.594 -12.946  1.00 96.56           H  
ATOM   2955  CA  LEU A 188      13.285  10.171 -12.815  1.00 96.56           C  
ATOM   2956  HA  LEU A 188      12.804  11.140 -12.682  1.00 96.56           H  
ATOM   2957  C   LEU A 188      12.648   9.258 -11.755  1.00 96.56           C  
ATOM   2958  CB  LEU A 188      12.998   9.688 -14.248  1.00 96.56           C  
ATOM   2959  HB2 LEU A 188      11.923   9.536 -14.343  1.00 96.56           H  
ATOM   2960  HB3 LEU A 188      13.484   8.723 -14.391  1.00 96.56           H  
ATOM   2961  O   LEU A 188      11.424   9.126 -11.751  1.00 96.56           O  
ATOM   2962  CG  LEU A 188      13.453  10.647 -15.367  1.00 96.56           C  
ATOM   2963  HG  LEU A 188      14.527  10.812 -15.289  1.00 96.56           H  
ATOM   2964  CD1 LEU A 188      13.172  10.024 -16.739  1.00 96.56           C  
ATOM   2965 HD11 LEU A 188      14.026   9.414 -17.033  1.00 96.56           H  
ATOM   2966 HD12 LEU A 188      13.017  10.794 -17.495  1.00 96.56           H  
ATOM   2967 HD13 LEU A 188      12.282   9.396 -16.696  1.00 96.56           H  
ATOM   2968  CD2 LEU A 188      12.767  12.015 -15.296  1.00 96.56           C  
ATOM   2969 HD21 LEU A 188      13.118  12.646 -16.112  1.00 96.56           H  
ATOM   2970 HD22 LEU A 188      11.686  11.894 -15.375  1.00 96.56           H  
ATOM   2971 HD23 LEU A 188      13.021  12.507 -14.358  1.00 96.56           H  
ATOM   2972  N   ARG A 189      13.436   8.694 -10.821  1.00 97.62           N  
ATOM   2973  H   ARG A 189      14.434   8.817 -10.918  1.00 97.62           H  
ATOM   2974  CA  ARG A 189      12.977   7.715  -9.819  1.00 97.62           C  
ATOM   2975  HA  ARG A 189      12.728   6.788 -10.334  1.00 97.62           H  
ATOM   2976  C   ARG A 189      11.721   8.160  -9.071  1.00 97.62           C  
ATOM   2977  CB  ARG A 189      14.123   7.427  -8.837  1.00 97.62           C  
ATOM   2978  HB2 ARG A 189      14.337   8.318  -8.246  1.00 97.62           H  
ATOM   2979  HB3 ARG A 189      15.026   7.184  -9.397  1.00 97.62           H  
ATOM   2980  O   ARG A 189      10.726   7.444  -9.067  1.00 97.62           O  
ATOM   2981  CG  ARG A 189      13.777   6.269  -7.895  1.00 97.62           C  
ATOM   2982  HG2 ARG A 189      12.748   5.937  -8.037  1.00 97.62           H  
ATOM   2983  HG3 ARG A 189      13.888   6.598  -6.861  1.00 97.62           H  
ATOM   2984  CD  ARG A 189      14.682   5.074  -8.139  1.00 97.62           C  
ATOM   2985  HD2 ARG A 189      14.595   4.748  -9.176  1.00 97.62           H  
ATOM   2986  HD3 ARG A 189      15.723   5.350  -7.970  1.00 97.62           H  
ATOM   2987  NE  ARG A 189      14.300   3.993  -7.215  1.00 97.62           N  
ATOM   2988  HE  ARG A 189      14.394   4.152  -6.222  1.00 97.62           H  
ATOM   2989  NH1 ARG A 189      13.100   2.762  -8.749  1.00 97.62           N  
ATOM   2990 HH11 ARG A 189      12.701   1.852  -8.928  1.00 97.62           H  
ATOM   2991 HH12 ARG A 189      13.270   3.449  -9.470  1.00 97.62           H  
ATOM   2992  NH2 ARG A 189      13.438   1.956  -6.687  1.00 97.62           N  
ATOM   2993 HH21 ARG A 189      13.511   2.155  -5.699  1.00 97.62           H  
ATOM   2994 HH22 ARG A 189      13.333   1.006  -7.013  1.00 97.62           H  
ATOM   2995  CZ  ARG A 189      13.611   2.918  -7.551  1.00 97.62           C  
ATOM   2996  N   PHE A 190      11.739   9.372  -8.508  1.00 98.19           N  
ATOM   2997  H   PHE A 190      12.601   9.893  -8.578  1.00 98.19           H  
ATOM   2998  CA  PHE A 190      10.589   9.945  -7.796  1.00 98.19           C  
ATOM   2999  HA  PHE A 190      10.362   9.325  -6.929  1.00 98.19           H  
ATOM   3000  C   PHE A 190       9.340   9.986  -8.689  1.00 98.19           C  
ATOM   3001  CB  PHE A 190      10.940  11.360  -7.318  1.00 98.19           C  
ATOM   3002  HB2 PHE A 190      11.735  11.306  -6.574  1.00 98.19           H  
ATOM   3003  HB3 PHE A 190      11.304  11.920  -8.180  1.00 98.19           H  
ATOM   3004  O   PHE A 190       8.286   9.495  -8.296  1.00 98.19           O  
ATOM   3005  CG  PHE A 190       9.774  12.107  -6.701  1.00 98.19           C  
ATOM   3006  CD1 PHE A 190       9.145  13.158  -7.393  1.00 98.19           C  
ATOM   3007  HD1 PHE A 190       9.476  13.432  -8.383  1.00 98.19           H  
ATOM   3008  CD2 PHE A 190       9.337  11.760  -5.412  1.00 98.19           C  
ATOM   3009  HD2 PHE A 190       9.837  10.962  -4.883  1.00 98.19           H  
ATOM   3010  CE1 PHE A 190       8.111  13.883  -6.780  1.00 98.19           C  
ATOM   3011  HE1 PHE A 190       7.646  14.707  -7.301  1.00 98.19           H  
ATOM   3012  CE2 PHE A 190       8.296  12.478  -4.796  1.00 98.19           C  
ATOM   3013  HE2 PHE A 190       7.983  12.229  -3.793  1.00 98.19           H  
ATOM   3014  CZ  PHE A 190       7.708  13.560  -5.474  1.00 98.19           C  
ATOM   3015  HZ  PHE A 190       6.953  14.161  -4.987  1.00 98.19           H  
ATOM   3016  N   GLY A 191       9.469  10.522  -9.912  1.00 98.12           N  
ATOM   3017  H   GLY A 191      10.375  10.813 -10.249  1.00 98.12           H  
ATOM   3018  CA  GLY A 191       8.370  10.576 -10.869  1.00 98.12           C  
ATOM   3019  HA2 GLY A 191       7.555  11.182 -10.473  1.00 98.12           H  
ATOM   3020  HA3 GLY A 191       8.729  11.037 -11.789  1.00 98.12           H  
ATOM   3021  C   GLY A 191       7.828   9.196 -11.220  1.00 98.12           C  
ATOM   3022  O   GLY A 191       6.615   9.016 -11.168  1.00 98.12           O  
ATOM   3023  N   ASN A 192       8.714   8.243 -11.522  1.00 98.06           N  
ATOM   3024  H   ASN A 192       9.691   8.498 -11.544  1.00 98.06           H  
ATOM   3025  CA  ASN A 192       8.352   6.873 -11.887  1.00 98.06           C  
ATOM   3026  HA  ASN A 192       7.657   6.904 -12.726  1.00 98.06           H  
ATOM   3027  C   ASN A 192       7.637   6.114 -10.752  1.00 98.06           C  
ATOM   3028  CB  ASN A 192       9.600   6.112 -12.354  1.00 98.06           C  
ATOM   3029  HB2 ASN A 192       9.298   5.071 -12.464  1.00 98.06           H  
ATOM   3030  HB3 ASN A 192      10.392   6.178 -11.608  1.00 98.06           H  
ATOM   3031  O   ASN A 192       6.682   5.389 -11.017  1.00 98.06           O  
ATOM   3032  CG  ASN A 192      10.150   6.571 -13.695  1.00 98.06           C  
ATOM   3033  ND2 ASN A 192      11.403   6.281 -13.972  1.00 98.06           N  
ATOM   3034 HD21 ASN A 192      11.764   6.604 -14.858  1.00 98.06           H  
ATOM   3035 HD22 ASN A 192      11.981   5.790 -13.305  1.00 98.06           H  
ATOM   3036  OD1 ASN A 192       9.465   7.189 -14.495  1.00 98.06           O  
ATOM   3037  N   LEU A 193       8.028   6.325  -9.487  1.00 98.38           N  
ATOM   3038  H   LEU A 193       8.851   6.887  -9.325  1.00 98.38           H  
ATOM   3039  CA  LEU A 193       7.304   5.767  -8.336  1.00 98.38           C  
ATOM   3040  HA  LEU A 193       7.228   4.687  -8.461  1.00 98.38           H  
ATOM   3041  C   LEU A 193       5.869   6.308  -8.252  1.00 98.38           C  
ATOM   3042  CB  LEU A 193       8.050   6.090  -7.029  1.00 98.38           C  
ATOM   3043  HB2 LEU A 193       7.402   5.847  -6.186  1.00 98.38           H  
ATOM   3044  HB3 LEU A 193       8.241   7.163  -7.001  1.00 98.38           H  
ATOM   3045  O   LEU A 193       4.943   5.549  -7.982  1.00 98.38           O  
ATOM   3046  CG  LEU A 193       9.379   5.335  -6.846  1.00 98.38           C  
ATOM   3047  HG  LEU A 193       9.978   5.456  -7.748  1.00 98.38           H  
ATOM   3048  CD1 LEU A 193      10.160   5.952  -5.682  1.00 98.38           C  
ATOM   3049 HD11 LEU A 193       9.760   5.609  -4.728  1.00 98.38           H  
ATOM   3050 HD12 LEU A 193      11.206   5.653  -5.758  1.00 98.38           H  
ATOM   3051 HD13 LEU A 193      10.112   7.040  -5.724  1.00 98.38           H  
ATOM   3052  CD2 LEU A 193       9.181   3.828  -6.612  1.00 98.38           C  
ATOM   3053 HD21 LEU A 193       8.125   3.559  -6.642  1.00 98.38           H  
ATOM   3054 HD22 LEU A 193       9.595   3.524  -5.650  1.00 98.38           H  
ATOM   3055 HD23 LEU A 193       9.705   3.276  -7.391  1.00 98.38           H  
ATOM   3056  N   LEU A 194       5.659   7.607  -8.500  1.00 98.31           N  
ATOM   3057  H   LEU A 194       6.452   8.188  -8.731  1.00 98.31           H  
ATOM   3058  CA  LEU A 194       4.311   8.195  -8.486  1.00 98.31           C  
ATOM   3059  HA  LEU A 194       3.788   7.850  -7.594  1.00 98.31           H  
ATOM   3060  C   LEU A 194       3.455   7.745  -9.678  1.00 98.31           C  
ATOM   3061  CB  LEU A 194       4.384   9.729  -8.451  1.00 98.31           C  
ATOM   3062  HB2 LEU A 194       4.864  10.062  -9.371  1.00 98.31           H  
ATOM   3063  HB3 LEU A 194       3.364  10.113  -8.450  1.00 98.31           H  
ATOM   3064  O   LEU A 194       2.233   7.696  -9.554  1.00 98.31           O  
ATOM   3065  CG  LEU A 194       5.138  10.345  -7.262  1.00 98.31           C  
ATOM   3066  HG  LEU A 194       6.182  10.035  -7.305  1.00 98.31           H  
ATOM   3067  CD1 LEU A 194       5.082  11.867  -7.389  1.00 98.31           C  
ATOM   3068 HD11 LEU A 194       5.407  12.165  -8.385  1.00 98.31           H  
ATOM   3069 HD12 LEU A 194       4.067  12.225  -7.212  1.00 98.31           H  
ATOM   3070 HD13 LEU A 194       5.759  12.307  -6.656  1.00 98.31           H  
ATOM   3071  CD2 LEU A 194       4.598   9.960  -5.883  1.00 98.31           C  
ATOM   3072 HD21 LEU A 194       4.587   8.875  -5.781  1.00 98.31           H  
ATOM   3073 HD22 LEU A 194       5.261  10.366  -5.119  1.00 98.31           H  
ATOM   3074 HD23 LEU A 194       3.592  10.354  -5.738  1.00 98.31           H  
ATOM   3075  N   LEU A 195       4.072   7.389 -10.808  1.00 98.25           N  
ATOM   3076  H   LEU A 195       5.078   7.474 -10.849  1.00 98.25           H  
ATOM   3077  CA  LEU A 195       3.381   6.848 -11.984  1.00 98.25           C  
ATOM   3078  HA  LEU A 195       2.521   7.481 -12.199  1.00 98.25           H  
ATOM   3079  C   LEU A 195       2.803   5.439 -11.759  1.00 98.25           C  
ATOM   3080  CB  LEU A 195       4.324   6.869 -13.200  1.00 98.25           C  
ATOM   3081  HB2 LEU A 195       5.278   6.421 -12.920  1.00 98.25           H  
ATOM   3082  HB3 LEU A 195       3.893   6.242 -13.980  1.00 98.25           H  
ATOM   3083  O   LEU A 195       1.969   5.009 -12.552  1.00 98.25           O  
ATOM   3084  CG  LEU A 195       4.575   8.263 -13.801  1.00 98.25           C  
ATOM   3085  HG  LEU A 195       5.000   8.925 -13.046  1.00 98.25           H  
ATOM   3086  CD1 LEU A 195       5.579   8.137 -14.947  1.00 98.25           C  
ATOM   3087 HD11 LEU A 195       5.264   7.357 -15.641  1.00 98.25           H  
ATOM   3088 HD12 LEU A 195       6.557   7.880 -14.542  1.00 98.25           H  
ATOM   3089 HD13 LEU A 195       5.669   9.081 -15.484  1.00 98.25           H  
ATOM   3090  CD2 LEU A 195       3.284   8.912 -14.309  1.00 98.25           C  
ATOM   3091 HD21 LEU A 195       2.769   9.381 -13.470  1.00 98.25           H  
ATOM   3092 HD22 LEU A 195       3.510   9.682 -15.046  1.00 98.25           H  
ATOM   3093 HD23 LEU A 195       2.639   8.161 -14.764  1.00 98.25           H  
ATOM   3094  N   LEU A 196       3.152   4.762 -10.658  1.00 98.00           N  
ATOM   3095  H   LEU A 196       3.881   5.138 -10.069  1.00 98.00           H  
ATOM   3096  CA  LEU A 196       2.461   3.545 -10.217  1.00 98.00           C  
ATOM   3097  HA  LEU A 196       2.354   2.870 -11.066  1.00 98.00           H  
ATOM   3098  C   LEU A 196       1.044   3.828  -9.677  1.00 98.00           C  
ATOM   3099  CB  LEU A 196       3.292   2.856  -9.116  1.00 98.00           C  
ATOM   3100  HB2 LEU A 196       3.398   3.553  -8.284  1.00 98.00           H  
ATOM   3101  HB3 LEU A 196       2.728   1.999  -8.749  1.00 98.00           H  
ATOM   3102  O   LEU A 196       0.201   2.934  -9.668  1.00 98.00           O  
ATOM   3103  CG  LEU A 196       4.688   2.360  -9.547  1.00 98.00           C  
ATOM   3104  HG  LEU A 196       5.253   3.190  -9.972  1.00 98.00           H  
ATOM   3105  CD1 LEU A 196       5.450   1.870  -8.313  1.00 98.00           C  
ATOM   3106 HD11 LEU A 196       4.865   1.116  -7.787  1.00 98.00           H  
ATOM   3107 HD12 LEU A 196       5.638   2.716  -7.652  1.00 98.00           H  
ATOM   3108 HD13 LEU A 196       6.405   1.440  -8.617  1.00 98.00           H  
ATOM   3109  CD2 LEU A 196       4.607   1.235 -10.588  1.00 98.00           C  
ATOM   3110 HD21 LEU A 196       5.278   0.413 -10.337  1.00 98.00           H  
ATOM   3111 HD22 LEU A 196       3.598   0.829 -10.656  1.00 98.00           H  
ATOM   3112 HD23 LEU A 196       4.891   1.630 -11.563  1.00 98.00           H  
ATOM   3113  N   LEU A 197       0.761   5.053  -9.207  1.00 97.56           N  
ATOM   3114  H   LEU A 197       1.450   5.783  -9.318  1.00 97.56           H  
ATOM   3115  CA  LEU A 197      -0.494   5.363  -8.504  1.00 97.56           C  
ATOM   3116  HA  LEU A 197      -0.694   4.541  -7.818  1.00 97.56           H  
ATOM   3117  C   LEU A 197      -1.734   5.418  -9.424  1.00 97.56           C  
ATOM   3118  CB  LEU A 197      -0.369   6.644  -7.648  1.00 97.56           C  
ATOM   3119  HB2 LEU A 197      -0.305   7.514  -8.301  1.00 97.56           H  
ATOM   3120  HB3 LEU A 197      -1.291   6.737  -7.073  1.00 97.56           H  
ATOM   3121  O   LEU A 197      -2.763   4.881  -9.019  1.00 97.56           O  
ATOM   3122  CG  LEU A 197       0.820   6.719  -6.671  1.00 97.56           C  
ATOM   3123  HG  LEU A 197       1.759   6.666  -7.222  1.00 97.56           H  
ATOM   3124  CD1 LEU A 197       0.770   8.055  -5.916  1.00 97.56           C  
ATOM   3125 HD11 LEU A 197      -0.255   8.265  -5.609  1.00 97.56           H  
ATOM   3126 HD12 LEU A 197       1.408   8.012  -5.033  1.00 97.56           H  
ATOM   3127 HD13 LEU A 197       1.124   8.848  -6.574  1.00 97.56           H  
ATOM   3128  CD2 LEU A 197       0.829   5.611  -5.626  1.00 97.56           C  
ATOM   3129 HD21 LEU A 197      -0.004   5.746  -4.936  1.00 97.56           H  
ATOM   3130 HD22 LEU A 197       0.772   4.632  -6.101  1.00 97.56           H  
ATOM   3131 HD23 LEU A 197       1.760   5.674  -5.064  1.00 97.56           H  
ATOM   3132  N   PRO A 198      -1.695   6.018 -10.636  1.00 97.38           N  
ATOM   3133  CA  PRO A 198      -2.864   6.062 -11.520  1.00 97.38           C  
ATOM   3134  HA  PRO A 198      -3.655   6.580 -10.978  1.00 97.38           H  
ATOM   3135  C   PRO A 198      -3.420   4.687 -11.945  1.00 97.38           C  
ATOM   3136  CB  PRO A 198      -2.472   6.948 -12.713  1.00 97.38           C  
ATOM   3137  HB2 PRO A 198      -3.310   7.563 -13.040  1.00 97.38           H  
ATOM   3138  HB3 PRO A 198      -2.094   6.346 -13.539  1.00 97.38           H  
ATOM   3139  O   PRO A 198      -4.622   4.480 -11.764  1.00 97.38           O  
ATOM   3140  CG  PRO A 198      -1.341   7.817 -12.155  1.00 97.38           C  
ATOM   3141  HG2 PRO A 198      -0.657   8.154 -12.933  1.00 97.38           H  
ATOM   3142  HG3 PRO A 198      -1.765   8.667 -11.621  1.00 97.38           H  
ATOM   3143  CD  PRO A 198      -0.651   6.893 -11.159  1.00 97.38           C  
ATOM   3144  HD2 PRO A 198      -0.171   7.487 -10.382  1.00 97.38           H  
ATOM   3145  HD3 PRO A 198       0.104   6.303 -11.678  1.00 97.38           H  
ATOM   3146  N   PRO A 199      -2.618   3.729 -12.463  1.00 97.56           N  
ATOM   3147  CA  PRO A 199      -3.135   2.393 -12.765  1.00 97.56           C  
ATOM   3148  HA  PRO A 199      -3.969   2.468 -13.463  1.00 97.56           H  
ATOM   3149  C   PRO A 199      -3.633   1.674 -11.505  1.00 97.56           C  
ATOM   3150  CB  PRO A 199      -1.993   1.627 -13.443  1.00 97.56           C  
ATOM   3151  HB2 PRO A 199      -1.954   0.585 -13.126  1.00 97.56           H  
ATOM   3152  HB3 PRO A 199      -2.119   1.682 -14.525  1.00 97.56           H  
ATOM   3153  O   PRO A 199      -4.690   1.048 -11.549  1.00 97.56           O  
ATOM   3154  CG  PRO A 199      -0.723   2.378 -13.035  1.00 97.56           C  
ATOM   3155  HG2 PRO A 199      -0.351   1.993 -12.085  1.00 97.56           H  
ATOM   3156  HG3 PRO A 199       0.049   2.305 -13.801  1.00 97.56           H  
ATOM   3157  CD  PRO A 199      -1.212   3.815 -12.855  1.00 97.56           C  
ATOM   3158  HD2 PRO A 199      -1.128   4.335 -13.809  1.00 97.56           H  
ATOM   3159  HD3 PRO A 199      -0.591   4.301 -12.103  1.00 97.56           H  
ATOM   3160  N   LEU A 200      -2.953   1.835 -10.361  1.00 97.94           N  
ATOM   3161  H   LEU A 200      -2.089   2.358 -10.373  1.00 97.94           H  
ATOM   3162  CA  LEU A 200      -3.410   1.277  -9.085  1.00 97.94           C  
ATOM   3163  HA  LEU A 200      -3.513   0.199  -9.208  1.00 97.94           H  
ATOM   3164  C   LEU A 200      -4.801   1.786  -8.685  1.00 97.94           C  
ATOM   3165  CB  LEU A 200      -2.356   1.543  -7.998  1.00 97.94           C  
ATOM   3166  HB2 LEU A 200      -1.434   1.027  -8.270  1.00 97.94           H  
ATOM   3167  HB3 LEU A 200      -2.143   2.612  -7.974  1.00 97.94           H  
ATOM   3168  O   LEU A 200      -5.645   0.980  -8.302  1.00 97.94           O  
ATOM   3169  CG  LEU A 200      -2.784   1.111  -6.583  1.00 97.94           C  
ATOM   3170  HG  LEU A 200      -3.664   1.679  -6.282  1.00 97.94           H  
ATOM   3171  CD1 LEU A 200      -3.092  -0.379  -6.448  1.00 97.94           C  
ATOM   3172 HD11 LEU A 200      -3.747  -0.725  -7.248  1.00 97.94           H  
ATOM   3173 HD12 LEU A 200      -2.169  -0.959  -6.429  1.00 97.94           H  
ATOM   3174 HD13 LEU A 200      -3.603  -0.544  -5.500  1.00 97.94           H  
ATOM   3175  CD2 LEU A 200      -1.663   1.426  -5.596  1.00 97.94           C  
ATOM   3176 HD21 LEU A 200      -0.770   0.855  -5.852  1.00 97.94           H  
ATOM   3177 HD22 LEU A 200      -1.436   2.491  -5.638  1.00 97.94           H  
ATOM   3178 HD23 LEU A 200      -1.987   1.160  -4.589  1.00 97.94           H  
ATOM   3179  N   GLN A 201      -5.057   3.089  -8.820  1.00 95.88           N  
ATOM   3180  H   GLN A 201      -4.311   3.696  -9.129  1.00 95.88           H  
ATOM   3181  CA  GLN A 201      -6.368   3.681  -8.532  1.00 95.88           C  
ATOM   3182  HA  GLN A 201      -6.669   3.402  -7.522  1.00 95.88           H  
ATOM   3183  C   GLN A 201      -7.454   3.167  -9.487  1.00 95.88           C  
ATOM   3184  CB  GLN A 201      -6.245   5.210  -8.612  1.00 95.88           C  
ATOM   3185  HB2 GLN A 201      -5.454   5.540  -7.938  1.00 95.88           H  
ATOM   3186  HB3 GLN A 201      -5.970   5.499  -9.626  1.00 95.88           H  
ATOM   3187  O   GLN A 201      -8.587   2.945  -9.074  1.00 95.88           O  
ATOM   3188  CG  GLN A 201      -7.555   5.908  -8.222  1.00 95.88           C  
ATOM   3189  HG2 GLN A 201      -8.354   5.578  -8.887  1.00 95.88           H  
ATOM   3190  HG3 GLN A 201      -7.818   5.634  -7.201  1.00 95.88           H  
ATOM   3191  CD  GLN A 201      -7.495   7.426  -8.325  1.00 95.88           C  
ATOM   3192  NE2 GLN A 201      -8.638   8.076  -8.328  1.00 95.88           N  
ATOM   3193 HE21 GLN A 201      -8.595   9.077  -8.451  1.00 95.88           H  
ATOM   3194 HE22 GLN A 201      -9.494   7.545  -8.256  1.00 95.88           H  
ATOM   3195  OE1 GLN A 201      -6.456   8.066  -8.408  1.00 95.88           O  
ATOM   3196  N   ALA A 202      -7.134   2.972 -10.769  1.00 96.62           N  
ATOM   3197  H   ALA A 202      -6.193   3.165 -11.080  1.00 96.62           H  
ATOM   3198  CA  ALA A 202      -8.116   2.456 -11.726  1.00 96.62           C  
ATOM   3199  HA  ALA A 202      -9.037   3.029 -11.615  1.00 96.62           H  
ATOM   3200  C   ALA A 202      -8.454   0.981 -11.440  1.00 96.62           C  
ATOM   3201  CB  ALA A 202      -7.589   2.671 -13.156  1.00 96.62           C  
ATOM   3202  HB1 ALA A 202      -8.427   2.924 -13.806  1.00 96.62           H  
ATOM   3203  HB2 ALA A 202      -6.872   3.491 -13.181  1.00 96.62           H  
ATOM   3204  HB3 ALA A 202      -7.113   1.763 -13.525  1.00 96.62           H  
ATOM   3205  O   ALA A 202      -9.615   0.580 -11.501  1.00 96.62           O  
ATOM   3206  N   MET A 203      -7.440   0.175 -11.106  1.00 96.75           N  
ATOM   3207  H   MET A 203      -6.508   0.565 -11.084  1.00 96.75           H  
ATOM   3208  CA  MET A 203      -7.631  -1.229 -10.736  1.00 96.75           C  
ATOM   3209  HA  MET A 203      -8.250  -1.717 -11.489  1.00 96.75           H  
ATOM   3210  C   MET A 203      -8.354  -1.385  -9.397  1.00 96.75           C  
ATOM   3211  CB  MET A 203      -6.294  -1.971 -10.652  1.00 96.75           C  
ATOM   3212  HB2 MET A 203      -6.491  -2.978 -10.285  1.00 96.75           H  
ATOM   3213  HB3 MET A 203      -5.648  -1.465  -9.934  1.00 96.75           H  
ATOM   3214  O   MET A 203      -9.154  -2.304  -9.271  1.00 96.75           O  
ATOM   3215  CG  MET A 203      -5.569  -2.114 -11.991  1.00 96.75           C  
ATOM   3216  HG2 MET A 203      -6.253  -2.553 -12.717  1.00 96.75           H  
ATOM   3217  HG3 MET A 203      -5.254  -1.139 -12.365  1.00 96.75           H  
ATOM   3218  SD  MET A 203      -4.136  -3.214 -11.866  1.00 96.75           S  
ATOM   3219  CE  MET A 203      -2.978  -2.247 -10.874  1.00 96.75           C  
ATOM   3220  HE1 MET A 203      -3.451  -1.321 -10.547  1.00 96.75           H  
ATOM   3221  HE2 MET A 203      -2.669  -2.826 -10.003  1.00 96.75           H  
ATOM   3222  HE3 MET A 203      -2.108  -2.003 -11.484  1.00 96.75           H  
ATOM   3223  N   SER A 204      -8.111  -0.517  -8.407  1.00 95.25           N  
ATOM   3224  H   SER A 204      -7.442   0.228  -8.536  1.00 95.25           H  
ATOM   3225  CA  SER A 204      -8.800  -0.600  -7.113  1.00 95.25           C  
ATOM   3226  HA  SER A 204      -8.699  -1.617  -6.737  1.00 95.25           H  
ATOM   3227  C   SER A 204     -10.295  -0.326  -7.258  1.00 95.25           C  
ATOM   3228  CB  SER A 204      -8.192   0.350  -6.076  1.00 95.25           C  
ATOM   3229  HB2 SER A 204      -7.130   0.130  -5.962  1.00 95.25           H  
ATOM   3230  HB3 SER A 204      -8.684   0.188  -5.117  1.00 95.25           H  
ATOM   3231  O   SER A 204     -11.090  -1.068  -6.693  1.00 95.25           O  
ATOM   3232  OG  SER A 204      -8.367   1.696  -6.471  1.00 95.25           O  
ATOM   3233  HG  SER A 204      -8.335   2.289  -5.717  1.00 95.25           H  
ATOM   3234  N   GLN A 205     -10.689   0.654  -8.078  1.00 93.69           N  
ATOM   3235  H   GLN A 205      -9.977   1.255  -8.468  1.00 93.69           H  
ATOM   3236  CA  GLN A 205     -12.100   0.925  -8.378  1.00 93.69           C  
ATOM   3237  HA  GLN A 205     -12.630   1.137  -7.449  1.00 93.69           H  
ATOM   3238  C   GLN A 205     -12.771  -0.291  -9.010  1.00 93.69           C  
ATOM   3239  CB  GLN A 205     -12.214   2.134  -9.313  1.00 93.69           C  
ATOM   3240  HB2 GLN A 205     -13.243   2.214  -9.663  1.00 93.69           H  
ATOM   3241  HB3 GLN A 205     -11.566   1.991 -10.178  1.00 93.69           H  
ATOM   3242  O   GLN A 205     -13.792  -0.759  -8.514  1.00 93.69           O  
ATOM   3243  CG  GLN A 205     -11.841   3.425  -8.579  1.00 93.69           C  
ATOM   3244  HG2 GLN A 205     -10.858   3.316  -8.120  1.00 93.69           H  
ATOM   3245  HG3 GLN A 205     -12.568   3.588  -7.784  1.00 93.69           H  
ATOM   3246  CD  GLN A 205     -11.805   4.655  -9.477  1.00 93.69           C  
ATOM   3247  NE2 GLN A 205     -11.835   5.833  -8.897  1.00 93.69           N  
ATOM   3248 HE21 GLN A 205     -11.924   6.612  -9.534  1.00 93.69           H  
ATOM   3249 HE22 GLN A 205     -11.978   5.872  -7.898  1.00 93.69           H  
ATOM   3250  OE1 GLN A 205     -11.757   4.621 -10.695  1.00 93.69           O  
ATOM   3251  N   GLN A 206     -12.131  -0.859 -10.034  1.00 93.81           N  
ATOM   3252  H   GLN A 206     -11.296  -0.418 -10.390  1.00 93.81           H  
ATOM   3253  CA  GLN A 206     -12.606  -2.073 -10.681  1.00 93.81           C  
ATOM   3254  HA  GLN A 206     -13.611  -1.887 -11.062  1.00 93.81           H  
ATOM   3255  C   GLN A 206     -12.694  -3.259  -9.702  1.00 93.81           C  
ATOM   3256  CB  GLN A 206     -11.665  -2.377 -11.854  1.00 93.81           C  
ATOM   3257  HB2 GLN A 206     -11.558  -1.487 -12.474  1.00 93.81           H  
ATOM   3258  HB3 GLN A 206     -10.684  -2.675 -11.483  1.00 93.81           H  
ATOM   3259  O   GLN A 206     -13.660  -4.009  -9.713  1.00 93.81           O  
ATOM   3260  CG  GLN A 206     -12.308  -3.494 -12.672  1.00 93.81           C  
ATOM   3261  HG2 GLN A 206     -13.249  -3.112 -13.068  1.00 93.81           H  
ATOM   3262  HG3 GLN A 206     -12.541  -4.338 -12.023  1.00 93.81           H  
ATOM   3263  CD  GLN A 206     -11.494  -4.028 -13.837  1.00 93.81           C  
ATOM   3264  NE2 GLN A 206     -11.888  -5.213 -14.258  1.00 93.81           N  
ATOM   3265 HE21 GLN A 206     -11.886  -5.400 -15.251  1.00 93.81           H  
ATOM   3266 HE22 GLN A 206     -12.542  -5.697 -13.660  1.00 93.81           H  
ATOM   3267  OE1 GLN A 206     -10.570  -3.421 -14.388  1.00 93.81           O  
ATOM   3268  N   PHE A 207     -11.706  -3.410  -8.822  1.00 93.44           N  
ATOM   3269  H   PHE A 207     -10.933  -2.761  -8.860  1.00 93.44           H  
ATOM   3270  CA  PHE A 207     -11.674  -4.469  -7.816  1.00 93.44           C  
ATOM   3271  HA  PHE A 207     -11.781  -5.437  -8.306  1.00 93.44           H  
ATOM   3272  C   PHE A 207     -12.819  -4.357  -6.813  1.00 93.44           C  
ATOM   3273  CB  PHE A 207     -10.334  -4.402  -7.083  1.00 93.44           C  
ATOM   3274  HB2 PHE A 207      -9.522  -4.482  -7.805  1.00 93.44           H  
ATOM   3275  HB3 PHE A 207     -10.247  -3.426  -6.605  1.00 93.44           H  
ATOM   3276  O   PHE A 207     -13.436  -5.366  -6.477  1.00 93.44           O  
ATOM   3277  CG  PHE A 207     -10.141  -5.480  -6.044  1.00 93.44           C  
ATOM   3278  CD1 PHE A 207      -9.876  -5.127  -4.709  1.00 93.44           C  
ATOM   3279  HD1 PHE A 207      -9.847  -4.087  -4.421  1.00 93.44           H  
ATOM   3280  CD2 PHE A 207     -10.198  -6.834  -6.421  1.00 93.44           C  
ATOM   3281  HD2 PHE A 207     -10.419  -7.105  -7.443  1.00 93.44           H  
ATOM   3282  CE1 PHE A 207      -9.624  -6.127  -3.758  1.00 93.44           C  
ATOM   3283  HE1 PHE A 207      -9.419  -5.855  -2.733  1.00 93.44           H  
ATOM   3284  CE2 PHE A 207      -9.949  -7.836  -5.471  1.00 93.44           C  
ATOM   3285  HE2 PHE A 207      -9.986  -8.874  -5.766  1.00 93.44           H  
ATOM   3286  CZ  PHE A 207      -9.627  -7.477  -4.151  1.00 93.44           C  
ATOM   3287  HZ  PHE A 207      -9.366  -8.244  -3.437  1.00 93.44           H  
ATOM   3288  N   VAL A 208     -13.118  -3.138  -6.347  1.00 90.69           N  
ATOM   3289  H   VAL A 208     -12.581  -2.348  -6.673  1.00 90.69           H  
ATOM   3290  CA  VAL A 208     -14.271  -2.904  -5.465  1.00 90.69           C  
ATOM   3291  HA  VAL A 208     -14.194  -3.583  -4.615  1.00 90.69           H  
ATOM   3292  C   VAL A 208     -15.570  -3.256  -6.189  1.00 90.69           C  
ATOM   3293  CB  VAL A 208     -14.299  -1.455  -4.932  1.00 90.69           C  
ATOM   3294  HB  VAL A 208     -14.250  -0.758  -5.769  1.00 90.69           H  
ATOM   3295  O   VAL A 208     -16.406  -3.939  -5.604  1.00 90.69           O  
ATOM   3296  CG1 VAL A 208     -15.574  -1.142  -4.138  1.00 90.69           C  
ATOM   3297 HG11 VAL A 208     -15.656  -1.804  -3.276  1.00 90.69           H  
ATOM   3298 HG12 VAL A 208     -15.548  -0.107  -3.796  1.00 90.69           H  
ATOM   3299 HG13 VAL A 208     -16.454  -1.253  -4.772  1.00 90.69           H  
ATOM   3300  CG2 VAL A 208     -13.106  -1.192  -4.001  1.00 90.69           C  
ATOM   3301 HG21 VAL A 208     -12.214  -0.982  -4.591  1.00 90.69           H  
ATOM   3302 HG22 VAL A 208     -13.289  -0.317  -3.377  1.00 90.69           H  
ATOM   3303 HG23 VAL A 208     -12.928  -2.054  -3.359  1.00 90.69           H  
ATOM   3304  N   GLU A 209     -15.724  -2.851  -7.453  1.00 89.44           N  
ATOM   3305  H   GLU A 209     -14.996  -2.297  -7.880  1.00 89.44           H  
ATOM   3306  CA  GLU A 209     -16.896  -3.189  -8.273  1.00 89.44           C  
ATOM   3307  HA  GLU A 209     -17.794  -2.829  -7.771  1.00 89.44           H  
ATOM   3308  C   GLU A 209     -17.062  -4.708  -8.446  1.00 89.44           C  
ATOM   3309  CB  GLU A 209     -16.799  -2.489  -9.640  1.00 89.44           C  
ATOM   3310  HB2 GLU A 209     -17.579  -2.887 -10.289  1.00 89.44           H  
ATOM   3311  HB3 GLU A 209     -15.829  -2.706 -10.088  1.00 89.44           H  
ATOM   3312  O   GLU A 209     -18.142  -5.236  -8.174  1.00 89.44           O  
ATOM   3313  CG  GLU A 209     -16.994  -0.965  -9.549  1.00 89.44           C  
ATOM   3314  HG2 GLU A 209     -18.017  -0.774  -9.223  1.00 89.44           H  
ATOM   3315  HG3 GLU A 209     -16.333  -0.556  -8.785  1.00 89.44           H  
ATOM   3316  CD  GLU A 209     -16.744  -0.227 -10.879  1.00 89.44           C  
ATOM   3317  OE1 GLU A 209     -16.738   1.027 -10.844  1.00 89.44           O  
ATOM   3318  OE2 GLU A 209     -16.600  -0.887 -11.935  1.00 89.44           O  
ATOM   3319  N   ASP A 210     -15.994  -5.431  -8.800  1.00 87.19           N  
ATOM   3320  H   ASP A 210     -15.155  -4.941  -9.076  1.00 87.19           H  
ATOM   3321  CA  ASP A 210     -16.017  -6.891  -8.969  1.00 87.19           C  
ATOM   3322  HA  ASP A 210     -16.778  -7.146  -9.707  1.00 87.19           H  
ATOM   3323  C   ASP A 210     -16.406  -7.598  -7.650  1.00 87.19           C  
ATOM   3324  CB  ASP A 210     -14.650  -7.393  -9.491  1.00 87.19           C  
ATOM   3325  HB2 ASP A 210     -13.860  -7.028  -8.834  1.00 87.19           H  
ATOM   3326  HB3 ASP A 210     -14.643  -8.481  -9.420  1.00 87.19           H  
ATOM   3327  O   ASP A 210     -17.270  -8.479  -7.642  1.00 87.19           O  
ATOM   3328  CG  ASP A 210     -14.312  -7.015 -10.950  1.00 87.19           C  
ATOM   3329  OD1 ASP A 210     -15.220  -6.617 -11.713  1.00 87.19           O  
ATOM   3330  OD2 ASP A 210     -13.120  -7.150 -11.329  1.00 87.19           O  
ATOM   3331  N   LEU A 211     -15.853  -7.170  -6.503  1.00 83.38           N  
ATOM   3332  H   LEU A 211     -15.168  -6.430  -6.557  1.00 83.38           H  
ATOM   3333  CA  LEU A 211     -16.214  -7.723  -5.188  1.00 83.38           C  
ATOM   3334  HA  LEU A 211     -16.135  -8.809  -5.233  1.00 83.38           H  
ATOM   3335  C   LEU A 211     -17.667  -7.423  -4.792  1.00 83.38           C  
ATOM   3336  CB  LEU A 211     -15.276  -7.172  -4.104  1.00 83.38           C  
ATOM   3337  HB2 LEU A 211     -15.693  -7.450  -3.136  1.00 83.38           H  
ATOM   3338  HB3 LEU A 211     -15.270  -6.084  -4.162  1.00 83.38           H  
ATOM   3339  O   LEU A 211     -18.343  -8.283  -4.210  1.00 83.38           O  
ATOM   3340  CG  LEU A 211     -13.829  -7.684  -4.149  1.00 83.38           C  
ATOM   3341  HG  LEU A 211     -13.363  -7.439  -5.103  1.00 83.38           H  
ATOM   3342  CD1 LEU A 211     -13.051  -6.994  -3.026  1.00 83.38           C  
ATOM   3343 HD11 LEU A 211     -12.906  -5.948  -3.295  1.00 83.38           H  
ATOM   3344 HD12 LEU A 211     -13.595  -7.058  -2.083  1.00 83.38           H  
ATOM   3345 HD13 LEU A 211     -12.072  -7.460  -2.914  1.00 83.38           H  
ATOM   3346  CD2 LEU A 211     -13.734  -9.203  -3.957  1.00 83.38           C  
ATOM   3347 HD21 LEU A 211     -14.231  -9.503  -3.035  1.00 83.38           H  
ATOM   3348 HD22 LEU A 211     -14.198  -9.700  -4.809  1.00 83.38           H  
ATOM   3349 HD23 LEU A 211     -12.686  -9.501  -3.928  1.00 83.38           H  
ATOM   3350  N   GLN A 212     -18.163  -6.225  -5.113  1.00 80.38           N  
ATOM   3351  H   GLN A 212     -17.561  -5.579  -5.605  1.00 80.38           H  
ATOM   3352  CA  GLN A 212     -19.564  -5.854  -4.903  1.00 80.38           C  
ATOM   3353  HA  GLN A 212     -19.834  -6.016  -3.859  1.00 80.38           H  
ATOM   3354  C   GLN A 212     -20.490  -6.743  -5.724  1.00 80.38           C  
ATOM   3355  CB  GLN A 212     -19.783  -4.371  -5.207  1.00 80.38           C  
ATOM   3356  HB2 GLN A 212     -20.852  -4.176  -5.287  1.00 80.38           H  
ATOM   3357  HB3 GLN A 212     -19.307  -4.111  -6.153  1.00 80.38           H  
ATOM   3358  O   GLN A 212     -21.454  -7.276  -5.174  1.00 80.38           O  
ATOM   3359  CG  GLN A 212     -19.231  -3.490  -4.080  1.00 80.38           C  
ATOM   3360  HG2 GLN A 212     -18.172  -3.694  -3.925  1.00 80.38           H  
ATOM   3361  HG3 GLN A 212     -19.753  -3.733  -3.155  1.00 80.38           H  
ATOM   3362  CD  GLN A 212     -19.414  -2.005  -4.365  1.00 80.38           C  
ATOM   3363  NE2 GLN A 212     -19.322  -1.169  -3.356  1.00 80.38           N  
ATOM   3364 HE21 GLN A 212     -20.207  -0.735  -3.136  1.00 80.38           H  
ATOM   3365 HE22 GLN A 212     -18.575  -0.499  -3.466  1.00 80.38           H  
ATOM   3366  OE1 GLN A 212     -19.732  -1.565  -5.456  1.00 80.38           O  
ATOM   3367  N   LEU A 213     -20.169  -6.982  -6.997  1.00 70.00           N  
ATOM   3368  H   LEU A 213     -19.352  -6.532  -7.386  1.00 70.00           H  
ATOM   3369  CA  LEU A 213     -20.957  -7.867  -7.852  1.00 70.00           C  
ATOM   3370  HA  LEU A 213     -21.993  -7.529  -7.825  1.00 70.00           H  
ATOM   3371  C   LEU A 213     -20.964  -9.306  -7.325  1.00 70.00           C  
ATOM   3372  CB  LEU A 213     -20.422  -7.809  -9.294  1.00 70.00           C  
ATOM   3373  HB2 LEU A 213     -19.349  -8.002  -9.270  1.00 70.00           H  
ATOM   3374  HB3 LEU A 213     -20.893  -8.601  -9.877  1.00 70.00           H  
ATOM   3375  O   LEU A 213     -22.040  -9.888  -7.181  1.00 70.00           O  
ATOM   3376  CG  LEU A 213     -20.670  -6.464 -10.000  1.00 70.00           C  
ATOM   3377  HG  LEU A 213     -20.237  -5.660  -9.405  1.00 70.00           H  
ATOM   3378  CD1 LEU A 213     -19.975  -6.477 -11.359  1.00 70.00           C  
ATOM   3379 HD11 LEU A 213     -20.412  -7.236 -12.007  1.00 70.00           H  
ATOM   3380 HD12 LEU A 213     -20.060  -5.495 -11.824  1.00 70.00           H  
ATOM   3381 HD13 LEU A 213     -18.916  -6.690 -11.219  1.00 70.00           H  
ATOM   3382  CD2 LEU A 213     -22.163  -6.152 -10.194  1.00 70.00           C  
ATOM   3383 HD21 LEU A 213     -22.790  -6.897  -9.703  1.00 70.00           H  
ATOM   3384 HD22 LEU A 213     -22.422  -6.133 -11.252  1.00 70.00           H  
ATOM   3385 HD23 LEU A 213     -22.367  -5.171  -9.765  1.00 70.00           H  
ATOM   3386  N   VAL A 214     -19.801  -9.855  -6.956  1.00 71.44           N  
ATOM   3387  H   VAL A 214     -18.952  -9.336  -7.131  1.00 71.44           H  
ATOM   3388  CA  VAL A 214     -19.700 -11.208  -6.375  1.00 71.44           C  
ATOM   3389  HA  VAL A 214     -20.048 -11.935  -7.109  1.00 71.44           H  
ATOM   3390  C   VAL A 214     -20.580 -11.362  -5.132  1.00 71.44           C  
ATOM   3391  CB  VAL A 214     -18.231 -11.519  -6.031  1.00 71.44           C  
ATOM   3392  HB  VAL A 214     -17.811 -10.697  -5.452  1.00 71.44           H  
ATOM   3393  O   VAL A 214     -21.219 -12.402  -4.943  1.00 71.44           O  
ATOM   3394  CG1 VAL A 214     -18.084 -12.819  -5.231  1.00 71.44           C  
ATOM   3395 HG11 VAL A 214     -18.505 -12.669  -4.237  1.00 71.44           H  
ATOM   3396 HG12 VAL A 214     -17.032 -13.090  -5.144  1.00 71.44           H  
ATOM   3397 HG13 VAL A 214     -18.611 -13.633  -5.727  1.00 71.44           H  
ATOM   3398  CG2 VAL A 214     -17.403 -11.706  -7.300  1.00 71.44           C  
ATOM   3399 HG21 VAL A 214     -17.624 -12.682  -7.733  1.00 71.44           H  
ATOM   3400 HG22 VAL A 214     -17.637 -10.941  -8.040  1.00 71.44           H  
ATOM   3401 HG23 VAL A 214     -16.341 -11.637  -7.062  1.00 71.44           H  
ATOM   3402  N   THR A 215     -20.643 -10.318  -4.308  1.00 69.00           N  
ATOM   3403  H   THR A 215     -20.066  -9.515  -4.517  1.00 69.00           H  
ATOM   3404  CA  THR A 215     -21.485 -10.286  -3.108  1.00 69.00           C  
ATOM   3405  HA  THR A 215     -21.347 -11.217  -2.558  1.00 69.00           H  
ATOM   3406  C   THR A 215     -22.968 -10.170  -3.437  1.00 69.00           C  
ATOM   3407  CB  THR A 215     -21.068  -9.135  -2.197  1.00 69.00           C  
ATOM   3408  HB  THR A 215     -21.283  -8.177  -2.671  1.00 69.00           H  
ATOM   3409  O   THR A 215     -23.765 -10.963  -2.946  1.00 69.00           O  
ATOM   3410  CG2 THR A 215     -21.764  -9.195  -0.840  1.00 69.00           C  
ATOM   3411 HG21 THR A 215     -21.109  -8.826  -0.051  1.00 69.00           H  
ATOM   3412 HG22 THR A 215     -22.054 -10.217  -0.593  1.00 69.00           H  
ATOM   3413 HG23 THR A 215     -22.664  -8.581  -0.869  1.00 69.00           H  
ATOM   3414  OG1 THR A 215     -19.683  -9.229  -1.988  1.00 69.00           O  
ATOM   3415  HG1 THR A 215     -19.240  -8.866  -2.758  1.00 69.00           H  
ATOM   3416  N   ILE A 216     -23.359  -9.244  -4.320  1.00 61.38           N  
ATOM   3417  H   ILE A 216     -22.658  -8.626  -4.704  1.00 61.38           H  
ATOM   3418  CA  ILE A 216     -24.764  -9.056  -4.733  1.00 61.38           C  
ATOM   3419  HA  ILE A 216     -25.365  -8.846  -3.849  1.00 61.38           H  
ATOM   3420  C   ILE A 216     -25.327 -10.347  -5.353  1.00 61.38           C  
ATOM   3421  CB  ILE A 216     -24.868  -7.867  -5.724  1.00 61.38           C  
ATOM   3422  HB  ILE A 216     -24.114  -8.017  -6.497  1.00 61.38           H  
ATOM   3423  O   ILE A 216     -26.463 -10.728  -5.059  1.00 61.38           O  
ATOM   3424  CG1 ILE A 216     -24.558  -6.523  -5.024  1.00 61.38           C  
ATOM   3425 HG12 ILE A 216     -23.766  -6.611  -4.280  1.00 61.38           H  
ATOM   3426 HG13 ILE A 216     -25.453  -6.229  -4.476  1.00 61.38           H  
ATOM   3427  CG2 ILE A 216     -26.247  -7.786  -6.437  1.00 61.38           C  
ATOM   3428 HG21 ILE A 216     -26.976  -8.501  -6.057  1.00 61.38           H  
ATOM   3429 HG22 ILE A 216     -26.077  -7.994  -7.494  1.00 61.38           H  
ATOM   3430 HG23 ILE A 216     -26.687  -6.791  -6.363  1.00 61.38           H  
ATOM   3431  CD1 ILE A 216     -24.244  -5.384  -5.997  1.00 61.38           C  
ATOM   3432 HD11 ILE A 216     -24.937  -5.504  -6.830  1.00 61.38           H  
ATOM   3433 HD12 ILE A 216     -24.434  -4.423  -5.519  1.00 61.38           H  
ATOM   3434 HD13 ILE A 216     -23.220  -5.410  -6.372  1.00 61.38           H  
ATOM   3435  N   PHE A 217     -24.547 -11.048  -6.182  1.00 58.62           N  
ATOM   3436  H   PHE A 217     -23.638 -10.686  -6.433  1.00 58.62           H  
ATOM   3437  CA  PHE A 217     -24.988 -12.301  -6.797  1.00 58.62           C  
ATOM   3438  HA  PHE A 217     -26.048 -12.206  -7.029  1.00 58.62           H  
ATOM   3439  C   PHE A 217     -24.914 -13.516  -5.863  1.00 58.62           C  
ATOM   3440  CB  PHE A 217     -24.245 -12.492  -8.122  1.00 58.62           C  
ATOM   3441  HB2 PHE A 217     -24.469 -13.481  -8.523  1.00 58.62           H  
ATOM   3442  HB3 PHE A 217     -23.171 -12.436  -7.945  1.00 58.62           H  
ATOM   3443  O   PHE A 217     -25.217 -14.629  -6.293  1.00 58.62           O  
ATOM   3444  CG  PHE A 217     -24.662 -11.473  -9.165  1.00 58.62           C  
ATOM   3445  CD1 PHE A 217     -25.986 -11.467  -9.644  1.00 58.62           C  
ATOM   3446  HD1 PHE A 217     -26.696 -12.196  -9.282  1.00 58.62           H  
ATOM   3447  CD2 PHE A 217     -23.743 -10.527  -9.655  1.00 58.62           C  
ATOM   3448  HD2 PHE A 217     -22.708 -10.565  -9.348  1.00 58.62           H  
ATOM   3449  CE1 PHE A 217     -26.392 -10.508 -10.584  1.00 58.62           C  
ATOM   3450  HE1 PHE A 217     -27.410 -10.501 -10.944  1.00 58.62           H  
ATOM   3451  CE2 PHE A 217     -24.150  -9.553 -10.583  1.00 58.62           C  
ATOM   3452  HE2 PHE A 217     -23.434  -8.841 -10.967  1.00 58.62           H  
ATOM   3453  CZ  PHE A 217     -25.477  -9.545 -11.043  1.00 58.62           C  
ATOM   3454  HZ  PHE A 217     -25.787  -8.804 -11.765  1.00 58.62           H  
ATOM   3455  N   GLY A 218     -24.550 -13.330  -4.587  1.00 59.16           N  
ATOM   3456  H   GLY A 218     -24.366 -12.389  -4.270  1.00 59.16           H  
ATOM   3457  CA  GLY A 218     -24.498 -14.400  -3.586  1.00 59.16           C  
ATOM   3458  HA2 GLY A 218     -25.473 -14.884  -3.539  1.00 59.16           H  
ATOM   3459  HA3 GLY A 218     -24.266 -13.962  -2.615  1.00 59.16           H  
ATOM   3460  C   GLY A 218     -23.453 -15.475  -3.892  1.00 59.16           C  
ATOM   3461  O   GLY A 218     -23.534 -16.573  -3.343  1.00 59.16           O  
ATOM   3462  N   MET A 219     -22.493 -15.191  -4.779  1.00 55.66           N  
ATOM   3463  H   MET A 219     -22.455 -14.257  -5.160  1.00 55.66           H  
ATOM   3464  CA  MET A 219     -21.482 -16.164  -5.198  1.00 55.66           C  
ATOM   3465  HA  MET A 219     -21.966 -17.129  -5.347  1.00 55.66           H  
ATOM   3466  C   MET A 219     -20.410 -16.370  -4.121  1.00 55.66           C  
ATOM   3467  CB  MET A 219     -20.895 -15.741  -6.552  1.00 55.66           C  
ATOM   3468  HB2 MET A 219     -20.107 -16.445  -6.818  1.00 55.66           H  
ATOM   3469  HB3 MET A 219     -20.459 -14.745  -6.473  1.00 55.66           H  
ATOM   3470  O   MET A 219     -19.836 -17.454  -4.022  1.00 55.66           O  
ATOM   3471  CG  MET A 219     -21.966 -15.739  -7.660  1.00 55.66           C  
ATOM   3472  HG2 MET A 219     -22.882 -16.185  -7.272  1.00 55.66           H  
ATOM   3473  HG3 MET A 219     -22.199 -14.707  -7.921  1.00 55.66           H  
ATOM   3474  SD  MET A 219     -21.514 -16.652  -9.161  1.00 55.66           S  
ATOM   3475  CE  MET A 219     -20.136 -15.626  -9.749  1.00 55.66           C  
ATOM   3476  HE1 MET A 219     -20.512 -14.668 -10.107  1.00 55.66           H  
ATOM   3477  HE2 MET A 219     -19.618 -16.121 -10.570  1.00 55.66           H  
ATOM   3478  HE3 MET A 219     -19.413 -15.465  -8.950  1.00 55.66           H  
ATOM   3479  N   CYS A 220     -20.207 -15.379  -3.247  1.00 54.53           N  
ATOM   3480  H   CYS A 220     -20.705 -14.513  -3.397  1.00 54.53           H  
ATOM   3481  CA  CYS A 220     -19.409 -15.495  -2.027  1.00 54.53           C  
ATOM   3482  HA  CYS A 220     -19.343 -16.545  -1.740  1.00 54.53           H  
ATOM   3483  C   CYS A 220     -20.042 -14.705  -0.865  1.00 54.53           C  
ATOM   3484  CB  CYS A 220     -17.990 -14.962  -2.275  1.00 54.53           C  
ATOM   3485  HB2 CYS A 220     -17.432 -14.923  -1.339  1.00 54.53           H  
ATOM   3486  HB3 CYS A 220     -18.081 -13.935  -2.628  1.00 54.53           H  
ATOM   3487  O   CYS A 220     -20.615 -13.639  -1.065  1.00 54.53           O  
ATOM   3488  SG  CYS A 220     -17.047 -15.935  -3.496  1.00 54.53           S  
ATOM   3489  HG  CYS A 220     -17.216 -17.133  -2.928  1.00 54.53           H  
ATOM   3490  N   HIS A 221     -19.854 -15.178   0.373  1.00 54.97           N  
ATOM   3491  H   HIS A 221     -19.341 -16.042   0.479  1.00 54.97           H  
ATOM   3492  CA  HIS A 221     -20.252 -14.468   1.596  1.00 54.97           C  
ATOM   3493  HA  HIS A 221     -21.213 -13.985   1.419  1.00 54.97           H  
ATOM   3494  C   HIS A 221     -19.259 -13.354   1.961  1.00 54.97           C  
ATOM   3495  CB  HIS A 221     -20.428 -15.453   2.759  1.00 54.97           C  
ATOM   3496  HB2 HIS A 221     -19.506 -16.011   2.921  1.00 54.97           H  
ATOM   3497  HB3 HIS A 221     -20.644 -14.868   3.652  1.00 54.97           H  
ATOM   3498  O   HIS A 221     -18.577 -13.426   2.987  1.00 54.97           O  
ATOM   3499  CG  HIS A 221     -21.559 -16.425   2.578  1.00 54.97           C  
ATOM   3500  CD2 HIS A 221     -22.838 -16.267   3.037  1.00 54.97           C  
ATOM   3501  HD2 HIS A 221     -23.222 -15.401   3.556  1.00 54.97           H  
ATOM   3502  ND1 HIS A 221     -21.485 -17.663   1.982  1.00 54.97           N  
ATOM   3503  HD1 HIS A 221     -20.696 -18.046   1.483  1.00 54.97           H  
ATOM   3504  CE1 HIS A 221     -22.687 -18.245   2.097  1.00 54.97           C  
ATOM   3505  HE1 HIS A 221     -22.938 -19.223   1.714  1.00 54.97           H  
ATOM   3506  NE2 HIS A 221     -23.539 -17.444   2.752  1.00 54.97           N  
ATOM   3507  N   PHE A 222     -19.149 -12.340   1.106  1.00 55.06           N  
ATOM   3508  H   PHE A 222     -19.674 -12.381   0.244  1.00 55.06           H  
ATOM   3509  CA  PHE A 222     -18.289 -11.174   1.330  1.00 55.06           C  
ATOM   3510  HA  PHE A 222     -17.478 -11.463   1.999  1.00 55.06           H  
ATOM   3511  C   PHE A 222     -18.967 -10.001   2.038  1.00 55.06           C  
ATOM   3512  CB  PHE A 222     -17.689 -10.729  -0.005  1.00 55.06           C  
ATOM   3513  HB2 PHE A 222     -18.501 -10.771  -0.732  1.00 55.06           H  
ATOM   3514  HB3 PHE A 222     -17.324  -9.705   0.067  1.00 55.06           H  
ATOM   3515  O   PHE A 222     -18.289  -9.012   2.278  1.00 55.06           O  
ATOM   3516  CG  PHE A 222     -16.578 -11.587  -0.539  1.00 55.06           C  
ATOM   3517  CD1 PHE A 222     -15.525 -11.941   0.303  1.00 55.06           C  
ATOM   3518  HD1 PHE A 222     -15.514 -11.614   1.332  1.00 55.06           H  
ATOM   3519  CD2 PHE A 222     -16.585 -12.019  -1.873  1.00 55.06           C  
ATOM   3520  HD2 PHE A 222     -17.377 -11.694  -2.531  1.00 55.06           H  
ATOM   3521  CE1 PHE A 222     -14.496 -12.739  -0.171  1.00 55.06           C  
ATOM   3522  HE1 PHE A 222     -13.739 -12.991   0.557  1.00 55.06           H  
ATOM   3523  CE2 PHE A 222     -15.558 -12.859  -2.341  1.00 55.06           C  
ATOM   3524  HE2 PHE A 222     -15.569 -13.202  -3.366  1.00 55.06           H  
ATOM   3525  CZ  PHE A 222     -14.503 -13.222  -1.489  1.00 55.06           C  
ATOM   3526  HZ  PHE A 222     -13.711 -13.859  -1.855  1.00 55.06           H  
ATOM   3527  N   ASP A 223     -20.236 -10.115   2.446  1.00 55.59           N  
ATOM   3528  H   ASP A 223     -20.761 -10.914   2.122  1.00 55.59           H  
ATOM   3529  CA  ASP A 223     -21.006  -9.002   3.037  1.00 55.59           C  
ATOM   3530  HA  ASP A 223     -21.255  -8.268   2.271  1.00 55.59           H  
ATOM   3531  C   ASP A 223     -20.225  -8.260   4.127  1.00 55.59           C  
ATOM   3532  CB  ASP A 223     -22.328  -9.520   3.620  1.00 55.59           C  
ATOM   3533  HB2 ASP A 223     -22.122 -10.290   4.363  1.00 55.59           H  
ATOM   3534  HB3 ASP A 223     -22.829  -8.697   4.129  1.00 55.59           H  
ATOM   3535  O   ASP A 223     -20.018  -7.054   4.055  1.00 55.59           O  
ATOM   3536  CG  ASP A 223     -23.273 -10.087   2.559  1.00 55.59           C  
ATOM   3537  OD1 ASP A 223     -23.490  -9.416   1.533  1.00 55.59           O  
ATOM   3538  OD2 ASP A 223     -23.747 -11.219   2.804  1.00 55.59           O  
ATOM   3539  N   LYS A 224     -19.664  -9.012   5.082  1.00 56.00           N  
ATOM   3540  H   LYS A 224     -19.812 -10.009   5.024  1.00 56.00           H  
ATOM   3541  CA  LYS A 224     -18.869  -8.427   6.171  1.00 56.00           C  
ATOM   3542  HA  LYS A 224     -19.432  -7.595   6.593  1.00 56.00           H  
ATOM   3543  C   LYS A 224     -17.553  -7.812   5.698  1.00 56.00           C  
ATOM   3544  CB  LYS A 224     -18.576  -9.465   7.257  1.00 56.00           C  
ATOM   3545  HB2 LYS A 224     -18.064 -10.321   6.817  1.00 56.00           H  
ATOM   3546  HB3 LYS A 224     -17.919  -9.001   7.992  1.00 56.00           H  
ATOM   3547  O   LYS A 224     -17.093  -6.859   6.302  1.00 56.00           O  
ATOM   3548  CG  LYS A 224     -19.856  -9.927   7.959  1.00 56.00           C  
ATOM   3549  HG2 LYS A 224     -20.503 -10.437   7.245  1.00 56.00           H  
ATOM   3550  HG3 LYS A 224     -20.379  -9.056   8.354  1.00 56.00           H  
ATOM   3551  CD  LYS A 224     -19.519 -10.880   9.108  1.00 56.00           C  
ATOM   3552  HD2 LYS A 224     -18.839 -10.377   9.795  1.00 56.00           H  
ATOM   3553  HD3 LYS A 224     -19.037 -11.770   8.703  1.00 56.00           H  
ATOM   3554  CE  LYS A 224     -20.813 -11.252   9.835  1.00 56.00           C  
ATOM   3555  HE2 LYS A 224     -21.521 -11.664   9.115  1.00 56.00           H  
ATOM   3556  HE3 LYS A 224     -21.247 -10.335  10.233  1.00 56.00           H  
ATOM   3557  NZ  LYS A 224     -20.553 -12.225  10.924  1.00 56.00           N  
ATOM   3558  HZ1 LYS A 224     -19.747 -11.927  11.456  1.00 56.00           H  
ATOM   3559  HZ2 LYS A 224     -21.355 -12.272  11.535  1.00 56.00           H  
ATOM   3560  HZ3 LYS A 224     -20.379 -13.139  10.532  1.00 56.00           H  
ATOM   3561  N   LEU A 225     -16.933  -8.392   4.672  1.00 55.38           N  
ATOM   3562  H   LEU A 225     -17.465  -9.059   4.131  1.00 55.38           H  
ATOM   3563  CA  LEU A 225     -15.667  -7.914   4.117  1.00 55.38           C  
ATOM   3564  HA  LEU A 225     -14.966  -7.722   4.929  1.00 55.38           H  
ATOM   3565  C   LEU A 225     -15.855  -6.608   3.334  1.00 55.38           C  
ATOM   3566  CB  LEU A 225     -15.122  -8.999   3.179  1.00 55.38           C  
ATOM   3567  HB2 LEU A 225     -15.710  -8.969   2.262  1.00 55.38           H  
ATOM   3568  HB3 LEU A 225     -15.258  -9.984   3.624  1.00 55.38           H  
ATOM   3569  O   LEU A 225     -15.017  -5.721   3.410  1.00 55.38           O  
ATOM   3570  CG  LEU A 225     -13.636  -8.783   2.843  1.00 55.38           C  
ATOM   3571  HG  LEU A 225     -13.388  -7.722   2.844  1.00 55.38           H  
ATOM   3572  CD1 LEU A 225     -12.785  -9.471   3.910  1.00 55.38           C  
ATOM   3573 HD11 LEU A 225     -13.073  -9.103   4.894  1.00 55.38           H  
ATOM   3574 HD12 LEU A 225     -11.738  -9.216   3.749  1.00 55.38           H  
ATOM   3575 HD13 LEU A 225     -12.915 -10.552   3.854  1.00 55.38           H  
ATOM   3576  CD2 LEU A 225     -13.316  -9.342   1.454  1.00 55.38           C  
ATOM   3577 HD21 LEU A 225     -13.213  -8.518   0.748  1.00 55.38           H  
ATOM   3578 HD22 LEU A 225     -12.407  -9.944   1.468  1.00 55.38           H  
ATOM   3579 HD23 LEU A 225     -14.122  -9.978   1.088  1.00 55.38           H  
ATOM   3580  N   LEU A 226     -16.949  -6.496   2.581  1.00 57.25           N  
ATOM   3581  H   LEU A 226     -17.601  -7.267   2.549  1.00 57.25           H  
ATOM   3582  CA  LEU A 226     -17.299  -5.278   1.862  1.00 57.25           C  
ATOM   3583  HA  LEU A 226     -16.438  -4.917   1.300  1.00 57.25           H  
ATOM   3584  C   LEU A 226     -17.716  -4.155   2.805  1.00 57.25           C  
ATOM   3585  CB  LEU A 226     -18.465  -5.550   0.919  1.00 57.25           C  
ATOM   3586  HB2 LEU A 226     -18.879  -4.582   0.637  1.00 57.25           H  
ATOM   3587  HB3 LEU A 226     -19.238  -6.094   1.461  1.00 57.25           H  
ATOM   3588  O   LEU A 226     -17.410  -3.015   2.510  1.00 57.25           O  
ATOM   3589  CG  LEU A 226     -18.119  -6.300  -0.368  1.00 57.25           C  
ATOM   3590  HG  LEU A 226     -17.804  -7.320  -0.145  1.00 57.25           H  
ATOM   3591  CD1 LEU A 226     -19.423  -6.336  -1.145  1.00 57.25           C  
ATOM   3592 HD11 LEU A 226     -19.779  -5.325  -1.345  1.00 57.25           H  
ATOM   3593 HD12 LEU A 226     -19.246  -6.852  -2.088  1.00 57.25           H  
ATOM   3594 HD13 LEU A 226     -20.175  -6.871  -0.565  1.00 57.25           H  
ATOM   3595  CD2 LEU A 226     -17.062  -5.601  -1.229  1.00 57.25           C  
ATOM   3596 HD21 LEU A 226     -16.071  -5.954  -0.943  1.00 57.25           H  
ATOM   3597 HD22 LEU A 226     -17.225  -5.812  -2.286  1.00 57.25           H  
ATOM   3598 HD23 LEU A 226     -17.109  -4.521  -1.087  1.00 57.25           H  
ATOM   3599  N   ASP A 227     -18.365  -4.450   3.934  1.00 59.88           N  
ATOM   3600  H   ASP A 227     -18.725  -5.384   4.071  1.00 59.88           H  
ATOM   3601  CA  ASP A 227     -18.623  -3.424   4.953  1.00 59.88           C  
ATOM   3602  HA  ASP A 227     -19.143  -2.592   4.480  1.00 59.88           H  
ATOM   3603  C   ASP A 227     -17.313  -2.868   5.558  1.00 59.88           C  
ATOM   3604  CB  ASP A 227     -19.505  -3.992   6.081  1.00 59.88           C  
ATOM   3605  HB2 ASP A 227     -19.496  -3.275   6.903  1.00 59.88           H  
ATOM   3606  HB3 ASP A 227     -19.071  -4.917   6.460  1.00 59.88           H  
ATOM   3607  O   ASP A 227     -17.296  -1.751   6.086  1.00 59.88           O  
ATOM   3608  CG  ASP A 227     -20.978  -4.225   5.720  1.00 59.88           C  
ATOM   3609  OD1 ASP A 227     -21.489  -3.535   4.808  1.00 59.88           O  
ATOM   3610  OD2 ASP A 227     -21.620  -5.009   6.464  1.00 59.88           O  
ATOM   3611  N   GLU A 228     -16.221  -3.644   5.480  1.00 56.91           N  
ATOM   3612  H   GLU A 228     -16.328  -4.537   5.022  1.00 56.91           H  
ATOM   3613  CA  GLU A 228     -14.863  -3.253   5.889  1.00 56.91           C  
ATOM   3614  HA  GLU A 228     -14.947  -2.564   6.729  1.00 56.91           H  
ATOM   3615  C   GLU A 228     -14.075  -2.496   4.794  1.00 56.91           C  
ATOM   3616  CB  GLU A 228     -14.065  -4.490   6.375  1.00 56.91           C  
ATOM   3617  HB2 GLU A 228     -14.035  -5.239   5.583  1.00 56.91           H  
ATOM   3618  HB3 GLU A 228     -13.040  -4.174   6.567  1.00 56.91           H  
ATOM   3619  O   GLU A 228     -13.124  -1.787   5.141  1.00 56.91           O  
ATOM   3620  CG  GLU A 228     -14.585  -5.149   7.670  1.00 56.91           C  
ATOM   3621  HG2 GLU A 228     -14.435  -4.444   8.488  1.00 56.91           H  
ATOM   3622  HG3 GLU A 228     -15.660  -5.310   7.590  1.00 56.91           H  
ATOM   3623  CD  GLU A 228     -13.895  -6.491   8.030  1.00 56.91           C  
ATOM   3624  OE1 GLU A 228     -14.366  -7.165   8.983  1.00 56.91           O  
ATOM   3625  OE2 GLU A 228     -12.861  -6.856   7.419  1.00 56.91           O  
ATOM   3626  N   LEU A 229     -14.468  -2.612   3.514  1.00 54.28           N  
ATOM   3627  H   LEU A 229     -15.310  -3.139   3.332  1.00 54.28           H  
ATOM   3628  CA  LEU A 229     -13.948  -1.824   2.381  1.00 54.28           C  
ATOM   3629  HA  LEU A 229     -12.948  -1.465   2.621  1.00 54.28           H  
ATOM   3630  C   LEU A 229     -14.760  -0.514   2.215  1.00 54.28           C  
ATOM   3631  CB  LEU A 229     -13.880  -2.712   1.099  1.00 54.28           C  
ATOM   3632  HB2 LEU A 229     -13.649  -2.062   0.255  1.00 54.28           H  
ATOM   3633  HB3 LEU A 229     -14.872  -3.127   0.919  1.00 54.28           H  
ATOM   3634  O   LEU A 229     -14.122   0.553   2.113  1.00 54.28           O  
ATOM   3635  CG  LEU A 229     -12.854  -3.864   1.124  1.00 54.28           C  
ATOM   3636  HG  LEU A 229     -13.025  -4.485   2.003  1.00 54.28           H  
ATOM   3637  CD1 LEU A 229     -12.905  -4.767  -0.116  1.00 54.28           C  
ATOM   3638 HD11 LEU A 229     -12.430  -5.719   0.119  1.00 54.28           H  
ATOM   3639 HD12 LEU A 229     -12.393  -4.309  -0.963  1.00 54.28           H  
ATOM   3640 HD13 LEU A 229     -13.943  -4.946  -0.397  1.00 54.28           H  
ATOM   3641  CD2 LEU A 229     -11.429  -3.328   1.164  1.00 54.28           C  
ATOM   3642 HD21 LEU A 229     -10.723  -4.158   1.132  1.00 54.28           H  
ATOM   3643 HD22 LEU A 229     -11.246  -2.657   0.324  1.00 54.28           H  
ATOM   3644 HD23 LEU A 229     -11.322  -2.783   2.102  1.00 54.28           H  
ATOM   3645  OXT LEU A 229     -16.008  -0.531   2.279  1.00 54.28           O  
TER    3646      LEU A 229                                                       
END   
```
