## Supplementary table for "Multiple losses of ecdysone receptor genes in nematodes: an alternative evolutionary scenario of molting regulation": TrichNelso

```
ATOM      1  N   SER A   1      12.498   5.349  10.715  1.00 84.94           N  
ATOM      2  H   SER A   1      12.222   4.432  10.393  1.00 84.94           H  
ATOM      3  H2  SER A   1      12.684   5.290  11.706  1.00 84.94           H  
ATOM      4  H3  SER A   1      13.327   5.652  10.224  1.00 84.94           H  
ATOM      5  CA  SER A   1      11.374   6.277  10.473  1.00 84.94           C  
ATOM      6  HA  SER A   1      11.548   7.211  11.007  1.00 84.94           H  
ATOM      7  C   SER A   1      10.097   5.629  11.000  1.00 84.94           C  
ATOM      8  CB  SER A   1      11.242   6.598   8.978  1.00 84.94           C  
ATOM      9  HB2 SER A   1      12.194   6.965   8.592  1.00 84.94           H  
ATOM     10  HB3 SER A   1      10.471   7.352   8.817  1.00 84.94           H  
ATOM     11  O   SER A   1      10.057   4.407  11.108  1.00 84.94           O  
ATOM     12  OG  SER A   1      10.892   5.423   8.291  1.00 84.94           O  
ATOM     13  HG  SER A   1      10.866   5.595   7.347  1.00 84.94           H  
ATOM     14  N   MET A   2       9.071   6.422  11.322  1.00 92.75           N  
ATOM     15  H   MET A   2       9.177   7.422  11.233  1.00 92.75           H  
ATOM     16  CA  MET A   2       7.757   5.946  11.793  1.00 92.75           C  
ATOM     17  HA  MET A   2       7.866   5.453  12.759  1.00 92.75           H  
ATOM     18  C   MET A   2       7.111   4.939  10.823  1.00 92.75           C  
ATOM     19  CB  MET A   2       6.875   7.192  11.962  1.00 92.75           C  
ATOM     20  HB2 MET A   2       6.952   7.799  11.060  1.00 92.75           H  
ATOM     21  HB3 MET A   2       7.267   7.775  12.795  1.00 92.75           H  
ATOM     22  O   MET A   2       6.601   3.914  11.257  1.00 92.75           O  
ATOM     23  CG  MET A   2       5.392   6.926  12.216  1.00 92.75           C  
ATOM     24  HG2 MET A   2       5.015   6.213  11.483  1.00 92.75           H  
ATOM     25  HG3 MET A   2       5.267   6.483  13.204  1.00 92.75           H  
ATOM     26  SD  MET A   2       4.399   8.435  12.054  1.00 92.75           S  
ATOM     27  CE  MET A   2       5.207   9.525  13.257  1.00 92.75           C  
ATOM     28  HE1 MET A   2       4.480  10.204  13.704  1.00 92.75           H  
ATOM     29  HE2 MET A   2       5.685   8.934  14.038  1.00 92.75           H  
ATOM     30  HE3 MET A   2       5.953  10.125  12.736  1.00 92.75           H  
ATOM     31  N   LEU A   3       7.190   5.195   9.511  1.00 94.69           N  
ATOM     32  H   LEU A   3       7.596   6.071   9.213  1.00 94.69           H  
ATOM     33  CA  LEU A   3       6.610   4.318   8.485  1.00 94.69           C  
ATOM     34  HA  LEU A   3       5.547   4.181   8.685  1.00 94.69           H  
ATOM     35  C   LEU A   3       7.242   2.920   8.490  1.00 94.69           C  
ATOM     36  CB  LEU A   3       6.786   4.967   7.102  1.00 94.69           C  
ATOM     37  HB2 LEU A   3       6.340   4.290   6.373  1.00 94.69           H  
ATOM     38  HB3 LEU A   3       7.851   5.058   6.888  1.00 94.69           H  
ATOM     39  O   LEU A   3       6.533   1.923   8.439  1.00 94.69           O  
ATOM     40  CG  LEU A   3       6.133   6.344   6.902  1.00 94.69           C  
ATOM     41  HG  LEU A   3       6.572   7.044   7.613  1.00 94.69           H  
ATOM     42  CD1 LEU A   3       6.414   6.875   5.487  1.00 94.69           C  
ATOM     43 HD11 LEU A   3       5.484   7.041   4.943  1.00 94.69           H  
ATOM     44 HD12 LEU A   3       6.949   7.823   5.547  1.00 94.69           H  
ATOM     45 HD13 LEU A   3       7.016   6.174   4.908  1.00 94.69           H  
ATOM     46  CD2 LEU A   3       4.630   6.285   7.164  1.00 94.69           C  
ATOM     47 HD21 LEU A   3       4.186   5.471   6.591  1.00 94.69           H  
ATOM     48 HD22 LEU A   3       4.158   7.227   6.881  1.00 94.69           H  
ATOM     49 HD23 LEU A   3       4.438   6.110   8.223  1.00 94.69           H  
ATOM     50  N   MET A   4       8.568   2.845   8.635  1.00 94.00           N  
ATOM     51  H   MET A   4       9.101   3.702   8.685  1.00 94.00           H  
ATOM     52  CA  MET A   4       9.281   1.565   8.709  1.00 94.00           C  
ATOM     53  HA  MET A   4       8.969   0.937   7.874  1.00 94.00           H  
ATOM     54  C   MET A   4       8.974   0.801   9.995  1.00 94.00           C  
ATOM     55  CB  MET A   4      10.797   1.797   8.630  1.00 94.00           C  
ATOM     56  HB2 MET A   4      11.103   2.479   9.423  1.00 94.00           H  
ATOM     57  HB3 MET A   4      11.315   0.850   8.782  1.00 94.00           H  
ATOM     58  O   MET A   4       9.009  -0.423  10.001  1.00 94.00           O  
ATOM     59  CG  MET A   4      11.237   2.361   7.280  1.00 94.00           C  
ATOM     60  HG2 MET A   4      12.317   2.507   7.285  1.00 94.00           H  
ATOM     61  HG3 MET A   4      10.768   3.335   7.139  1.00 94.00           H  
ATOM     62  SD  MET A   4      10.792   1.357   5.849  1.00 94.00           S  
ATOM     63  CE  MET A   4      11.885  -0.083   6.043  1.00 94.00           C  
ATOM     64  HE1 MET A   4      12.569  -0.126   5.194  1.00 94.00           H  
ATOM     65  HE2 MET A   4      11.299  -1.001   6.066  1.00 94.00           H  
ATOM     66  HE3 MET A   4      12.472   0.006   6.957  1.00 94.00           H  
ATOM     67  N   GLU A   5       8.700   1.494  11.099  1.00 92.88           N  
ATOM     68  H   GLU A   5       8.618   2.500  11.043  1.00 92.88           H  
ATOM     69  CA  GLU A   5       8.281   0.840  12.337  1.00 92.88           C  
ATOM     70  HA  GLU A   5       8.938  -0.003  12.552  1.00 92.88           H  
ATOM     71  C   GLU A   5       6.864   0.269  12.205  1.00 92.88           C  
ATOM     72  CB  GLU A   5       8.380   1.823  13.508  1.00 92.88           C  
ATOM     73  HB2 GLU A   5       9.390   2.230  13.539  1.00 92.88           H  
ATOM     74  HB3 GLU A   5       7.671   2.637  13.353  1.00 92.88           H  
ATOM     75  O   GLU A   5       6.618  -0.860  12.633  1.00 92.88           O  
ATOM     76  CG  GLU A   5       8.076   1.117  14.842  1.00 92.88           C  
ATOM     77  HG2 GLU A   5       7.067   0.707  14.805  1.00 92.88           H  
ATOM     78  HG3 GLU A   5       8.775   0.292  14.976  1.00 92.88           H  
ATOM     79  CD  GLU A   5       8.153   2.039  16.059  1.00 92.88           C  
ATOM     80  OE1 GLU A   5       7.600   1.606  17.102  1.00 92.88           O  
ATOM     81  OE2 GLU A   5       8.734   3.141  15.934  1.00 92.88           O  
ATOM     82  N   ALA A   6       5.958   1.000  11.548  1.00 93.75           N  
ATOM     83  H   ALA A   6       6.218   1.914  11.207  1.00 93.75           H  
ATOM     84  CA  ALA A   6       4.603   0.524  11.265  1.00 93.75           C  
ATOM     85  HA  ALA A   6       4.125   0.226  12.199  1.00 93.75           H  
ATOM     86  C   ALA A   6       4.617  -0.709  10.348  1.00 93.75           C  
ATOM     87  CB  ALA A   6       3.803   1.684  10.665  1.00 93.75           C  
ATOM     88  HB1 ALA A   6       4.233   2.635  10.977  1.00 93.75           H  
ATOM     89  HB2 ALA A   6       3.814   1.617   9.577  1.00 93.75           H  
ATOM     90  HB3 ALA A   6       2.771   1.632  11.012  1.00 93.75           H  
ATOM     91  O   ALA A   6       3.900  -1.675  10.607  1.00 93.75           O  
ATOM     92  N   GLU A   7       5.489  -0.725   9.335  1.00 92.06           N  
ATOM     93  H   GLU A   7       6.004   0.119   9.128  1.00 92.06           H  
ATOM     94  CA  GLU A   7       5.635  -1.860   8.420  1.00 92.06           C  
ATOM     95  HA  GLU A   7       4.653  -2.116   8.022  1.00 92.06           H  
ATOM     96  C   GLU A   7       6.159  -3.116   9.131  1.00 92.06           C  
ATOM     97  CB  GLU A   7       6.543  -1.449   7.247  1.00 92.06           C  
ATOM     98  HB2 GLU A   7       7.585  -1.467   7.568  1.00 92.06           H  
ATOM     99  HB3 GLU A   7       6.307  -0.428   6.945  1.00 92.06           H  
ATOM    100  O   GLU A   7       5.633  -4.206   8.927  1.00 92.06           O  
ATOM    101  CG  GLU A   7       6.361  -2.367   6.022  1.00 92.06           C  
ATOM    102  HG2 GLU A   7       7.089  -2.076   5.264  1.00 92.06           H  
ATOM    103  HG3 GLU A   7       6.580  -3.392   6.318  1.00 92.06           H  
ATOM    104  CD  GLU A   7       4.943  -2.293   5.403  1.00 92.06           C  
ATOM    105  OE1 GLU A   7       4.572  -3.170   4.592  1.00 92.06           O  
ATOM    106  OE2 GLU A   7       4.178  -1.339   5.700  1.00 92.06           O  
ATOM    107  N   LYS A   8       7.124  -2.975  10.051  1.00 89.00           N  
ATOM    108  H   LYS A   8       7.527  -2.058  10.179  1.00 89.00           H  
ATOM    109  CA  LYS A   8       7.612  -4.120  10.845  1.00 89.00           C  
ATOM    110  HA  LYS A   8       7.883  -4.923  10.159  1.00 89.00           H  
ATOM    111  C   LYS A   8       6.545  -4.707  11.771  1.00 89.00           C  
ATOM    112  CB  LYS A   8       8.838  -3.727  11.674  1.00 89.00           C  
ATOM    113  HB2 LYS A   8       8.615  -2.831  12.253  1.00 89.00           H  
ATOM    114  HB3 LYS A   8       9.065  -4.537  12.367  1.00 89.00           H  
ATOM    115  O   LYS A   8       6.535  -5.917  11.959  1.00 89.00           O  
ATOM    116  CG  LYS A   8      10.067  -3.491  10.791  1.00 89.00           C  
ATOM    117  HG2 LYS A   8       9.842  -2.740  10.034  1.00 89.00           H  
ATOM    118  HG3 LYS A   8      10.336  -4.415  10.280  1.00 89.00           H  
ATOM    119  CD  LYS A   8      11.241  -3.025  11.654  1.00 89.00           C  
ATOM    120  HD2 LYS A   8      11.508  -3.825  12.344  1.00 89.00           H  
ATOM    121  HD3 LYS A   8      10.941  -2.146  12.224  1.00 89.00           H  
ATOM    122  CE  LYS A   8      12.435  -2.688  10.757  1.00 89.00           C  
ATOM    123  HE2 LYS A   8      12.679  -3.565  10.159  1.00 89.00           H  
ATOM    124  HE3 LYS A   8      12.136  -1.895  10.072  1.00 89.00           H  
ATOM    125  NZ  LYS A   8      13.609  -2.272  11.566  1.00 89.00           N  
ATOM    126  HZ1 LYS A   8      13.367  -1.492  12.162  1.00 89.00           H  
ATOM    127  HZ2 LYS A   8      13.914  -3.037  12.151  1.00 89.00           H  
ATOM    128  HZ3 LYS A   8      14.370  -2.008  10.956  1.00 89.00           H  
ATOM    129  N   LYS A   9       5.680  -3.874  12.362  1.00 85.25           N  
ATOM    130  H   LYS A   9       5.767  -2.887  12.161  1.00 85.25           H  
ATOM    131  CA  LYS A   9       4.613  -4.321  13.279  1.00 85.25           C  
ATOM    132  HA  LYS A   9       5.008  -5.062  13.975  1.00 85.25           H  
ATOM    133  C   LYS A   9       3.452  -5.008  12.560  1.00 85.25           C  
ATOM    134  CB  LYS A   9       4.071  -3.128  14.078  1.00 85.25           C  
ATOM    135  HB2 LYS A   9       3.850  -2.308  13.394  1.00 85.25           H  
ATOM    136  HB3 LYS A   9       3.145  -3.424  14.572  1.00 85.25           H  
ATOM    137  O   LYS A   9       2.793  -5.843  13.161  1.00 85.25           O  
ATOM    138  CG  LYS A   9       5.056  -2.655  15.155  1.00 85.25           C  
ATOM    139  HG2 LYS A   9       5.999  -2.367  14.691  1.00 85.25           H  
ATOM    140  HG3 LYS A   9       5.249  -3.469  15.854  1.00 85.25           H  
ATOM    141  CD  LYS A   9       4.469  -1.461  15.915  1.00 85.25           C  
ATOM    142  HD2 LYS A   9       4.269  -0.659  15.205  1.00 85.25           H  
ATOM    143  HD3 LYS A   9       3.532  -1.763  16.383  1.00 85.25           H  
ATOM    144  CE  LYS A   9       5.459  -0.973  16.978  1.00 85.25           C  
ATOM    145  HE2 LYS A   9       5.640  -1.782  17.685  1.00 85.25           H  
ATOM    146  HE3 LYS A   9       6.404  -0.731  16.492  1.00 85.25           H  
ATOM    147  NZ  LYS A   9       4.972   0.238  17.686  1.00 85.25           N  
ATOM    148  HZ1 LYS A   9       4.159   0.041  18.253  1.00 85.25           H  
ATOM    149  HZ2 LYS A   9       4.745   0.963  17.021  1.00 85.25           H  
ATOM    150  HZ3 LYS A   9       5.728   0.622  18.235  1.00 85.25           H  
ATOM    151  N   SER A  10       3.209  -4.639  11.307  1.00 82.62           N  
ATOM    152  H   SER A  10       3.808  -3.935  10.900  1.00 82.62           H  
ATOM    153  CA  SER A  10       2.088  -5.121  10.485  1.00 82.62           C  
ATOM    154  HA  SER A  10       1.357  -5.624  11.117  1.00 82.62           H  
ATOM    155  C   SER A  10       2.498  -6.121   9.407  1.00 82.62           C  
ATOM    156  CB  SER A  10       1.390  -3.934   9.840  1.00 82.62           C  
ATOM    157  HB2 SER A  10       1.022  -3.277  10.628  1.00 82.62           H  
ATOM    158  HB3 SER A  10       0.550  -4.267   9.229  1.00 82.62           H  
ATOM    159  O   SER A  10       1.684  -6.522   8.578  1.00 82.62           O  
ATOM    160  OG  SER A  10       2.325  -3.225   9.049  1.00 82.62           O  
ATOM    161  HG  SER A  10       2.863  -2.697   9.643  1.00 82.62           H  
ATOM    162  N   SER A  11       3.761  -6.544   9.393  1.00 71.81           N  
ATOM    163  H   SER A  11       4.420  -6.160  10.056  1.00 71.81           H  
ATOM    164  CA  SER A  11       4.209  -7.613   8.518  1.00 71.81           C  
ATOM    165  HA  SER A  11       3.868  -7.388   7.507  1.00 71.81           H  
ATOM    166  C   SER A  11       3.586  -8.925   9.000  1.00 71.81           C  
ATOM    167  CB  SER A  11       5.725  -7.714   8.486  1.00 71.81           C  
ATOM    168  HB2 SER A  11       6.099  -8.071   9.445  1.00 71.81           H  
ATOM    169  HB3 SER A  11       6.136  -6.722   8.296  1.00 71.81           H  
ATOM    170  O   SER A  11       3.688  -9.233  10.197  1.00 71.81           O  
ATOM    171  OG  SER A  11       6.116  -8.579   7.444  1.00 71.81           O  
ATOM    172  HG  SER A  11       6.951  -8.277   7.078  1.00 71.81           H  
ATOM    173  N   PRO A  12       2.939  -9.725   8.123  1.00 62.72           N  
ATOM    174  CA  PRO A  12       2.508 -11.059   8.506  1.00 62.72           C  
ATOM    175  HA  PRO A  12       1.796 -11.001   9.329  1.00 62.72           H  
ATOM    176  C   PRO A  12       3.753 -11.811   8.959  1.00 62.72           C  
ATOM    177  CB  PRO A  12       1.847 -11.678   7.272  1.00 62.72           C  
ATOM    178  HB2 PRO A  12       0.764 -11.679   7.394  1.00 62.72           H  
ATOM    179  HB3 PRO A  12       2.201 -12.697   7.118  1.00 62.72           H  
ATOM    180  O   PRO A  12       4.660 -12.063   8.171  1.00 62.72           O  
ATOM    181  CG  PRO A  12       2.220 -10.783   6.099  1.00 62.72           C  
ATOM    182  HG2 PRO A  12       1.350 -10.601   5.467  1.00 62.72           H  
ATOM    183  HG3 PRO A  12       3.001 -11.258   5.506  1.00 62.72           H  
ATOM    184  CD  PRO A  12       2.751  -9.488   6.702  1.00 62.72           C  
ATOM    185  HD2 PRO A  12       3.694  -9.232   6.219  1.00 62.72           H  
ATOM    186  HD3 PRO A  12       2.039  -8.672   6.574  1.00 62.72           H  
ATOM    187  N   VAL A  13       3.815 -12.185  10.238  1.00 49.62           N  
ATOM    188  H   VAL A  13       3.140 -11.791  10.878  1.00 49.62           H  
ATOM    189  CA  VAL A  13       4.760 -13.190  10.737  1.00 49.62           C  
ATOM    190  HA  VAL A  13       5.767 -12.926  10.415  1.00 49.62           H  
ATOM    191  C   VAL A  13       4.366 -14.519  10.090  1.00 49.62           C  
ATOM    192  CB  VAL A  13       4.770 -13.281  12.284  1.00 49.62           C  
ATOM    193  HB  VAL A  13       3.764 -13.511  12.637  1.00 49.62           H  
ATOM    194  O   VAL A  13       3.659 -15.318  10.692  1.00 49.62           O  
ATOM    195  CG1 VAL A  13       5.734 -14.369  12.794  1.00 49.62           C  
ATOM    196 HG11 VAL A  13       5.827 -14.309  13.879  1.00 49.62           H  
ATOM    197 HG12 VAL A  13       6.716 -14.247  12.338  1.00 49.62           H  
ATOM    198 HG13 VAL A  13       5.345 -15.358  12.551  1.00 49.62           H  
ATOM    199  CG2 VAL A  13       5.212 -11.967  12.940  1.00 49.62           C  
ATOM    200 HG21 VAL A  13       4.772 -11.109  12.433  1.00 49.62           H  
ATOM    201 HG22 VAL A  13       6.298 -11.872  12.909  1.00 49.62           H  
ATOM    202 HG23 VAL A  13       4.877 -11.955  13.977  1.00 49.62           H  
ATOM    203  N   ARG A  14       4.741 -14.736   8.827  1.00 48.81           N  
ATOM    204  H   ARG A  14       5.120 -13.946   8.325  1.00 48.81           H  
ATOM    205  CA  ARG A  14       4.671 -16.028   8.138  1.00 48.81           C  
ATOM    206  HA  ARG A  14       4.690 -16.830   8.876  1.00 48.81           H  
ATOM    207  C   ARG A  14       5.933 -16.225   7.320  1.00 48.81           C  
ATOM    208  CB  ARG A  14       3.372 -16.221   7.343  1.00 48.81           C  
ATOM    209  HB2 ARG A  14       3.198 -15.410   6.637  1.00 48.81           H  
ATOM    210  HB3 ARG A  14       3.432 -17.146   6.769  1.00 48.81           H  
ATOM    211  O   ARG A  14       6.000 -16.029   6.118  1.00 48.81           O  
ATOM    212  CG  ARG A  14       2.202 -16.330   8.315  1.00 48.81           C  
ATOM    213  HG2 ARG A  14       2.481 -16.957   9.162  1.00 48.81           H  
ATOM    214  HG3 ARG A  14       1.939 -15.335   8.673  1.00 48.81           H  
ATOM    215  CD  ARG A  14       0.980 -16.958   7.668  1.00 48.81           C  
ATOM    216  HD2 ARG A  14       0.666 -16.356   6.815  1.00 48.81           H  
ATOM    217  HD3 ARG A  14       1.251 -17.949   7.305  1.00 48.81           H  
ATOM    218  NE  ARG A  14      -0.121 -17.086   8.630  1.00 48.81           N  
ATOM    219  HE  ARG A  14       0.056 -16.744   9.564  1.00 48.81           H  
ATOM    220  NH1 ARG A  14      -1.582 -17.990   7.144  1.00 48.81           N  
ATOM    221 HH11 ARG A  14      -0.908 -17.826   6.411  1.00 48.81           H  
ATOM    222 HH12 ARG A  14      -2.336 -18.636   6.957  1.00 48.81           H  
ATOM    223  NH2 ARG A  14      -2.145 -17.878   9.293  1.00 48.81           N  
ATOM    224 HH21 ARG A  14      -1.898 -17.719  10.260  1.00 48.81           H  
ATOM    225 HH22 ARG A  14      -3.082 -18.150   9.032  1.00 48.81           H  
ATOM    226  CZ  ARG A  14      -1.279 -17.639   8.352  1.00 48.81           C  
ATOM    227  N   VAL A  15       6.972 -16.629   8.039  1.00 43.28           N  
ATOM    228  H   VAL A  15       6.825 -16.659   9.038  1.00 43.28           H  
ATOM    229  CA  VAL A  15       8.025 -17.499   7.522  1.00 43.28           C  
ATOM    230  HA  VAL A  15       8.462 -17.089   6.611  1.00 43.28           H  
ATOM    231  C   VAL A  15       7.379 -18.857   7.214  1.00 43.28           C  
ATOM    232  CB  VAL A  15       9.114 -17.665   8.611  1.00 43.28           C  
ATOM    233  HB  VAL A  15       8.628 -17.990   9.531  1.00 43.28           H  
ATOM    234  O   VAL A  15       7.077 -19.582   8.154  1.00 43.28           O  
ATOM    235  CG1 VAL A  15      10.169 -18.718   8.246  1.00 43.28           C  
ATOM    236 HG11 VAL A  15       9.705 -19.698   8.133  1.00 43.28           H  
ATOM    237 HG12 VAL A  15      10.665 -18.443   7.315  1.00 43.28           H  
ATOM    238 HG13 VAL A  15      10.903 -18.795   9.049  1.00 43.28           H  
ATOM    239  CG2 VAL A  15       9.839 -16.346   8.928  1.00 43.28           C  
ATOM    240 HG21 VAL A  15       9.208 -15.479   8.731  1.00 43.28           H  
ATOM    241 HG22 VAL A  15      10.109 -16.336   9.984  1.00 43.28           H  
ATOM    242 HG23 VAL A  15      10.741 -16.248   8.325  1.00 43.28           H  
ATOM    243  N   SER A  16       7.171 -19.208   5.943  1.00 42.56           N  
ATOM    244  H   SER A  16       7.044 -18.457   5.280  1.00 42.56           H  
ATOM    245  CA  SER A  16       7.325 -20.566   5.376  1.00 42.56           C  
ATOM    246  HA  SER A  16       8.383 -20.827   5.387  1.00 42.56           H  
ATOM    247  C   SER A  16       6.867 -20.586   3.905  1.00 42.56           C  
ATOM    248  CB  SER A  16       6.599 -21.660   6.187  1.00 42.56           C  
ATOM    249  HB2 SER A  16       6.685 -22.608   5.656  1.00 42.56           H  
ATOM    250  HB3 SER A  16       7.099 -21.776   7.149  1.00 42.56           H  
ATOM    251  O   SER A  16       5.691 -20.651   3.615  1.00 42.56           O  
ATOM    252  OG  SER A  16       5.234 -21.381   6.419  1.00 42.56           O  
ATOM    253  HG  SER A  16       5.020 -21.602   7.328  1.00 42.56           H  
ATOM    254  N   VAL A  17       7.766 -20.416   2.932  1.00 40.69           N  
ATOM    255  H   VAL A  17       7.863 -19.439   2.697  1.00 40.69           H  
ATOM    256  CA  VAL A  17       8.182 -21.342   1.855  1.00 40.69           C  
ATOM    257  HA  VAL A  17       8.984 -21.963   2.254  1.00 40.69           H  
ATOM    258  C   VAL A  17       8.714 -20.482   0.681  1.00 40.69           C  
ATOM    259  CB  VAL A  17       7.084 -22.346   1.362  1.00 40.69           C  
ATOM    260  HB  VAL A  17       6.273 -21.769   0.919  1.00 40.69           H  
ATOM    261  O   VAL A  17       8.208 -20.571  -0.421  1.00 40.69           O  
ATOM    262  CG1 VAL A  17       7.608 -23.324   0.279  1.00 40.69           C  
ATOM    263 HG11 VAL A  17       6.849 -23.439  -0.495  1.00 40.69           H  
ATOM    264 HG12 VAL A  17       8.524 -22.976  -0.198  1.00 40.69           H  
ATOM    265 HG13 VAL A  17       7.825 -24.321   0.662  1.00 40.69           H  
ATOM    266  CG2 VAL A  17       6.511 -23.258   2.473  1.00 40.69           C  
ATOM    267 HG21 VAL A  17       6.299 -24.273   2.135  1.00 40.69           H  
ATOM    268 HG22 VAL A  17       5.551 -22.855   2.793  1.00 40.69           H  
ATOM    269 HG23 VAL A  17       7.195 -23.303   3.321  1.00 40.69           H  
ATOM    270  N   ILE A  18       9.762 -19.671   0.873  1.00 43.69           N  
ATOM    271  H   ILE A  18      10.054 -19.509   1.826  1.00 43.69           H  
ATOM    272  CA  ILE A  18      10.709 -19.312  -0.196  1.00 43.69           C  
ATOM    273  HA  ILE A  18      10.769 -20.197  -0.830  1.00 43.69           H  
ATOM    274  C   ILE A  18      12.109 -19.127   0.386  1.00 43.69           C  
ATOM    275  CB  ILE A  18      10.331 -18.125  -1.114  1.00 43.69           C  
ATOM    276  HB  ILE A  18      10.634 -17.219  -0.589  1.00 43.69           H  
ATOM    277  O   ILE A  18      12.881 -18.246   0.040  1.00 43.69           O  
ATOM    278  CG1 ILE A  18       8.858 -17.943  -1.508  1.00 43.69           C  
ATOM    279 HG12 ILE A  18       8.242 -18.009  -0.611  1.00 43.69           H  
ATOM    280 HG13 ILE A  18       8.529 -18.708  -2.212  1.00 43.69           H  
ATOM    281  CG2 ILE A  18      11.147 -18.257  -2.417  1.00 43.69           C  
ATOM    282 HG21 ILE A  18      12.179 -17.940  -2.266  1.00 43.69           H  
ATOM    283 HG22 ILE A  18      11.128 -19.291  -2.762  1.00 43.69           H  
ATOM    284 HG23 ILE A  18      10.740 -17.652  -3.227  1.00 43.69           H  
ATOM    285  CD1 ILE A  18       8.596 -16.558  -2.095  1.00 43.69           C  
ATOM    286 HD11 ILE A  18       9.213 -15.790  -1.629  1.00 43.69           H  
ATOM    287 HD12 ILE A  18       8.800 -16.526  -3.166  1.00 43.69           H  
ATOM    288 HD13 ILE A  18       7.552 -16.305  -1.908  1.00 43.69           H  
ATOM    289  N   THR A  19      12.533 -20.011   1.267  1.00 36.09           N  
ATOM    290  H   THR A  19      11.906 -20.728   1.604  1.00 36.09           H  
ATOM    291  CA  THR A  19      13.961 -20.304   1.388  1.00 36.09           C  
ATOM    292  HA  THR A  19      14.569 -19.450   1.089  1.00 36.09           H  
ATOM    293  C   THR A  19      14.298 -21.405   0.402  1.00 36.09           C  
ATOM    294  CB  THR A  19      14.366 -20.655   2.830  1.00 36.09           C  
ATOM    295  HB  THR A  19      15.325 -21.175   2.823  1.00 36.09           H  
ATOM    296  O   THR A  19      14.388 -22.556   0.796  1.00 36.09           O  
ATOM    297  CG2 THR A  19      14.500 -19.389   3.678  1.00 36.09           C  
ATOM    298 HG21 THR A  19      15.257 -18.740   3.237  1.00 36.09           H  
ATOM    299 HG22 THR A  19      13.543 -18.867   3.696  1.00 36.09           H  
ATOM    300 HG23 THR A  19      14.794 -19.660   4.692  1.00 36.09           H  
ATOM    301  OG1 THR A  19      13.393 -21.454   3.472  1.00 36.09           O  
ATOM    302  HG1 THR A  19      13.852 -21.995   4.118  1.00 36.09           H  
ATOM    303  N   ASN A  20      14.343 -21.069  -0.900  1.00 33.78           N  
ATOM    304  H   ASN A  20      13.979 -20.151  -1.108  1.00 33.78           H  
ATOM    305  CA  ASN A  20      15.297 -21.622  -1.895  1.00 33.78           C  
ATOM    306  HA  ASN A  20      16.261 -21.203  -1.608  1.00 33.78           H  
ATOM    307  C   ASN A  20      15.099 -21.113  -3.357  1.00 33.78           C  
ATOM    308  CB  ASN A  20      15.420 -23.169  -1.835  1.00 33.78           C  
ATOM    309  HB2 ASN A  20      15.857 -23.555  -2.756  1.00 33.78           H  
ATOM    310  HB3 ASN A  20      14.440 -23.632  -1.722  1.00 33.78           H  
ATOM    311  O   ASN A  20      15.275 -21.857  -4.326  1.00 33.78           O  
ATOM    312  CG  ASN A  20      16.361 -23.649  -0.749  1.00 33.78           C  
ATOM    313  ND2 ASN A  20      16.266 -24.897  -0.366  1.00 33.78           N  
ATOM    314 HD21 ASN A  20      15.561 -25.497  -0.769  1.00 33.78           H  
ATOM    315 HD22 ASN A  20      16.726 -25.120   0.504  1.00 33.78           H  
ATOM    316  OD1 ASN A  20      17.169 -22.918  -0.202  1.00 33.78           O  
ATOM    317  N   ALA A  21      14.760 -19.836  -3.570  1.00 40.97           N  
ATOM    318  H   ALA A  21      14.620 -19.216  -2.785  1.00 40.97           H  
ATOM    319  CA  ALA A  21      14.613 -19.287  -4.931  1.00 40.97           C  
ATOM    320  HA  ALA A  21      14.376 -20.108  -5.608  1.00 40.97           H  
ATOM    321  C   ALA A  21      15.892 -18.675  -5.544  1.00 40.97           C  
ATOM    322  CB  ALA A  21      13.393 -18.365  -5.018  1.00 40.97           C  
ATOM    323  HB1 ALA A  21      13.263 -18.015  -6.042  1.00 40.97           H  
ATOM    324  HB2 ALA A  21      13.510 -17.506  -4.357  1.00 40.97           H  
ATOM    325  HB3 ALA A  21      12.500 -18.925  -4.742  1.00 40.97           H  
ATOM    326  O   ALA A  21      15.844 -18.163  -6.661  1.00 40.97           O  
ATOM    327  N   SER A  22      17.061 -18.783  -4.903  1.00 38.69           N  
ATOM    328  H   SER A  22      17.114 -19.247  -4.008  1.00 38.69           H  
ATOM    329  CA  SER A  22      18.335 -18.511  -5.576  1.00 38.69           C  
ATOM    330  HA  SER A  22      18.174 -17.761  -6.351  1.00 38.69           H  
ATOM    331  C   SER A  22      18.821 -19.784  -6.284  1.00 38.69           C  
ATOM    332  CB  SER A  22      19.362 -17.884  -4.625  1.00 38.69           C  
ATOM    333  HB2 SER A  22      19.052 -16.865  -4.391  1.00 38.69           H  
ATOM    334  HB3 SER A  22      20.331 -17.828  -5.122  1.00 38.69           H  
ATOM    335  O   SER A  22      19.278 -20.728  -5.656  1.00 38.69           O  
ATOM    336  OG  SER A  22      19.470 -18.608  -3.421  1.00 38.69           O  
ATOM    337  HG  SER A  22      20.318 -18.421  -3.012  1.00 38.69           H  
ATOM    338  N   GLN A  23      18.744 -19.760  -7.619  1.00 35.72           N  
ATOM    339  H   GLN A  23      18.249 -18.968  -8.003  1.00 35.72           H  
ATOM    340  CA  GLN A  23      19.309 -20.715  -8.591  1.00 35.72           C  
ATOM    341  HA  GLN A  23      19.448 -20.121  -9.495  1.00 35.72           H  
ATOM    342  C   GLN A  23      18.394 -21.876  -9.040  1.00 35.72           C  
ATOM    343  CB  GLN A  23      20.752 -21.152  -8.246  1.00 35.72           C  
ATOM    344  HB2 GLN A  23      21.154 -21.731  -9.078  1.00 35.72           H  
ATOM    345  HB3 GLN A  23      20.741 -21.812  -7.378  1.00 35.72           H  
ATOM    346  O   GLN A  23      17.938 -22.705  -8.259  1.00 35.72           O  
ATOM    347  CG  GLN A  23      21.704 -19.961  -7.987  1.00 35.72           C  
ATOM    348  HG2 GLN A  23      21.258 -19.283  -7.259  1.00 35.72           H  
ATOM    349  HG3 GLN A  23      21.867 -19.412  -8.915  1.00 35.72           H  
ATOM    350  CD  GLN A  23      23.045 -20.369  -7.395  1.00 35.72           C  
ATOM    351  NE2 GLN A  23      23.843 -19.439  -6.936  1.00 35.72           N  
ATOM    352 HE21 GLN A  23      24.370 -18.968  -7.658  1.00 35.72           H  
ATOM    353 HE22 GLN A  23      24.377 -19.771  -6.146  1.00 35.72           H  
ATOM    354  OE1 GLN A  23      23.414 -21.519  -7.292  1.00 35.72           O  
ATOM    355  N   ALA A  24      18.157 -21.876 -10.360  1.00 33.75           N  
ATOM    356  H   ALA A  24      18.326 -20.981 -10.796  1.00 33.75           H  
ATOM    357  CA  ALA A  24      17.770 -22.933 -11.316  1.00 33.75           C  
ATOM    358  HA  ALA A  24      18.387 -22.733 -12.193  1.00 33.75           H  
ATOM    359  C   ALA A  24      16.349 -22.877 -11.902  1.00 33.75           C  
ATOM    360  CB  ALA A  24      18.217 -24.347 -10.912  1.00 33.75           C  
ATOM    361  HB1 ALA A  24      19.259 -24.498 -11.195  1.00 33.75           H  
ATOM    362  HB2 ALA A  24      17.602 -25.088 -11.423  1.00 33.75           H  
ATOM    363  HB3 ALA A  24      18.103 -24.526  -9.843  1.00 33.75           H  
ATOM    364  O   ALA A  24      15.368 -23.199 -11.239  1.00 33.75           O  
ATOM    365  N   GLY A  25      16.304 -22.438 -13.170  1.00 37.03           N  
ATOM    366  H   GLY A  25      17.085 -21.865 -13.454  1.00 37.03           H  
ATOM    367  CA  GLY A  25      15.819 -23.249 -14.289  1.00 37.03           C  
ATOM    368  HA2 GLY A  25      16.425 -24.154 -14.336  1.00 37.03           H  
ATOM    369  HA3 GLY A  25      16.006 -22.694 -15.209  1.00 37.03           H  
ATOM    370  C   GLY A  25      14.352 -23.674 -14.288  1.00 37.03           C  
ATOM    371  O   GLY A  25      13.980 -24.666 -13.677  1.00 37.03           O  
ATOM    372  N   THR A  26      13.566 -22.880 -15.015  1.00 42.88           N  
ATOM    373  H   THR A  26      14.040 -22.066 -15.380  1.00 42.88           H  
ATOM    374  CA  THR A  26      12.428 -23.241 -15.878  1.00 42.88           C  
ATOM    375  HA  THR A  26      11.539 -22.741 -15.493  1.00 42.88           H  
ATOM    376  C   THR A  26      12.059 -24.735 -15.950  1.00 42.88           C  
ATOM    377  CB  THR A  26      12.731 -22.656 -17.285  1.00 42.88           C  
ATOM    378  HB  THR A  26      12.172 -23.195 -18.051  1.00 42.88           H  
ATOM    379  O   THR A  26      12.718 -25.495 -16.647  1.00 42.88           O  
ATOM    380  CG2 THR A  26      12.402 -21.158 -17.338  1.00 42.88           C  
ATOM    381 HG21 THR A  26      12.502 -20.792 -18.360  1.00 42.88           H  
ATOM    382 HG22 THR A  26      13.082 -20.597 -16.697  1.00 42.88           H  
ATOM    383 HG23 THR A  26      11.380 -20.983 -17.000  1.00 42.88           H  
ATOM    384  OG1 THR A  26      14.119 -22.640 -17.613  1.00 42.88           O  
ATOM    385  HG1 THR A  26      14.196 -22.306 -18.510  1.00 42.88           H  
ATOM    386  N   ASP A  27      10.989 -25.086 -15.219  1.00 43.31           N  
ATOM    387  H   ASP A  27      10.714 -24.412 -14.519  1.00 43.31           H  
ATOM    388  CA  ASP A  27       9.958 -26.128 -15.455  1.00 43.31           C  
ATOM    389  HA  ASP A  27       9.014 -25.586 -15.405  1.00 43.31           H  
ATOM    390  C   ASP A  27       9.745 -27.155 -14.331  1.00 43.31           C  
ATOM    391  CB  ASP A  27       9.950 -26.741 -16.873  1.00 43.31           C  
ATOM    392  HB2 ASP A  27       9.280 -27.601 -16.877  1.00 43.31           H  
ATOM    393  HB3 ASP A  27      10.941 -27.111 -17.134  1.00 43.31           H  
ATOM    394  O   ASP A  27       8.637 -27.661 -14.192  1.00 43.31           O  
ATOM    395  CG  ASP A  27       9.440 -25.767 -17.953  1.00 43.31           C  
ATOM    396  OD1 ASP A  27       8.836 -24.729 -17.586  1.00 43.31           O  
ATOM    397  OD2 ASP A  27       9.661 -26.046 -19.153  1.00 43.31           O  
ATOM    398  N   GLU A  28      10.697 -27.363 -13.417  1.00 42.50           N  
ATOM    399  H   GLU A  28      11.618 -26.990 -13.600  1.00 42.50           H  
ATOM    400  CA  GLU A  28      10.524 -28.339 -12.314  1.00 42.50           C  
ATOM    401  HA  GLU A  28       9.642 -28.948 -12.512  1.00 42.50           H  
ATOM    402  C   GLU A  28      10.225 -27.731 -10.928  1.00 42.50           C  
ATOM    403  CB  GLU A  28      11.707 -29.321 -12.298  1.00 42.50           C  
ATOM    404  HB2 GLU A  28      12.631 -28.785 -12.516  1.00 42.50           H  
ATOM    405  HB3 GLU A  28      11.796 -29.766 -11.307  1.00 42.50           H  
ATOM    406  O   GLU A  28      10.046 -28.448  -9.951  1.00 42.50           O  
ATOM    407  CG  GLU A  28      11.507 -30.456 -13.320  1.00 42.50           C  
ATOM    408  HG2 GLU A  28      11.424 -30.025 -14.318  1.00 42.50           H  
ATOM    409  HG3 GLU A  28      10.574 -30.970 -13.092  1.00 42.50           H  
ATOM    410  CD  GLU A  28      12.650 -31.487 -13.313  1.00 42.50           C  
ATOM    411  OE1 GLU A  28      12.491 -32.534 -13.983  1.00 42.50           O  
ATOM    412  OE2 GLU A  28      13.691 -31.227 -12.661  1.00 42.50           O  
ATOM    413  N   LYS A  29      10.102 -26.404 -10.806  1.00 43.59           N  
ATOM    414  H   LYS A  29      10.199 -25.863 -11.653  1.00 43.59           H  
ATOM    415  CA  LYS A  29       9.871 -25.702  -9.524  1.00 43.59           C  
ATOM    416  HA  LYS A  29      10.183 -26.374  -8.725  1.00 43.59           H  
ATOM    417  C   LYS A  29       8.409 -25.438  -9.148  1.00 43.59           C  
ATOM    418  CB  LYS A  29      10.738 -24.435  -9.418  1.00 43.59           C  
ATOM    419  HB2 LYS A  29      10.949 -24.047 -10.414  1.00 43.59           H  
ATOM    420  HB3 LYS A  29      10.207 -23.660  -8.865  1.00 43.59           H  
ATOM    421  O   LYS A  29       8.161 -24.886  -8.077  1.00 43.59           O  
ATOM    422  CG  LYS A  29      12.050 -24.735  -8.684  1.00 43.59           C  
ATOM    423  HG2 LYS A  29      11.827 -25.105  -7.684  1.00 43.59           H  
ATOM    424  HG3 LYS A  29      12.597 -25.505  -9.228  1.00 43.59           H  
ATOM    425  CD  LYS A  29      12.923 -23.480  -8.563  1.00 43.59           C  
ATOM    426  HD2 LYS A  29      12.403 -22.734  -7.963  1.00 43.59           H  
ATOM    427  HD3 LYS A  29      13.107 -23.079  -9.559  1.00 43.59           H  
ATOM    428  CE  LYS A  29      14.260 -23.854  -7.905  1.00 43.59           C  
ATOM    429  HE2 LYS A  29      14.749 -24.579  -8.555  1.00 43.59           H  
ATOM    430  HE3 LYS A  29      14.070 -24.339  -6.948  1.00 43.59           H  
ATOM    431  NZ  LYS A  29      15.148 -22.678  -7.718  1.00 43.59           N  
ATOM    432  HZ1 LYS A  29      14.997 -22.254  -6.814  1.00 43.59           H  
ATOM    433  HZ2 LYS A  29      16.114 -22.966  -7.775  1.00 43.59           H  
ATOM    434  HZ3 LYS A  29      14.991 -22.010  -8.460  1.00 43.59           H  
ATOM    435  N   LEU A  30       7.438 -25.819  -9.981  1.00 46.19           N  
ATOM    436  H   LEU A  30       7.686 -26.323 -10.821  1.00 46.19           H  
ATOM    437  CA  LEU A  30       6.016 -25.746  -9.623  1.00 46.19           C  
ATOM    438  HA  LEU A  30       5.903 -24.831  -9.042  1.00 46.19           H  
ATOM    439  C   LEU A  30       5.589 -26.923  -8.707  1.00 46.19           C  
ATOM    440  CB  LEU A  30       5.120 -25.566 -10.872  1.00 46.19           C  
ATOM    441  HB2 LEU A  30       5.028 -26.555 -11.322  1.00 46.19           H  
ATOM    442  HB3 LEU A  30       5.623 -24.922 -11.593  1.00 46.19           H  
ATOM    443  O   LEU A  30       4.514 -26.898  -8.137  1.00 46.19           O  
ATOM    444  CG  LEU A  30       3.702 -24.973 -10.620  1.00 46.19           C  
ATOM    445  HG  LEU A  30       3.312 -25.311  -9.660  1.00 46.19           H  
ATOM    446  CD1 LEU A  30       3.680 -23.438 -10.645  1.00 46.19           C  
ATOM    447 HD11 LEU A  30       2.668 -23.100 -10.424  1.00 46.19           H  
ATOM    448 HD12 LEU A  30       4.373 -22.982  -9.938  1.00 46.19           H  
ATOM    449 HD13 LEU A  30       3.991 -23.091 -11.630  1.00 46.19           H  
ATOM    450  CD2 LEU A  30       2.707 -25.414 -11.709  1.00 46.19           C  
ATOM    451 HD21 LEU A  30       3.176 -26.097 -12.418  1.00 46.19           H  
ATOM    452 HD22 LEU A  30       2.300 -24.572 -12.269  1.00 46.19           H  
ATOM    453 HD23 LEU A  30       1.878 -25.944 -11.239  1.00 46.19           H  
ATOM    454  N   ASP A  31       6.412 -27.951  -8.483  1.00 45.31           N  
ATOM    455  H   ASP A  31       7.291 -28.022  -8.975  1.00 45.31           H  
ATOM    456  CA  ASP A  31       5.990 -29.126  -7.693  1.00 45.31           C  
ATOM    457  HA  ASP A  31       4.949 -29.327  -7.946  1.00 45.31           H  
ATOM    458  C   ASP A  31       5.948 -28.914  -6.166  1.00 45.31           C  
ATOM    459  CB  ASP A  31       6.846 -30.350  -8.073  1.00 45.31           C  
ATOM    460  HB2 ASP A  31       7.732 -30.025  -8.618  1.00 45.31           H  
ATOM    461  HB3 ASP A  31       7.207 -30.822  -7.159  1.00 45.31           H  
ATOM    462  O   ASP A  31       5.316 -29.679  -5.443  1.00 45.31           O  
ATOM    463  CG  ASP A  31       6.120 -31.427  -8.888  1.00 45.31           C  
ATOM    464  OD1 ASP A  31       4.944 -31.237  -9.262  1.00 45.31           O  
ATOM    465  OD2 ASP A  31       6.760 -32.472  -9.120  1.00 45.31           O  
ATOM    466  N   SER A  32       6.565 -27.856  -5.638  1.00 50.34           N  
ATOM    467  H   SER A  32       7.120 -27.270  -6.247  1.00 50.34           H  
ATOM    468  CA  SER A  32       6.433 -27.448  -4.230  1.00 50.34           C  
ATOM    469  HA  SER A  32       6.087 -28.306  -3.652  1.00 50.34           H  
ATOM    470  C   SER A  32       5.369 -26.364  -3.992  1.00 50.34           C  
ATOM    471  CB  SER A  32       7.802 -27.101  -3.634  1.00 50.34           C  
ATOM    472  HB2 SER A  32       8.370 -28.023  -3.512  1.00 50.34           H  
ATOM    473  HB3 SER A  32       7.677 -26.648  -2.650  1.00 50.34           H  
ATOM    474  O   SER A  32       5.277 -25.800  -2.897  1.00 50.34           O  
ATOM    475  OG  SER A  32       8.548 -26.224  -4.458  1.00 50.34           O  
ATOM    476  HG  SER A  32       8.980 -25.572  -3.902  1.00 50.34           H  
ATOM    477  N   VAL A  33       4.567 -26.067  -5.019  1.00 51.78           N  
ATOM    478  H   VAL A  33       4.629 -26.647  -5.843  1.00 51.78           H  
ATOM    479  CA  VAL A  33       3.593 -24.965  -5.087  1.00 51.78           C  
ATOM    480  HA  VAL A  33       4.018 -24.092  -4.591  1.00 51.78           H  
ATOM    481  C   VAL A  33       2.344 -25.361  -4.321  1.00 51.78           C  
ATOM    482  CB  VAL A  33       3.337 -24.598  -6.560  1.00 51.78           C  
ATOM    483  HB  VAL A  33       3.084 -25.520  -7.083  1.00 51.78           H  
ATOM    484  O   VAL A  33       1.601 -26.264  -4.692  1.00 51.78           O  
ATOM    485  CG1 VAL A  33       2.246 -23.626  -7.015  1.00 51.78           C  
ATOM    486 HG11 VAL A  33       1.319 -23.868  -6.496  1.00 51.78           H  
ATOM    487 HG12 VAL A  33       2.530 -22.588  -6.841  1.00 51.78           H  
ATOM    488 HG13 VAL A  33       2.083 -23.767  -8.084  1.00 51.78           H  
ATOM    489  CG2 VAL A  33       4.662 -23.977  -7.009  1.00 51.78           C  
ATOM    490 HG21 VAL A  33       4.908 -23.121  -6.380  1.00 51.78           H  
ATOM    491 HG22 VAL A  33       5.482 -24.692  -6.936  1.00 51.78           H  
ATOM    492 HG23 VAL A  33       4.578 -23.635  -8.040  1.00 51.78           H  
ATOM    493  N   SER A  34       2.221 -24.829  -3.107  1.00 62.22           N  
ATOM    494  H   SER A  34       2.507 -25.426  -2.344  1.00 62.22           H  
ATOM    495  CA  SER A  34       1.301 -23.728  -2.821  1.00 62.22           C  
ATOM    496  HA  SER A  34       1.110 -23.749  -1.748  1.00 62.22           H  
ATOM    497  C   SER A  34      -0.060 -23.926  -3.492  1.00 62.22           C  
ATOM    498  CB  SER A  34       1.944 -22.367  -3.092  1.00 62.22           C  
ATOM    499  HB2 SER A  34       2.779 -22.257  -2.400  1.00 62.22           H  
ATOM    500  HB3 SER A  34       1.230 -21.570  -2.888  1.00 62.22           H  
ATOM    501  O   SER A  34      -0.241 -23.779  -4.694  1.00 62.22           O  
ATOM    502  OG  SER A  34       2.441 -22.217  -4.391  1.00 62.22           O  
ATOM    503  HG  SER A  34       2.825 -21.341  -4.472  1.00 62.22           H  
ATOM    504  N   LYS A  35      -1.036 -24.304  -2.664  1.00 82.31           N  
ATOM    505  H   LYS A  35      -0.766 -24.429  -1.699  1.00 82.31           H  
ATOM    506  CA  LYS A  35      -2.457 -24.449  -2.997  1.00 82.31           C  
ATOM    507  HA  LYS A  35      -2.638 -25.446  -3.398  1.00 82.31           H  
ATOM    508  C   LYS A  35      -2.909 -23.419  -4.044  1.00 82.31           C  
ATOM    509  CB  LYS A  35      -3.199 -24.276  -1.658  1.00 82.31           C  
ATOM    510  HB2 LYS A  35      -2.827 -25.010  -0.944  1.00 82.31           H  
ATOM    511  HB3 LYS A  35      -2.982 -23.283  -1.262  1.00 82.31           H  
ATOM    512  O   LYS A  35      -2.890 -22.222  -3.769  1.00 82.31           O  
ATOM    513  CG  LYS A  35      -4.720 -24.431  -1.749  1.00 82.31           C  
ATOM    514  HG2 LYS A  35      -5.127 -23.701  -2.447  1.00 82.31           H  
ATOM    515  HG3 LYS A  35      -4.967 -25.434  -2.097  1.00 82.31           H  
ATOM    516  CD  LYS A  35      -5.332 -24.190  -0.363  1.00 82.31           C  
ATOM    517  HD2 LYS A  35      -4.982 -23.235   0.028  1.00 82.31           H  
ATOM    518  HD3 LYS A  35      -5.028 -24.986   0.317  1.00 82.31           H  
ATOM    519  CE  LYS A  35      -6.852 -24.153  -0.498  1.00 82.31           C  
ATOM    520  HE2 LYS A  35      -7.216 -25.119  -0.850  1.00 82.31           H  
ATOM    521  HE3 LYS A  35      -7.094 -23.406  -1.254  1.00 82.31           H  
ATOM    522  NZ  LYS A  35      -7.504 -23.753   0.769  1.00 82.31           N  
ATOM    523  HZ1 LYS A  35      -7.378 -24.406   1.529  1.00 82.31           H  
ATOM    524  HZ2 LYS A  35      -8.478 -23.553   0.588  1.00 82.31           H  
ATOM    525  HZ3 LYS A  35      -7.187 -22.824   1.007  1.00 82.31           H  
ATOM    526  N   LEU A  36      -3.330 -23.884  -5.223  1.00 91.75           N  
ATOM    527  H   LEU A  36      -3.237 -24.872  -5.412  1.00 91.75           H  
ATOM    528  CA  LEU A  36      -3.955 -23.029  -6.236  1.00 91.75           C  
ATOM    529  HA  LEU A  36      -3.238 -22.272  -6.552  1.00 91.75           H  
ATOM    530  C   LEU A  36      -5.157 -22.309  -5.619  1.00 91.75           C  
ATOM    531  CB  LEU A  36      -4.435 -23.840  -7.456  1.00 91.75           C  
ATOM    532  HB2 LEU A  36      -5.106 -23.212  -8.042  1.00 91.75           H  
ATOM    533  HB3 LEU A  36      -5.018 -24.688  -7.097  1.00 91.75           H  
ATOM    534  O   LEU A  36      -6.017 -22.956  -5.015  1.00 91.75           O  
ATOM    535  CG  LEU A  36      -3.331 -24.344  -8.398  1.00 91.75           C  
ATOM    536  HG  LEU A  36      -2.572 -24.878  -7.827  1.00 91.75           H  
ATOM    537  CD1 LEU A  36      -3.951 -25.308  -9.410  1.00 91.75           C  
ATOM    538 HD11 LEU A  36      -4.925 -24.946  -9.741  1.00 91.75           H  
ATOM    539 HD12 LEU A  36      -4.073 -26.287  -8.945  1.00 91.75           H  
ATOM    540 HD13 LEU A  36      -3.303 -25.418 -10.279  1.00 91.75           H  
ATOM    541  CD2 LEU A  36      -2.657 -23.201  -9.157  1.00 91.75           C  
ATOM    542 HD21 LEU A  36      -1.842 -23.598  -9.762  1.00 91.75           H  
ATOM    543 HD22 LEU A  36      -3.383 -22.703  -9.799  1.00 91.75           H  
ATOM    544 HD23 LEU A  36      -2.229 -22.480  -8.461  1.00 91.75           H  
ATOM    545  N   ALA A  37      -5.210 -20.984  -5.757  1.00 92.44           N  
ATOM    546  H   ALA A  37      -4.464 -20.505  -6.241  1.00 92.44           H  
ATOM    547  CA  ALA A  37      -6.242 -20.208  -5.088  1.00 92.44           C  
ATOM    548  HA  ALA A  37      -6.261 -20.530  -4.047  1.00 92.44           H  
ATOM    549  C   ALA A  37      -7.627 -20.479  -5.685  1.00 92.44           C  
ATOM    550  CB  ALA A  37      -5.902 -18.720  -5.106  1.00 92.44           C  
ATOM    551  HB1 ALA A  37      -4.823 -18.570  -5.077  1.00 92.44           H  
ATOM    552  HB2 ALA A  37      -6.316 -18.273  -6.010  1.00 92.44           H  
ATOM    553  HB3 ALA A  37      -6.360 -18.230  -4.247  1.00 92.44           H  
ATOM    554  O   ALA A  37      -7.818 -20.529  -6.904  1.00 92.44           O  
ATOM    555  N   THR A  38      -8.602 -20.604  -4.792  1.00 91.12           N  
ATOM    556  H   THR A  38      -8.340 -20.674  -3.819  1.00 91.12           H  
ATOM    557  CA  THR A  38     -10.039 -20.509  -5.062  1.00 91.12           C  
ATOM    558  HA  THR A  38     -10.226 -20.690  -6.121  1.00 91.12           H  
ATOM    559  C   THR A  38     -10.551 -19.104  -4.694  1.00 91.12           C  
ATOM    560  CB  THR A  38     -10.784 -21.575  -4.238  1.00 91.12           C  
ATOM    561  HB  THR A  38     -11.850 -21.480  -4.442  1.00 91.12           H  
ATOM    562  O   THR A  38      -9.845 -18.324  -4.050  1.00 91.12           O  
ATOM    563  CG2 THR A  38     -10.349 -23.018  -4.497  1.00 91.12           C  
ATOM    564 HG21 THR A  38     -10.742 -23.654  -3.704  1.00 91.12           H  
ATOM    565 HG22 THR A  38     -10.747 -23.359  -5.453  1.00 91.12           H  
ATOM    566 HG23 THR A  38      -9.264 -23.113  -4.508  1.00 91.12           H  
ATOM    567  OG1 THR A  38     -10.643 -21.367  -2.856  1.00 91.12           O  
ATOM    568  HG1 THR A  38      -9.760 -21.642  -2.598  1.00 91.12           H  
ATOM    569  N   LEU A  39     -11.808 -18.781  -5.020  1.00 89.00           N  
ATOM    570  H   LEU A  39     -12.348 -19.407  -5.599  1.00 89.00           H  
ATOM    571  CA  LEU A  39     -12.451 -17.546  -4.545  1.00 89.00           C  
ATOM    572  HA  LEU A  39     -11.854 -16.691  -4.865  1.00 89.00           H  
ATOM    573  C   LEU A  39     -12.515 -17.462  -3.012  1.00 89.00           C  
ATOM    574  CB  LEU A  39     -13.871 -17.432  -5.126  1.00 89.00           C  
ATOM    575  HB2 LEU A  39     -14.395 -16.622  -4.617  1.00 89.00           H  
ATOM    576  HB3 LEU A  39     -14.414 -18.351  -4.907  1.00 89.00           H  
ATOM    577  O   LEU A  39     -12.372 -16.379  -2.447  1.00 89.00           O  
ATOM    578  CG  LEU A  39     -13.932 -17.155  -6.637  1.00 89.00           C  
ATOM    579  HG  LEU A  39     -13.329 -17.896  -7.162  1.00 89.00           H  
ATOM    580  CD1 LEU A  39     -15.379 -17.289  -7.108  1.00 89.00           C  
ATOM    581 HD11 LEU A  39     -16.017 -16.576  -6.587  1.00 89.00           H  
ATOM    582 HD12 LEU A  39     -15.444 -17.084  -8.176  1.00 89.00           H  
ATOM    583 HD13 LEU A  39     -15.749 -18.299  -6.930  1.00 89.00           H  
ATOM    584  CD2 LEU A  39     -13.429 -15.757  -7.008  1.00 89.00           C  
ATOM    585 HD21 LEU A  39     -12.458 -15.540  -6.561  1.00 89.00           H  
ATOM    586 HD22 LEU A  39     -14.143 -15.001  -6.684  1.00 89.00           H  
ATOM    587 HD23 LEU A  39     -13.329 -15.700  -8.092  1.00 89.00           H  
ATOM    588  N   THR A  40     -12.660 -18.602  -2.325  1.00 89.19           N  
ATOM    589  H   THR A  40     -12.724 -19.474  -2.831  1.00 89.19           H  
ATOM    590  CA  THR A  40     -12.630 -18.660  -0.856  1.00 89.19           C  
ATOM    591  HA  THR A  40     -13.360 -17.947  -0.472  1.00 89.19           H  
ATOM    592  C   THR A  40     -11.250 -18.276  -0.318  1.00 89.19           C  
ATOM    593  CB  THR A  40     -13.001 -20.060  -0.349  1.00 89.19           C  
ATOM    594  HB  THR A  40     -12.251 -20.780  -0.677  1.00 89.19           H  
ATOM    595  O   THR A  40     -11.153 -17.464   0.598  1.00 89.19           O  
ATOM    596  CG2 THR A  40     -13.125 -20.130   1.171  1.00 89.19           C  
ATOM    597 HG21 THR A  40     -13.777 -19.342   1.549  1.00 89.19           H  
ATOM    598 HG22 THR A  40     -13.530 -21.099   1.465  1.00 89.19           H  
ATOM    599 HG23 THR A  40     -12.146 -20.021   1.637  1.00 89.19           H  
ATOM    600  OG1 THR A  40     -14.251 -20.427  -0.887  1.00 89.19           O  
ATOM    601  HG1 THR A  40     -14.874 -19.729  -0.671  1.00 89.19           H  
ATOM    602  N   ASP A  41     -10.172 -18.788  -0.925  1.00 91.06           N  
ATOM    603  H   ASP A  41     -10.306 -19.424  -1.697  1.00 91.06           H  
ATOM    604  CA  ASP A  41      -8.798 -18.420  -0.533  1.00 91.06           C  
ATOM    605  HA  ASP A  41      -8.649 -18.613   0.529  1.00 91.06           H  
ATOM    606  C   ASP A  41      -8.504 -16.932  -0.780  1.00 91.06           C  
ATOM    607  CB  ASP A  41      -7.766 -19.263  -1.287  1.00 91.06           C  
ATOM    608  HB2 ASP A  41      -6.772 -18.951  -0.965  1.00 91.06           H  
ATOM    609  HB3 ASP A  41      -7.840 -19.063  -2.356  1.00 91.06           H  
ATOM    610  O   ASP A  41      -7.875 -16.292   0.063  1.00 91.06           O  
ATOM    611  CG  ASP A  41      -7.920 -20.761  -1.022  1.00 91.06           C  
ATOM    612  OD1 ASP A  41      -7.693 -21.217   0.122  1.00 91.06           O  
ATOM    613  OD2 ASP A  41      -8.240 -21.490  -1.988  1.00 91.06           O  
ATOM    614  N   ILE A  42      -8.977 -16.364  -1.896  1.00 91.94           N  
ATOM    615  H   ILE A  42      -9.474 -16.949  -2.554  1.00 91.94           H  
ATOM    616  CA  ILE A  42      -8.884 -14.921  -2.156  1.00 91.94           C  
ATOM    617  HA  ILE A  42      -7.840 -14.611  -2.102  1.00 91.94           H  
ATOM    618  C   ILE A  42      -9.605 -14.149  -1.057  1.00 91.94           C  
ATOM    619  CB  ILE A  42      -9.438 -14.563  -3.556  1.00 91.94           C  
ATOM    620  HB  ILE A  42     -10.433 -14.997  -3.660  1.00 91.94           H  
ATOM    621  O   ILE A  42      -9.052 -13.195  -0.509  1.00 91.94           O  
ATOM    622  CG1 ILE A  42      -8.529 -15.155  -4.650  1.00 91.94           C  
ATOM    623 HG12 ILE A  42      -8.320 -16.205  -4.443  1.00 91.94           H  
ATOM    624 HG13 ILE A  42      -7.581 -14.617  -4.642  1.00 91.94           H  
ATOM    625  CG2 ILE A  42      -9.551 -13.027  -3.748  1.00 91.94           C  
ATOM    626 HG21 ILE A  42     -10.603 -12.740  -3.766  1.00 91.94           H  
ATOM    627 HG22 ILE A  42      -9.089 -12.693  -4.677  1.00 91.94           H  
ATOM    628 HG23 ILE A  42      -9.047 -12.477  -2.953  1.00 91.94           H  
ATOM    629  CD1 ILE A  42      -9.135 -15.083  -6.055  1.00 91.94           C  
ATOM    630 HD11 ILE A  42      -9.929 -15.822  -6.162  1.00 91.94           H  
ATOM    631 HD12 ILE A  42      -8.345 -15.288  -6.778  1.00 91.94           H  
ATOM    632 HD13 ILE A  42      -9.540 -14.093  -6.267  1.00 91.94           H  
ATOM    633  N   GLY A  43     -10.802 -14.589  -0.680  1.00 90.75           N  
ATOM    634  H   GLY A  43     -11.217 -15.370  -1.169  1.00 90.75           H  
ATOM    635  CA  GLY A  43     -11.562 -13.905   0.350  1.00 90.75           C  
ATOM    636  HA2 GLY A  43     -12.541 -14.381   0.407  1.00 90.75           H  
ATOM    637  HA3 GLY A  43     -11.629 -12.857   0.057  1.00 90.75           H  
ATOM    638  C   GLY A  43     -10.937 -13.938   1.737  1.00 90.75           C  
ATOM    639  O   GLY A  43     -10.911 -12.921   2.433  1.00 90.75           O  
ATOM    640  N   GLU A  44     -10.374 -15.082   2.116  1.00 90.25           N  
ATOM    641  H   GLU A  44     -10.446 -15.880   1.502  1.00 90.25           H  
ATOM    642  CA  GLU A  44      -9.603 -15.218   3.347  1.00 90.25           C  
ATOM    643  HA  GLU A  44     -10.215 -14.904   4.193  1.00 90.25           H  
ATOM    644  C   GLU A  44      -8.352 -14.340   3.328  1.00 90.25           C  
ATOM    645  CB  GLU A  44      -9.199 -16.682   3.544  1.00 90.25           C  
ATOM    646  HB2 GLU A  44      -8.457 -16.724   4.341  1.00 90.25           H  
ATOM    647  HB3 GLU A  44      -8.747 -17.063   2.629  1.00 90.25           H  
ATOM    648  O   GLU A  44      -8.040 -13.704   4.337  1.00 90.25           O  
ATOM    649  CG  GLU A  44     -10.390 -17.568   3.941  1.00 90.25           C  
ATOM    650  HG2 GLU A  44     -10.806 -17.190   4.874  1.00 90.25           H  
ATOM    651  HG3 GLU A  44     -11.168 -17.502   3.181  1.00 90.25           H  
ATOM    652  CD  GLU A  44      -9.995 -19.040   4.128  1.00 90.25           C  
ATOM    653  OE1 GLU A  44     -10.917 -19.842   4.399  1.00 90.25           O  
ATOM    654  OE2 GLU A  44      -8.780 -19.349   4.081  1.00 90.25           O  
ATOM    655  N   ALA A  45      -7.660 -14.263   2.188  1.00 92.00           N  
ATOM    656  H   ALA A  45      -7.952 -14.825   1.402  1.00 92.00           H  
ATOM    657  CA  ALA A  45      -6.491 -13.408   2.021  1.00 92.00           C  
ATOM    658  HA  ALA A  45      -5.780 -13.650   2.812  1.00 92.00           H  
ATOM    659  C   ALA A  45      -6.840 -11.917   2.141  1.00 92.00           C  
ATOM    660  CB  ALA A  45      -5.838 -13.714   0.669  1.00 92.00           C  
ATOM    661  HB1 ALA A  45      -4.885 -13.191   0.599  1.00 92.00           H  
ATOM    662  HB2 ALA A  45      -5.676 -14.786   0.556  1.00 92.00           H  
ATOM    663  HB3 ALA A  45      -6.482 -13.376  -0.144  1.00 92.00           H  
ATOM    664  O   ALA A  45      -6.129 -11.176   2.823  1.00 92.00           O  
ATOM    665  N   ILE A  46      -7.962 -11.473   1.558  1.00 92.62           N  
ATOM    666  H   ILE A  46      -8.508 -12.112   0.998  1.00 92.62           H  
ATOM    667  CA  ILE A  46      -8.430 -10.087   1.713  1.00 92.62           C  
ATOM    668  HA  ILE A  46      -7.636  -9.409   1.400  1.00 92.62           H  
ATOM    669  C   ILE A  46      -8.712  -9.788   3.186  1.00 92.62           C  
ATOM    670  CB  ILE A  46      -9.662  -9.777   0.838  1.00 92.62           C  
ATOM    671  HB  ILE A  46     -10.463 -10.473   1.088  1.00 92.62           H  
ATOM    672  O   ILE A  46      -8.197  -8.801   3.706  1.00 92.62           O  
ATOM    673  CG1 ILE A  46      -9.335  -9.873  -0.669  1.00 92.62           C  
ATOM    674 HG12 ILE A  46      -8.708 -10.743  -0.862  1.00 92.62           H  
ATOM    675 HG13 ILE A  46      -8.768  -8.997  -0.983  1.00 92.62           H  
ATOM    676  CG2 ILE A  46     -10.119  -8.343   1.154  1.00 92.62           C  
ATOM    677 HG21 ILE A  46     -10.702  -8.319   2.074  1.00 92.62           H  
ATOM    678 HG22 ILE A  46     -10.732  -7.922   0.356  1.00 92.62           H  
ATOM    679 HG23 ILE A  46      -9.253  -7.700   1.311  1.00 92.62           H  
ATOM    680  CD1 ILE A  46     -10.601 -10.010  -1.528  1.00 92.62           C  
ATOM    681 HD11 ILE A  46     -11.208  -9.106  -1.475  1.00 92.62           H  
ATOM    682 HD12 ILE A  46     -10.312 -10.189  -2.564  1.00 92.62           H  
ATOM    683 HD13 ILE A  46     -11.198 -10.855  -1.186  1.00 92.62           H  
ATOM    684  N   LYS A  47      -9.435 -10.671   3.890  1.00 91.06           N  
ATOM    685  H   LYS A  47      -9.834 -11.456   3.396  1.00 91.06           H  
ATOM    686  CA  LYS A  47      -9.730 -10.497   5.322  1.00 91.06           C  
ATOM    687  HA  LYS A  47     -10.284  -9.570   5.468  1.00 91.06           H  
ATOM    688  C   LYS A  47      -8.460 -10.378   6.162  1.00 91.06           C  
ATOM    689  CB  LYS A  47     -10.597 -11.670   5.789  1.00 91.06           C  
ATOM    690  HB2 LYS A  47     -10.033 -12.599   5.707  1.00 91.06           H  
ATOM    691  HB3 LYS A  47     -11.475 -11.743   5.147  1.00 91.06           H  
ATOM    692  O   LYS A  47      -8.362  -9.504   7.019  1.00 91.06           O  
ATOM    693  CG  LYS A  47     -11.049 -11.458   7.240  1.00 91.06           C  
ATOM    694  HG2 LYS A  47     -11.624 -10.535   7.310  1.00 91.06           H  
ATOM    695  HG3 LYS A  47     -10.182 -11.386   7.896  1.00 91.06           H  
ATOM    696  CD  LYS A  47     -11.907 -12.629   7.705  1.00 91.06           C  
ATOM    697  HD2 LYS A  47     -12.796 -12.691   7.078  1.00 91.06           H  
ATOM    698  HD3 LYS A  47     -11.333 -13.552   7.613  1.00 91.06           H  
ATOM    699  CE  LYS A  47     -12.305 -12.402   9.164  1.00 91.06           C  
ATOM    700  HE2 LYS A  47     -11.400 -12.290   9.762  1.00 91.06           H  
ATOM    701  HE3 LYS A  47     -12.863 -11.468   9.227  1.00 91.06           H  
ATOM    702  NZ  LYS A  47     -13.120 -13.542   9.651  1.00 91.06           N  
ATOM    703  HZ1 LYS A  47     -13.401 -13.381  10.608  1.00 91.06           H  
ATOM    704  HZ2 LYS A  47     -13.939 -13.632   9.067  1.00 91.06           H  
ATOM    705  HZ3 LYS A  47     -12.590 -14.399   9.587  1.00 91.06           H  
ATOM    706  N   GLN A  48      -7.478 -11.249   5.927  1.00 91.19           N  
ATOM    707  H   GLN A  48      -7.621 -11.947   5.211  1.00 91.19           H  
ATOM    708  CA  GLN A  48      -6.197 -11.175   6.640  1.00 91.19           C  
ATOM    709  HA  GLN A  48      -6.376 -11.252   7.712  1.00 91.19           H  
ATOM    710  C   GLN A  48      -5.492  -9.848   6.381  1.00 91.19           C  
ATOM    711  CB  GLN A  48      -5.271 -12.314   6.203  1.00 91.19           C  
ATOM    712  HB2 GLN A  48      -5.272 -12.384   5.115  1.00 91.19           H  
ATOM    713  HB3 GLN A  48      -4.256 -12.099   6.538  1.00 91.19           H  
ATOM    714  O   GLN A  48      -4.993  -9.227   7.316  1.00 91.19           O  
ATOM    715  CG  GLN A  48      -5.711 -13.640   6.817  1.00 91.19           C  
ATOM    716  HG2 GLN A  48      -5.619 -13.588   7.902  1.00 91.19           H  
ATOM    717  HG3 GLN A  48      -6.756 -13.822   6.565  1.00 91.19           H  
ATOM    718  CD  GLN A  48      -4.924 -14.823   6.293  1.00 91.19           C  
ATOM    719  NE2 GLN A  48      -5.027 -15.948   6.966  1.00 91.19           N  
ATOM    720 HE21 GLN A  48      -4.882 -16.774   6.404  1.00 91.19           H  
ATOM    721 HE22 GLN A  48      -5.552 -15.936   7.828  1.00 91.19           H  
ATOM    722  OE1 GLN A  48      -4.261 -14.784   5.271  1.00 91.19           O  
ATOM    723  N   GLN A  49      -5.452  -9.410   5.127  1.00 92.38           N  
ATOM    724  H   GLN A  49      -5.879  -9.959   4.394  1.00 92.38           H  
ATOM    725  CA  GLN A  49      -4.727  -8.213   4.749  1.00 92.38           C  
ATOM    726  HA  GLN A  49      -3.760  -8.239   5.252  1.00 92.38           H  
ATOM    727  C   GLN A  49      -5.435  -6.925   5.207  1.00 92.38           C  
ATOM    728  CB  GLN A  49      -4.486  -8.297   3.238  1.00 92.38           C  
ATOM    729  HB2 GLN A  49      -4.069  -9.274   2.995  1.00 92.38           H  
ATOM    730  HB3 GLN A  49      -5.445  -8.222   2.726  1.00 92.38           H  
ATOM    731  O   GLN A  49      -4.741  -5.958   5.522  1.00 92.38           O  
ATOM    732  CG  GLN A  49      -3.515  -7.226   2.721  1.00 92.38           C  
ATOM    733  HG2 GLN A  49      -3.849  -6.234   3.026  1.00 92.38           H  
ATOM    734  HG3 GLN A  49      -3.500  -7.267   1.632  1.00 92.38           H  
ATOM    735  CD  GLN A  49      -2.088  -7.445   3.191  1.00 92.38           C  
ATOM    736  NE2 GLN A  49      -1.254  -6.435   3.167  1.00 92.38           N  
ATOM    737 HE21 GLN A  49      -0.367  -6.570   3.631  1.00 92.38           H  
ATOM    738 HE22 GLN A  49      -1.610  -5.514   2.955  1.00 92.38           H  
ATOM    739  OE1 GLN A  49      -1.638  -8.542   3.471  1.00 92.38           O  
ATOM    740  N   LEU A  50      -6.769  -6.921   5.336  1.00 92.81           N  
ATOM    741  H   LEU A  50      -7.293  -7.707   4.980  1.00 92.81           H  
ATOM    742  CA  LEU A  50      -7.512  -5.833   5.984  1.00 92.81           C  
ATOM    743  HA  LEU A  50      -7.239  -4.893   5.503  1.00 92.81           H  
ATOM    744  C   LEU A  50      -7.129  -5.687   7.459  1.00 92.81           C  
ATOM    745  CB  LEU A  50      -9.030  -6.057   5.841  1.00 92.81           C  
ATOM    746  HB2 LEU A  50      -9.264  -7.086   6.114  1.00 92.81           H  
ATOM    747  HB3 LEU A  50      -9.559  -5.408   6.540  1.00 92.81           H  
ATOM    748  O   LEU A  50      -6.808  -4.584   7.894  1.00 92.81           O  
ATOM    749  CG  LEU A  50      -9.572  -5.765   4.433  1.00 92.81           C  
ATOM    750  HG  LEU A  50      -8.988  -6.331   3.707  1.00 92.81           H  
ATOM    751  CD1 LEU A  50     -11.023  -6.222   4.321  1.00 92.81           C  
ATOM    752 HD11 LEU A  50     -11.658  -5.604   4.957  1.00 92.81           H  
ATOM    753 HD12 LEU A  50     -11.368  -6.127   3.292  1.00 92.81           H  
ATOM    754 HD13 LEU A  50     -11.117  -7.256   4.650  1.00 92.81           H  
ATOM    755  CD2 LEU A  50      -9.470  -4.279   4.074  1.00 92.81           C  
ATOM    756 HD21 LEU A  50      -8.936  -4.178   3.129  1.00 92.81           H  
ATOM    757 HD22 LEU A  50     -10.461  -3.838   3.971  1.00 92.81           H  
ATOM    758 HD23 LEU A  50      -8.954  -3.707   4.846  1.00 92.81           H  
ATOM    759  N   LEU A  51      -7.060  -6.789   8.216  1.00 91.69           N  
ATOM    760  H   LEU A  51      -7.355  -7.666   7.811  1.00 91.69           H  
ATOM    761  CA  LEU A  51      -6.600  -6.756   9.613  1.00 91.69           C  
ATOM    762  HA  LEU A  51      -7.250  -6.089  10.179  1.00 91.69           H  
ATOM    763  C   LEU A  51      -5.175  -6.189   9.731  1.00 91.69           C  
ATOM    764  CB  LEU A  51      -6.672  -8.167  10.226  1.00 91.69           C  
ATOM    765  HB2 LEU A  51      -6.083  -8.845   9.608  1.00 91.69           H  
ATOM    766  HB3 LEU A  51      -6.211  -8.138  11.213  1.00 91.69           H  
ATOM    767  O   LEU A  51      -4.931  -5.306  10.552  1.00 91.69           O  
ATOM    768  CG  LEU A  51      -8.089  -8.742  10.369  1.00 91.69           C  
ATOM    769  HG  LEU A  51      -8.573  -8.781   9.394  1.00 91.69           H  
ATOM    770  CD1 LEU A  51      -8.008 -10.168  10.913  1.00 91.69           C  
ATOM    771 HD11 LEU A  51      -7.632 -10.158  11.936  1.00 91.69           H  
ATOM    772 HD12 LEU A  51      -7.337 -10.755  10.285  1.00 91.69           H  
ATOM    773 HD13 LEU A  51      -9.001 -10.615  10.882  1.00 91.69           H  
ATOM    774  CD2 LEU A  51      -8.964  -7.913  11.308  1.00 91.69           C  
ATOM    775 HD21 LEU A  51      -9.867  -8.465  11.569  1.00 91.69           H  
ATOM    776 HD22 LEU A  51      -9.267  -7.000  10.794  1.00 91.69           H  
ATOM    777 HD23 LEU A  51      -8.414  -7.654  12.212  1.00 91.69           H  
ATOM    778  N   LEU A  52      -4.259  -6.621   8.855  1.00 92.81           N  
ATOM    779  H   LEU A  52      -4.532  -7.345   8.206  1.00 92.81           H  
ATOM    780  CA  LEU A  52      -2.892  -6.088   8.803  1.00 92.81           C  
ATOM    781  HA  LEU A  52      -2.440  -6.184   9.791  1.00 92.81           H  
ATOM    782  C   LEU A  52      -2.856  -4.595   8.442  1.00 92.81           C  
ATOM    783  CB  LEU A  52      -2.067  -6.889   7.783  1.00 92.81           C  
ATOM    784  HB2 LEU A  52      -2.595  -6.882   6.830  1.00 92.81           H  
ATOM    785  HB3 LEU A  52      -1.112  -6.383   7.643  1.00 92.81           H  
ATOM    786  O   LEU A  52      -2.021  -3.867   8.975  1.00 92.81           O  
ATOM    787  CG  LEU A  52      -1.781  -8.348   8.167  1.00 92.81           C  
ATOM    788  HG  LEU A  52      -2.716  -8.894   8.290  1.00 92.81           H  
ATOM    789  CD1 LEU A  52      -1.010  -8.994   7.018  1.00 92.81           C  
ATOM    790 HD11 LEU A  52      -0.126  -8.401   6.785  1.00 92.81           H  
ATOM    791 HD12 LEU A  52      -0.720 -10.007   7.300  1.00 92.81           H  
ATOM    792 HD13 LEU A  52      -1.652  -9.049   6.139  1.00 92.81           H  
ATOM    793  CD2 LEU A  52      -0.991  -8.478   9.468  1.00 92.81           C  
ATOM    794 HD21 LEU A  52      -1.649  -8.276  10.313  1.00 92.81           H  
ATOM    795 HD22 LEU A  52      -0.174  -7.758   9.493  1.00 92.81           H  
ATOM    796 HD23 LEU A  52      -0.584  -9.484   9.573  1.00 92.81           H  
ATOM    797  N   LEU A  53      -3.748  -4.121   7.565  1.00 94.06           N  
ATOM    798  H   LEU A  53      -4.392  -4.769   7.134  1.00 94.06           H  
ATOM    799  CA  LEU A  53      -3.883  -2.698   7.249  1.00 94.06           C  
ATOM    800  HA  LEU A  53      -2.908  -2.315   6.948  1.00 94.06           H  
ATOM    801  C   LEU A  53      -4.319  -1.894   8.480  1.00 94.06           C  
ATOM    802  CB  LEU A  53      -4.856  -2.528   6.067  1.00 94.06           C  
ATOM    803  HB2 LEU A  53      -5.796  -3.031   6.296  1.00 94.06           H  
ATOM    804  HB3 LEU A  53      -4.435  -3.010   5.185  1.00 94.06           H  
ATOM    805  O   LEU A  53      -3.736  -0.844   8.757  1.00 94.06           O  
ATOM    806  CG  LEU A  53      -5.197  -1.063   5.738  1.00 94.06           C  
ATOM    807  HG  LEU A  53      -5.676  -0.587   6.594  1.00 94.06           H  
ATOM    808  CD1 LEU A  53      -3.938  -0.280   5.372  1.00 94.06           C  
ATOM    809 HD11 LEU A  53      -4.220   0.676   4.930  1.00 94.06           H  
ATOM    810 HD12 LEU A  53      -3.346  -0.089   6.267  1.00 94.06           H  
ATOM    811 HD13 LEU A  53      -3.359  -0.869   4.661  1.00 94.06           H  
ATOM    812  CD2 LEU A  53      -6.172  -1.000   4.566  1.00 94.06           C  
ATOM    813 HD21 LEU A  53      -6.986  -1.710   4.711  1.00 94.06           H  
ATOM    814 HD22 LEU A  53      -5.661  -1.227   3.630  1.00 94.06           H  
ATOM    815 HD23 LEU A  53      -6.607  -0.002   4.510  1.00 94.06           H  
ATOM    816  N   VAL A  54      -5.294  -2.395   9.245  1.00 93.69           N  
ATOM    817  H   VAL A  54      -5.738  -3.253   8.950  1.00 93.69           H  
ATOM    818  CA  VAL A  54      -5.729  -1.758  10.500  1.00 93.69           C  
ATOM    819  HA  VAL A  54      -6.024  -0.732  10.278  1.00 93.69           H  
ATOM    820  C   VAL A  54      -4.577  -1.688  11.500  1.00 93.69           C  
ATOM    821  CB  VAL A  54      -6.947  -2.480  11.113  1.00 93.69           C  
ATOM    822  HB  VAL A  54      -6.715  -3.531  11.280  1.00 93.69           H  
ATOM    823  O   VAL A  54      -4.356  -0.631  12.093  1.00 93.69           O  
ATOM    824  CG1 VAL A  54      -7.355  -1.861  12.458  1.00 93.69           C  
ATOM    825 HG11 VAL A  54      -8.261  -2.343  12.826  1.00 93.69           H  
ATOM    826 HG12 VAL A  54      -7.528  -0.792  12.332  1.00 93.69           H  
ATOM    827 HG13 VAL A  54      -6.564  -2.023  13.191  1.00 93.69           H  
ATOM    828  CG2 VAL A  54      -8.159  -2.387  10.183  1.00 93.69           C  
ATOM    829 HG21 VAL A  54      -8.325  -1.355   9.872  1.00 93.69           H  
ATOM    830 HG22 VAL A  54      -9.052  -2.772  10.674  1.00 93.69           H  
ATOM    831 HG23 VAL A  54      -7.991  -2.987   9.289  1.00 93.69           H  
ATOM    832  N   ASP A  55      -3.809  -2.767  11.663  1.00 93.50           N  
ATOM    833  H   ASP A  55      -4.056  -3.620  11.182  1.00 93.50           H  
ATOM    834  CA  ASP A  55      -2.663  -2.785  12.578  1.00 93.50           C  
ATOM    835  HA  ASP A  55      -2.981  -2.440  13.562  1.00 93.50           H  
ATOM    836  C   ASP A  55      -1.538  -1.850  12.115  1.00 93.50           C  
ATOM    837  CB  ASP A  55      -2.135  -4.217  12.736  1.00 93.50           C  
ATOM    838  HB2 ASP A  55      -1.185  -4.176  13.268  1.00 93.50           H  
ATOM    839  HB3 ASP A  55      -1.953  -4.651  11.753  1.00 93.50           H  
ATOM    840  O   ASP A  55      -0.951  -1.131  12.930  1.00 93.50           O  
ATOM    841  CG  ASP A  55      -3.081  -5.120  13.538  1.00 93.50           C  
ATOM    842  OD1 ASP A  55      -3.879  -4.577  14.346  1.00 93.50           O  
ATOM    843  OD2 ASP A  55      -2.943  -6.354  13.390  1.00 93.50           O  
ATOM    844  N   TRP A  56      -1.274  -1.795  10.804  1.00 95.75           N  
ATOM    845  H   TRP A  56      -1.785  -2.415  10.193  1.00 95.75           H  
ATOM    846  CA  TRP A  56      -0.328  -0.850  10.208  1.00 95.75           C  
ATOM    847  HA  TRP A  56       0.662  -1.001  10.638  1.00 95.75           H  
ATOM    848  C   TRP A  56      -0.736   0.595  10.505  1.00 95.75           C  
ATOM    849  CB  TRP A  56      -0.248  -1.084   8.695  1.00 95.75           C  
ATOM    850  HB2 TRP A  56      -1.255  -1.002   8.287  1.00 95.75           H  
ATOM    851  HB3 TRP A  56       0.091  -2.098   8.486  1.00 95.75           H  
ATOM    852  O   TRP A  56       0.090   1.380  10.971  1.00 95.75           O  
ATOM    853  CG  TRP A  56       0.630  -0.115   7.961  1.00 95.75           C  
ATOM    854  CD1 TRP A  56       1.969  -0.204   7.789  1.00 95.75           C  
ATOM    855  HD1 TRP A  56       2.592  -1.016   8.131  1.00 95.75           H  
ATOM    856  CD2 TRP A  56       0.230   1.123   7.309  1.00 95.75           C  
ATOM    857  CE2 TRP A  56       1.391   1.754   6.767  1.00 95.75           C  
ATOM    858  CE3 TRP A  56      -1.009   1.761   7.116  1.00 95.75           C  
ATOM    859  HE3 TRP A  56      -1.911   1.317   7.510  1.00 95.75           H  
ATOM    860  NE1 TRP A  56       2.424   0.890   7.077  1.00 95.75           N  
ATOM    861  HE1 TRP A  56       3.384   0.970   6.773  1.00 95.75           H  
ATOM    862  CH2 TRP A  56       0.068   3.578   5.895  1.00 95.75           C  
ATOM    863  HH2 TRP A  56      -0.023   4.513   5.362  1.00 95.75           H  
ATOM    864  CZ2 TRP A  56       1.321   2.965   6.062  1.00 95.75           C  
ATOM    865  HZ2 TRP A  56       2.214   3.412   5.649  1.00 95.75           H  
ATOM    866  CZ3 TRP A  56      -1.085   2.974   6.422  1.00 95.75           C  
ATOM    867  HZ3 TRP A  56      -2.051   3.439   6.295  1.00 95.75           H  
ATOM    868  N   ALA A  57      -2.011   0.940  10.295  1.00 96.00           N  
ATOM    869  H   ALA A  57      -2.645   0.251   9.917  1.00 96.00           H  
ATOM    870  CA  ALA A  57      -2.515   2.293  10.514  1.00 96.00           C  
ATOM    871  HA  ALA A  57      -1.887   2.989   9.958  1.00 96.00           H  
ATOM    872  C   ALA A  57      -2.444   2.681  11.998  1.00 96.00           C  
ATOM    873  CB  ALA A  57      -3.945   2.375   9.964  1.00 96.00           C  
ATOM    874  HB1 ALA A  57      -3.968   1.998   8.942  1.00 96.00           H  
ATOM    875  HB2 ALA A  57      -4.619   1.776  10.576  1.00 96.00           H  
ATOM    876  HB3 ALA A  57      -4.284   3.411   9.971  1.00 96.00           H  
ATOM    877  O   ALA A  57      -1.927   3.747  12.337  1.00 96.00           O  
ATOM    878  N   LYS A  58      -2.862   1.781  12.903  1.00 94.69           N  
ATOM    879  H   LYS A  58      -3.260   0.921  12.554  1.00 94.69           H  
ATOM    880  CA  LYS A  58      -2.777   1.997  14.360  1.00 94.69           C  
ATOM    881  HA  LYS A  58      -3.305   2.918  14.607  1.00 94.69           H  
ATOM    882  C   LYS A  58      -1.350   2.183  14.869  1.00 94.69           C  
ATOM    883  CB  LYS A  58      -3.429   0.827  15.107  1.00 94.69           C  
ATOM    884  HB2 LYS A  58      -3.169   0.899  16.163  1.00 94.69           H  
ATOM    885  HB3 LYS A  58      -3.042  -0.117  14.722  1.00 94.69           H  
ATOM    886  O   LYS A  58      -1.166   2.840  15.892  1.00 94.69           O  
ATOM    887  CG  LYS A  58      -4.956   0.853  14.990  1.00 94.69           C  
ATOM    888  HG2 LYS A  58      -5.334   1.779  15.423  1.00 94.69           H  
ATOM    889  HG3 LYS A  58      -5.260   0.816  13.944  1.00 94.69           H  
ATOM    890  CD  LYS A  58      -5.542  -0.344  15.745  1.00 94.69           C  
ATOM    891  HD2 LYS A  58      -5.213  -0.312  16.784  1.00 94.69           H  
ATOM    892  HD3 LYS A  58      -5.182  -1.265  15.287  1.00 94.69           H  
ATOM    893  CE  LYS A  58      -7.071  -0.297  15.697  1.00 94.69           C  
ATOM    894  HE2 LYS A  58      -7.413   0.607  16.200  1.00 94.69           H  
ATOM    895  HE3 LYS A  58      -7.383  -0.234  14.655  1.00 94.69           H  
ATOM    896  NZ  LYS A  58      -7.652  -1.507  16.334  1.00 94.69           N  
ATOM    897  HZ1 LYS A  58      -7.357  -1.583  17.297  1.00 94.69           H  
ATOM    898  HZ2 LYS A  58      -7.333  -2.331  15.845  1.00 94.69           H  
ATOM    899  HZ3 LYS A  58      -8.660  -1.473  16.284  1.00 94.69           H  
ATOM    900  N   ALA A  59      -0.349   1.640  14.176  1.00 95.25           N  
ATOM    901  H   ALA A  59      -0.571   1.057  13.382  1.00 95.25           H  
ATOM    902  CA  ALA A  59       1.054   1.845  14.516  1.00 95.25           C  
ATOM    903  HA  ALA A  59       1.155   1.777  15.599  1.00 95.25           H  
ATOM    904  C   ALA A  59       1.596   3.236  14.120  1.00 95.25           C  
ATOM    905  CB  ALA A  59       1.865   0.694  13.907  1.00 95.25           C  
ATOM    906  HB1 ALA A  59       1.673   0.628  12.836  1.00 95.25           H  
ATOM    907  HB2 ALA A  59       1.579  -0.251  14.366  1.00 95.25           H  
ATOM    908  HB3 ALA A  59       2.927   0.880  14.071  1.00 95.25           H  
ATOM    909  O   ALA A  59       2.710   3.568  14.526  1.00 95.25           O  
ATOM    910  N   LEU A  60       0.841   4.060  13.381  1.00 96.50           N  
ATOM    911  H   LEU A  60      -0.068   3.742  13.080  1.00 96.50           H  
ATOM    912  CA  LEU A  60       1.212   5.430  13.026  1.00 96.50           C  
ATOM    913  HA  LEU A  60       2.298   5.510  12.993  1.00 96.50           H  
ATOM    914  C   LEU A  60       0.653   6.428  14.064  1.00 96.50           C  
ATOM    915  CB  LEU A  60       0.678   5.747  11.614  1.00 96.50           C  
ATOM    916  HB2 LEU A  60       0.933   6.775  11.357  1.00 96.50           H  
ATOM    917  HB3 LEU A  60      -0.409   5.682  11.632  1.00 96.50           H  
ATOM    918  O   LEU A  60      -0.558   6.646  14.108  1.00 96.50           O  
ATOM    919  CG  LEU A  60       1.195   4.829  10.493  1.00 96.50           C  
ATOM    920  HG  LEU A  60       1.001   3.786  10.741  1.00 96.50           H  
ATOM    921  CD1 LEU A  60       0.474   5.162   9.190  1.00 96.50           C  
ATOM    922 HD11 LEU A  60      -0.601   5.045   9.328  1.00 96.50           H  
ATOM    923 HD12 LEU A  60       0.792   4.459   8.420  1.00 96.50           H  
ATOM    924 HD13 LEU A  60       0.695   6.181   8.875  1.00 96.50           H  
ATOM    925  CD2 LEU A  60       2.696   5.013  10.258  1.00 96.50           C  
ATOM    926 HD21 LEU A  60       3.006   4.384   9.423  1.00 96.50           H  
ATOM    927 HD22 LEU A  60       3.242   4.699  11.147  1.00 96.50           H  
ATOM    928 HD23 LEU A  60       2.908   6.060  10.041  1.00 96.50           H  
ATOM    929  N   PRO A  61       1.494   7.121  14.859  1.00 95.50           N  
ATOM    930  CA  PRO A  61       1.039   8.143  15.804  1.00 95.50           C  
ATOM    931  HA  PRO A  61       0.483   7.625  16.586  1.00 95.50           H  
ATOM    932  C   PRO A  61       0.121   9.224  15.208  1.00 95.50           C  
ATOM    933  CB  PRO A  61       2.301   8.748  16.429  1.00 95.50           C  
ATOM    934  HB2 PRO A  61       2.638   9.633  15.889  1.00 95.50           H  
ATOM    935  HB3 PRO A  61       2.131   9.005  17.475  1.00 95.50           H  
ATOM    936  O   PRO A  61      -0.862   9.573  15.860  1.00 95.50           O  
ATOM    937  CG  PRO A  61       3.340   7.638  16.284  1.00 95.50           C  
ATOM    938  HG2 PRO A  61       4.353   8.033  16.207  1.00 95.50           H  
ATOM    939  HG3 PRO A  61       3.265   6.961  17.135  1.00 95.50           H  
ATOM    940  CD  PRO A  61       2.918   6.891  15.021  1.00 95.50           C  
ATOM    941  HD2 PRO A  61       3.443   7.283  14.150  1.00 95.50           H  
ATOM    942  HD3 PRO A  61       3.140   5.830  15.138  1.00 95.50           H  
ATOM    943  N   PRO A  62       0.355   9.731  13.977  1.00 95.56           N  
ATOM    944  CA  PRO A  62      -0.547  10.700  13.368  1.00 95.56           C  
ATOM    945  HA  PRO A  62      -0.624  11.567  14.024  1.00 95.56           H  
ATOM    946  C   PRO A  62      -1.953  10.164  13.104  1.00 95.56           C  
ATOM    947  CB  PRO A  62       0.092  11.121  12.050  1.00 95.56           C  
ATOM    948  HB2 PRO A  62      -0.320  10.539  11.226  1.00 95.56           H  
ATOM    949  HB3 PRO A  62      -0.067  12.189  11.900  1.00 95.56           H  
ATOM    950  O   PRO A  62      -2.904  10.924  13.210  1.00 95.56           O  
ATOM    951  CG  PRO A  62       1.568  10.791  12.217  1.00 95.56           C  
ATOM    952  HG2 PRO A  62       2.027  10.554  11.258  1.00 95.56           H  
ATOM    953  HG3 PRO A  62       2.082  11.621  12.700  1.00 95.56           H  
ATOM    954  CD  PRO A  62       1.537   9.584  13.148  1.00 95.56           C  
ATOM    955  HD2 PRO A  62       2.444   9.571  13.752  1.00 95.56           H  
ATOM    956  HD3 PRO A  62       1.472   8.668  12.560  1.00 95.56           H  
ATOM    957  N   PHE A  63      -2.092   8.871  12.788  1.00 95.06           N  
ATOM    958  H   PHE A  63      -1.287   8.262  12.822  1.00 95.06           H  
ATOM    959  CA  PHE A  63      -3.405   8.245  12.612  1.00 95.06           C  
ATOM    960  HA  PHE A  63      -4.012   8.839  11.928  1.00 95.06           H  
ATOM    961  C   PHE A  63      -4.152   8.170  13.947  1.00 95.06           C  
ATOM    962  CB  PHE A  63      -3.210   6.848  12.014  1.00 95.06           C  
ATOM    963  HB2 PHE A  63      -2.743   6.934  11.033  1.00 95.06           H  
ATOM    964  HB3 PHE A  63      -2.535   6.289  12.661  1.00 95.06           H  
ATOM    965  O   PHE A  63      -5.331   8.494  14.007  1.00 95.06           O  
ATOM    966  CG  PHE A  63      -4.501   6.066  11.879  1.00 95.06           C  
ATOM    967  CD1 PHE A  63      -4.828   5.074  12.826  1.00 95.06           C  
ATOM    968  HD1 PHE A  63      -4.168   4.871  13.657  1.00 95.06           H  
ATOM    969  CD2 PHE A  63      -5.372   6.332  10.808  1.00 95.06           C  
ATOM    970  HD2 PHE A  63      -5.140   7.104  10.089  1.00 95.06           H  
ATOM    971  CE1 PHE A  63      -6.014   4.335  12.685  1.00 95.06           C  
ATOM    972  HE1 PHE A  63      -6.286   3.588  13.415  1.00 95.06           H  
ATOM    973  CE2 PHE A  63      -6.545   5.578  10.660  1.00 95.06           C  
ATOM    974  HE2 PHE A  63      -7.208   5.763   9.828  1.00 95.06           H  
ATOM    975  CZ  PHE A  63      -6.861   4.580  11.594  1.00 95.06           C  
ATOM    976  HZ  PHE A  63      -7.774   4.013  11.483  1.00 95.06           H  
ATOM    977  N   HIS A  64      -3.443   7.835  15.030  1.00 93.19           N  
ATOM    978  H   HIS A  64      -2.470   7.591  14.910  1.00 93.19           H  
ATOM    979  CA  HIS A  64      -4.019   7.769  16.373  1.00 93.19           C  
ATOM    980  HA  HIS A  64      -4.897   7.124  16.334  1.00 93.19           H  
ATOM    981  C   HIS A  64      -4.484   9.131  16.912  1.00 93.19           C  
ATOM    982  CB  HIS A  64      -2.986   7.162  17.325  1.00 93.19           C  
ATOM    983  HB2 HIS A  64      -2.292   6.530  16.771  1.00 93.19           H  
ATOM    984  HB3 HIS A  64      -2.408   7.955  17.799  1.00 93.19           H  
ATOM    985  O   HIS A  64      -5.344   9.187  17.786  1.00 93.19           O  
ATOM    986  CG  HIS A  64      -3.633   6.308  18.372  1.00 93.19           C  
ATOM    987  CD2 HIS A  64      -3.981   6.659  19.649  1.00 93.19           C  
ATOM    988  HD2 HIS A  64      -3.838   7.625  20.111  1.00 93.19           H  
ATOM    989  ND1 HIS A  64      -4.021   5.003  18.187  1.00 93.19           N  
ATOM    990  HD1 HIS A  64      -3.912   4.470  17.336  1.00 93.19           H  
ATOM    991  CE1 HIS A  64      -4.575   4.569  19.330  1.00 93.19           C  
ATOM    992  HE1 HIS A  64      -4.975   3.579  19.497  1.00 93.19           H  
ATOM    993  NE2 HIS A  64      -4.560   5.539  20.256  1.00 93.19           N  
ATOM    994  N   ALA A  65      -3.904  10.225  16.414  1.00 95.44           N  
ATOM    995  H   ALA A  65      -3.173  10.111  15.727  1.00 95.44           H  
ATOM    996  CA  ALA A  65      -4.292  11.585  16.777  1.00 95.44           C  
ATOM    997  HA  ALA A  65      -4.483  11.626  17.849  1.00 95.44           H  
ATOM    998  C   ALA A  65      -5.579  12.063  16.078  1.00 95.44           C  
ATOM    999  CB  ALA A  65      -3.109  12.509  16.465  1.00 95.44           C  
ATOM   1000  HB1 ALA A  65      -2.243  12.219  17.060  1.00 95.44           H  
ATOM   1001  HB2 ALA A  65      -3.384  13.536  16.705  1.00 95.44           H  
ATOM   1002  HB3 ALA A  65      -2.862  12.442  15.405  1.00 95.44           H  
ATOM   1003  O   ALA A  65      -6.138  13.073  16.498  1.00 95.44           O  
ATOM   1004  N   LEU A  66      -6.048  11.370  15.035  1.00 96.25           N  
ATOM   1005  H   LEU A  66      -5.594  10.504  14.782  1.00 96.25           H  
ATOM   1006  CA  LEU A  66      -7.300  11.693  14.352  1.00 96.25           C  
ATOM   1007  HA  LEU A  66      -7.389  12.777  14.278  1.00 96.25           H  
ATOM   1008  C   LEU A  66      -8.510  11.194  15.148  1.00 96.25           C  
ATOM   1009  CB  LEU A  66      -7.304  11.099  12.931  1.00 96.25           C  
ATOM   1010  HB2 LEU A  66      -7.238  10.015  13.018  1.00 96.25           H  
ATOM   1011  HB3 LEU A  66      -8.255  11.334  12.452  1.00 96.25           H  
ATOM   1012  O   LEU A  66      -8.432  10.202  15.875  1.00 96.25           O  
ATOM   1013  CG  LEU A  66      -6.168  11.591  12.021  1.00 96.25           C  
ATOM   1014  HG  LEU A  66      -5.208  11.342  12.472  1.00 96.25           H  
ATOM   1015  CD1 LEU A  66      -6.247  10.877  10.677  1.00 96.25           C  
ATOM   1016 HD11 LEU A  66      -5.385  11.143  10.065  1.00 96.25           H  
ATOM   1017 HD12 LEU A  66      -7.164  11.166  10.164  1.00 96.25           H  
ATOM   1018 HD13 LEU A  66      -6.248   9.799  10.835  1.00 96.25           H  
ATOM   1019  CD2 LEU A  66      -6.226  13.099  11.778  1.00 96.25           C  
ATOM   1020 HD21 LEU A  66      -5.909  13.632  12.675  1.00 96.25           H  
ATOM   1021 HD22 LEU A  66      -7.248  13.392  11.538  1.00 96.25           H  
ATOM   1022 HD23 LEU A  66      -5.568  13.379  10.955  1.00 96.25           H  
ATOM   1023  N   ALA A  67      -9.655  11.848  14.967  1.00 96.62           N  
ATOM   1024  H   ALA A  67      -9.668  12.630  14.328  1.00 96.62           H  
ATOM   1025  CA  ALA A  67     -10.925  11.373  15.496  1.00 96.62           C  
ATOM   1026  HA  ALA A  67     -10.827  11.266  16.577  1.00 96.62           H  
ATOM   1027  C   ALA A  67     -11.282   9.994  14.916  1.00 96.62           C  
ATOM   1028  CB  ALA A  67     -12.003  12.421  15.213  1.00 96.62           C  
ATOM   1029  HB1 ALA A  67     -12.099  12.587  14.139  1.00 96.62           H  
ATOM   1030  HB2 ALA A  67     -12.962  12.085  15.606  1.00 96.62           H  
ATOM   1031  HB3 ALA A  67     -11.735  13.363  15.692  1.00 96.62           H  
ATOM   1032  O   ALA A  67     -10.915   9.664  13.790  1.00 96.62           O  
ATOM   1033  N   LEU A  68     -12.020   9.186  15.684  1.00 95.75           N  
ATOM   1034  H   LEU A  68     -12.301   9.511  16.598  1.00 95.75           H  
ATOM   1035  CA  LEU A  68     -12.371   7.816  15.293  1.00 95.75           C  
ATOM   1036  HA  LEU A  68     -11.440   7.266  15.158  1.00 95.75           H  
ATOM   1037  C   LEU A  68     -13.140   7.768  13.955  1.00 95.75           C  
ATOM   1038  CB  LEU A  68     -13.182   7.168  16.435  1.00 95.75           C  
ATOM   1039  HB2 LEU A  68     -12.621   7.239  17.366  1.00 95.75           H  
ATOM   1040  HB3 LEU A  68     -14.110   7.725  16.560  1.00 95.75           H  
ATOM   1041  O   LEU A  68     -12.927   6.857  13.160  1.00 95.75           O  
ATOM   1042  CG  LEU A  68     -13.526   5.686  16.187  1.00 95.75           C  
ATOM   1043  HG  LEU A  68     -13.997   5.569  15.211  1.00 95.75           H  
ATOM   1044  CD1 LEU A  68     -12.283   4.799  16.251  1.00 95.75           C  
ATOM   1045 HD11 LEU A  68     -11.798   4.896  17.223  1.00 95.75           H  
ATOM   1046 HD12 LEU A  68     -12.569   3.761  16.082  1.00 95.75           H  
ATOM   1047 HD13 LEU A  68     -11.581   5.086  15.468  1.00 95.75           H  
ATOM   1048  CD2 LEU A  68     -14.520   5.194  17.238  1.00 95.75           C  
ATOM   1049 HD21 LEU A  68     -14.035   5.094  18.210  1.00 95.75           H  
ATOM   1050 HD22 LEU A  68     -14.921   4.230  16.926  1.00 95.75           H  
ATOM   1051 HD23 LEU A  68     -15.349   5.897  17.317  1.00 95.75           H  
ATOM   1052  N   GLU A  69     -13.989   8.762  13.690  1.00 95.62           N  
ATOM   1053  H   GLU A  69     -14.124   9.483  14.384  1.00 95.62           H  
ATOM   1054  CA  GLU A  69     -14.730   8.890  12.426  1.00 95.62           C  
ATOM   1055  HA  GLU A  69     -15.315   7.987  12.247  1.00 95.62           H  
ATOM   1056  C   GLU A  69     -13.776   9.053  11.235  1.00 95.62           C  
ATOM   1057  CB  GLU A  69     -15.690  10.085  12.527  1.00 95.62           C  
ATOM   1058  HB2 GLU A  69     -15.122  10.970  12.815  1.00 95.62           H  
ATOM   1059  HB3 GLU A  69     -16.146  10.258  11.552  1.00 95.62           H  
ATOM   1060  O   GLU A  69     -13.863   8.298  10.271  1.00 95.62           O  
ATOM   1061  CG  GLU A  69     -16.805   9.823  13.556  1.00 95.62           C  
ATOM   1062  HG2 GLU A  69     -17.432   9.009  13.193  1.00 95.62           H  
ATOM   1063  HG3 GLU A  69     -16.354   9.505  14.496  1.00 95.62           H  
ATOM   1064  CD  GLU A  69     -17.685  11.046  13.857  1.00 95.62           C  
ATOM   1065  OE1 GLU A  69     -18.544  10.906  14.758  1.00 95.62           O  
ATOM   1066  OE2 GLU A  69     -17.470  12.113  13.244  1.00 95.62           O  
ATOM   1067  N   ASP A  70     -12.789   9.942  11.348  1.00 96.44           N  
ATOM   1068  H   ASP A  70     -12.751  10.512  12.181  1.00 96.44           H  
ATOM   1069  CA  ASP A  70     -11.765  10.150  10.321  1.00 96.44           C  
ATOM   1070  HA  ASP A  70     -12.246  10.334   9.361  1.00 96.44           H  
ATOM   1071  C   ASP A  70     -10.839   8.927  10.160  1.00 96.44           C  
ATOM   1072  CB  ASP A  70     -10.926  11.382  10.683  1.00 96.44           C  
ATOM   1073  HB2 ASP A  70     -10.667  11.344  11.741  1.00 96.44           H  
ATOM   1074  HB3 ASP A  70     -10.000  11.345  10.110  1.00 96.44           H  
ATOM   1075  O   ASP A  70     -10.442   8.595   9.041  1.00 96.44           O  
ATOM   1076  CG  ASP A  70     -11.599  12.723  10.374  1.00 96.44           C  
ATOM   1077  OD1 ASP A  70     -12.662  12.759   9.721  1.00 96.44           O  
ATOM   1078  OD2 ASP A  70     -10.992  13.757  10.713  1.00 96.44           O  
ATOM   1079  N   GLN A  71     -10.527   8.217  11.254  1.00 95.38           N  
ATOM   1080  H   GLN A  71     -10.897   8.532  12.140  1.00 95.38           H  
ATOM   1081  CA  GLN A  71      -9.784   6.955  11.211  1.00 95.38           C  
ATOM   1082  HA  GLN A  71      -8.818   7.132  10.738  1.00 95.38           H  
ATOM   1083  C   GLN A  71     -10.516   5.899  10.364  1.00 95.38           C  
ATOM   1084  CB  GLN A  71      -9.569   6.422  12.638  1.00 95.38           C  
ATOM   1085  HB2 GLN A  71     -10.504   6.452  13.198  1.00 95.38           H  
ATOM   1086  HB3 GLN A  71      -9.235   5.387  12.568  1.00 95.38           H  
ATOM   1087  O   GLN A  71      -9.904   5.251   9.513  1.00 95.38           O  
ATOM   1088  CG  GLN A  71      -8.512   7.187  13.429  1.00 95.38           C  
ATOM   1089  HG2 GLN A  71      -8.822   8.224  13.549  1.00 95.38           H  
ATOM   1090  HG3 GLN A  71      -7.578   7.165  12.868  1.00 95.38           H  
ATOM   1091  CD  GLN A  71      -8.239   6.585  14.806  1.00 95.38           C  
ATOM   1092  NE2 GLN A  71      -8.064   7.390  15.835  1.00 95.38           N  
ATOM   1093 HE21 GLN A  71      -7.883   6.962  16.732  1.00 95.38           H  
ATOM   1094 HE22 GLN A  71      -8.116   8.395  15.747  1.00 95.38           H  
ATOM   1095  OE1 GLN A  71      -8.164   5.376  14.998  1.00 95.38           O  
ATOM   1096  N   VAL A  72     -11.827   5.731  10.576  1.00 93.75           N  
ATOM   1097  H   VAL A  72     -12.280   6.313  11.266  1.00 93.75           H  
ATOM   1098  CA  VAL A  72     -12.660   4.774   9.824  1.00 93.75           C  
ATOM   1099  HA  VAL A  72     -12.197   3.787   9.853  1.00 93.75           H  
ATOM   1100  C   VAL A  72     -12.758   5.190   8.356  1.00 93.75           C  
ATOM   1101  CB  VAL A  72     -14.060   4.681  10.465  1.00 93.75           C  
ATOM   1102  HB  VAL A  72     -14.471   5.688  10.543  1.00 93.75           H  
ATOM   1103  O   VAL A  72     -12.585   4.351   7.475  1.00 93.75           O  
ATOM   1104  CG1 VAL A  72     -15.031   3.834   9.629  1.00 93.75           C  
ATOM   1105 HG11 VAL A  72     -14.599   2.852   9.438  1.00 93.75           H  
ATOM   1106 HG12 VAL A  72     -15.980   3.723  10.154  1.00 93.75           H  
ATOM   1107 HG13 VAL A  72     -15.230   4.321   8.674  1.00 93.75           H  
ATOM   1108  CG2 VAL A  72     -14.008   4.083  11.884  1.00 93.75           C  
ATOM   1109 HG21 VAL A  72     -13.022   4.203  12.333  1.00 93.75           H  
ATOM   1110 HG22 VAL A  72     -14.725   4.614  12.510  1.00 93.75           H  
ATOM   1111 HG23 VAL A  72     -14.255   3.021  11.870  1.00 93.75           H  
ATOM   1112  N   VAL A  73     -12.985   6.480   8.091  1.00 94.25           N  
ATOM   1113  H   VAL A  73     -13.124   7.111   8.867  1.00 94.25           H  
ATOM   1114  CA  VAL A  73     -13.096   7.024   6.728  1.00 94.25           C  
ATOM   1115  HA  VAL A  73     -13.893   6.498   6.202  1.00 94.25           H  
ATOM   1116  C   VAL A  73     -11.807   6.796   5.928  1.00 94.25           C  
ATOM   1117  CB  VAL A  73     -13.478   8.517   6.792  1.00 94.25           C  
ATOM   1118  HB  VAL A  73     -12.811   9.020   7.492  1.00 94.25           H  
ATOM   1119  O   VAL A  73     -11.880   6.372   4.776  1.00 94.25           O  
ATOM   1120  CG1 VAL A  73     -13.383   9.220   5.435  1.00 94.25           C  
ATOM   1121 HG11 VAL A  73     -13.807  10.222   5.496  1.00 94.25           H  
ATOM   1122 HG12 VAL A  73     -12.338   9.307   5.137  1.00 94.25           H  
ATOM   1123 HG13 VAL A  73     -13.931   8.645   4.688  1.00 94.25           H  
ATOM   1124  CG2 VAL A  73     -14.926   8.698   7.264  1.00 94.25           C  
ATOM   1125 HG21 VAL A  73     -15.129   8.081   8.139  1.00 94.25           H  
ATOM   1126 HG22 VAL A  73     -15.081   9.740   7.543  1.00 94.25           H  
ATOM   1127 HG23 VAL A  73     -15.626   8.420   6.476  1.00 94.25           H  
ATOM   1128  N   LEU A  74     -10.632   7.017   6.533  1.00 94.00           N  
ATOM   1129  H   LEU A  74     -10.639   7.379   7.475  1.00 94.00           H  
ATOM   1130  CA  LEU A  74      -9.338   6.763   5.885  1.00 94.00           C  
ATOM   1131  HA  LEU A  74      -9.326   7.264   4.917  1.00 94.00           H  
ATOM   1132  C   LEU A  74      -9.089   5.278   5.603  1.00 94.00           C  
ATOM   1133  CB  LEU A  74      -8.200   7.304   6.767  1.00 94.00           C  
ATOM   1134  HB2 LEU A  74      -8.399   7.012   7.798  1.00 94.00           H  
ATOM   1135  HB3 LEU A  74      -7.263   6.839   6.460  1.00 94.00           H  
ATOM   1136  O   LEU A  74      -8.587   4.950   4.530  1.00 94.00           O  
ATOM   1137  CG  LEU A  74      -8.023   8.826   6.685  1.00 94.00           C  
ATOM   1138  HG  LEU A  74      -8.993   9.308   6.810  1.00 94.00           H  
ATOM   1139  CD1 LEU A  74      -7.095   9.287   7.809  1.00 94.00           C  
ATOM   1140 HD11 LEU A  74      -6.130   8.788   7.728  1.00 94.00           H  
ATOM   1141 HD12 LEU A  74      -7.553   9.036   8.766  1.00 94.00           H  
ATOM   1142 HD13 LEU A  74      -6.964  10.368   7.752  1.00 94.00           H  
ATOM   1143  CD2 LEU A  74      -7.410   9.287   5.355  1.00 94.00           C  
ATOM   1144 HD21 LEU A  74      -7.629   8.579   4.555  1.00 94.00           H  
ATOM   1145 HD22 LEU A  74      -6.326   9.365   5.431  1.00 94.00           H  
ATOM   1146 HD23 LEU A  74      -7.826  10.259   5.089  1.00 94.00           H  
ATOM   1147  N   LEU A  75      -9.427   4.392   6.550  1.00 93.06           N  
ATOM   1148  H   LEU A  75      -9.846   4.732   7.404  1.00 93.06           H  
ATOM   1149  CA  LEU A  75      -9.263   2.944   6.374  1.00 93.06           C  
ATOM   1150  HA  LEU A  75      -8.224   2.728   6.121  1.00 93.06           H  
ATOM   1151  C   LEU A  75     -10.092   2.423   5.196  1.00 93.06           C  
ATOM   1152  CB  LEU A  75      -9.643   2.208   7.674  1.00 93.06           C  
ATOM   1153  HB2 LEU A  75      -9.862   1.166   7.441  1.00 93.06           H  
ATOM   1154  HB3 LEU A  75     -10.558   2.656   8.063  1.00 93.06           H  
ATOM   1155  O   LEU A  75      -9.538   1.714   4.364  1.00 93.06           O  
ATOM   1156  CG  LEU A  75      -8.555   2.237   8.760  1.00 93.06           C  
ATOM   1157  HG  LEU A  75      -8.207   3.260   8.908  1.00 93.06           H  
ATOM   1158  CD1 LEU A  75      -9.134   1.727  10.078  1.00 93.06           C  
ATOM   1159 HD11 LEU A  75      -8.432   1.933  10.886  1.00 93.06           H  
ATOM   1160 HD12 LEU A  75     -10.077   2.232  10.283  1.00 93.06           H  
ATOM   1161 HD13 LEU A  75      -9.319   0.654  10.014  1.00 93.06           H  
ATOM   1162  CD2 LEU A  75      -7.359   1.347   8.405  1.00 93.06           C  
ATOM   1163 HD21 LEU A  75      -7.693   0.329   8.203  1.00 93.06           H  
ATOM   1164 HD22 LEU A  75      -6.861   1.725   7.512  1.00 93.06           H  
ATOM   1165 HD23 LEU A  75      -6.643   1.338   9.226  1.00 93.06           H  
ATOM   1166  N   ARG A  76     -11.368   2.818   5.110  1.00 92.12           N  
ATOM   1167  H   ARG A  76     -11.732   3.408   5.844  1.00 92.12           H  
ATOM   1168  CA  ARG A  76     -12.280   2.383   4.044  1.00 92.12           C  
ATOM   1169  HA  ARG A  76     -12.264   1.298   3.947  1.00 92.12           H  
ATOM   1170  C   ARG A  76     -11.848   2.909   2.676  1.00 92.12           C  
ATOM   1171  CB  ARG A  76     -13.708   2.808   4.407  1.00 92.12           C  
ATOM   1172  HB2 ARG A  76     -14.360   2.663   3.545  1.00 92.12           H  
ATOM   1173  HB3 ARG A  76     -13.732   3.867   4.665  1.00 92.12           H  
ATOM   1174  O   ARG A  76     -11.617   2.144   1.748  1.00 92.12           O  
ATOM   1175  CG  ARG A  76     -14.220   1.968   5.587  1.00 92.12           C  
ATOM   1176  HG2 ARG A  76     -13.556   2.082   6.444  1.00 92.12           H  
ATOM   1177  HG3 ARG A  76     -14.241   0.914   5.309  1.00 92.12           H  
ATOM   1178  CD  ARG A  76     -15.627   2.389   6.010  1.00 92.12           C  
ATOM   1179  HD2 ARG A  76     -15.655   3.468   6.160  1.00 92.12           H  
ATOM   1180  HD3 ARG A  76     -15.867   1.886   6.947  1.00 92.12           H  
ATOM   1181  NE  ARG A  76     -16.590   1.996   4.972  1.00 92.12           N  
ATOM   1182  HE  ARG A  76     -16.231   1.417   4.226  1.00 92.12           H  
ATOM   1183  NH1 ARG A  76     -18.497   2.715   6.025  1.00 92.12           N  
ATOM   1184 HH11 ARG A  76     -17.932   3.061   6.788  1.00 92.12           H  
ATOM   1185 HH12 ARG A  76     -19.503   2.803   6.019  1.00 92.12           H  
ATOM   1186  NH2 ARG A  76     -18.600   1.735   4.009  1.00 92.12           N  
ATOM   1187 HH21 ARG A  76     -19.357   1.102   4.223  1.00 92.12           H  
ATOM   1188 HH22 ARG A  76     -18.085   1.515   3.169  1.00 92.12           H  
ATOM   1189  CZ  ARG A  76     -17.891   2.153   5.008  1.00 92.12           C  
ATOM   1190  N   ALA A  77     -11.619   4.221   2.575  1.00 91.69           N  
ATOM   1191  H   ALA A  77     -11.747   4.787   3.402  1.00 91.69           H  
ATOM   1192  CA  ALA A  77     -11.422   4.895   1.289  1.00 91.69           C  
ATOM   1193  HA  ALA A  77     -12.333   4.771   0.704  1.00 91.69           H  
ATOM   1194  C   ALA A  77     -10.277   4.345   0.419  1.00 91.69           C  
ATOM   1195  CB  ALA A  77     -11.210   6.389   1.554  1.00 91.69           C  
ATOM   1196  HB1 ALA A  77     -12.035   6.786   2.146  1.00 91.69           H  
ATOM   1197  HB2 ALA A  77     -10.278   6.534   2.100  1.00 91.69           H  
ATOM   1198  HB3 ALA A  77     -11.158   6.922   0.605  1.00 91.69           H  
ATOM   1199  O   ALA A  77     -10.362   4.494  -0.795  1.00 91.69           O  
ATOM   1200  N   TYR A  78      -9.226   3.761   1.012  1.00 91.75           N  
ATOM   1201  H   TYR A  78      -9.235   3.672   2.018  1.00 91.75           H  
ATOM   1202  CA  TYR A  78      -8.048   3.283   0.274  1.00 91.75           C  
ATOM   1203  HA  TYR A  78      -8.294   3.285  -0.787  1.00 91.75           H  
ATOM   1204  C   TYR A  78      -7.634   1.845   0.598  1.00 91.75           C  
ATOM   1205  CB  TYR A  78      -6.880   4.258   0.453  1.00 91.75           C  
ATOM   1206  HB2 TYR A  78      -6.028   3.888  -0.116  1.00 91.75           H  
ATOM   1207  HB3 TYR A  78      -6.587   4.298   1.502  1.00 91.75           H  
ATOM   1208  O   TYR A  78      -6.496   1.438   0.333  1.00 91.75           O  
ATOM   1209  CG  TYR A  78      -7.217   5.645  -0.049  1.00 91.75           C  
ATOM   1210  CD1 TYR A  78      -7.353   5.876  -1.431  1.00 91.75           C  
ATOM   1211  HD1 TYR A  78      -7.202   5.065  -2.128  1.00 91.75           H  
ATOM   1212  CD2 TYR A  78      -7.474   6.680   0.866  1.00 91.75           C  
ATOM   1213  HD2 TYR A  78      -7.342   6.509   1.924  1.00 91.75           H  
ATOM   1214  CE1 TYR A  78      -7.771   7.130  -1.907  1.00 91.75           C  
ATOM   1215  HE1 TYR A  78      -7.924   7.266  -2.967  1.00 91.75           H  
ATOM   1216  CE2 TYR A  78      -7.898   7.929   0.389  1.00 91.75           C  
ATOM   1217  HE2 TYR A  78      -8.038   8.747   1.080  1.00 91.75           H  
ATOM   1218  OH  TYR A  78      -8.541   9.352  -1.426  1.00 91.75           O  
ATOM   1219  HH  TYR A  78      -8.936   9.835  -0.696  1.00 91.75           H  
ATOM   1220  CZ  TYR A  78      -8.085   8.148  -0.990  1.00 91.75           C  
ATOM   1221  N   ALA A  79      -8.521   1.061   1.212  1.00 94.56           N  
ATOM   1222  H   ALA A  79      -9.437   1.422   1.437  1.00 94.56           H  
ATOM   1223  CA  ALA A  79      -8.203  -0.317   1.551  1.00 94.56           C  
ATOM   1224  HA  ALA A  79      -7.299  -0.330   2.159  1.00 94.56           H  
ATOM   1225  C   ALA A  79      -7.889  -1.155   0.301  1.00 94.56           C  
ATOM   1226  CB  ALA A  79      -9.323  -0.898   2.403  1.00 94.56           C  
ATOM   1227  HB1 ALA A  79     -10.298  -0.626   1.997  1.00 94.56           H  
ATOM   1228  HB2 ALA A  79      -9.217  -1.982   2.437  1.00 94.56           H  
ATOM   1229  HB3 ALA A  79      -9.248  -0.517   3.421  1.00 94.56           H  
ATOM   1230  O   ALA A  79      -6.868  -1.844   0.277  1.00 94.56           O  
ATOM   1231  N   ALA A  80      -8.682  -1.037  -0.770  1.00 95.38           N  
ATOM   1232  H   ALA A  80      -9.471  -0.409  -0.710  1.00 95.38           H  
ATOM   1233  CA  ALA A  80      -8.462  -1.761  -2.025  1.00 95.38           C  
ATOM   1234  HA  ALA A  80      -8.504  -2.831  -1.820  1.00 95.38           H  
ATOM   1235  C   ALA A  80      -7.074  -1.484  -2.641  1.00 95.38           C  
ATOM   1236  CB  ALA A  80      -9.611  -1.437  -2.986  1.00 95.38           C  
ATOM   1237  HB1 ALA A  80     -10.504  -1.986  -2.688  1.00 95.38           H  
ATOM   1238  HB2 ALA A  80      -9.826  -0.368  -2.978  1.00 95.38           H  
ATOM   1239  HB3 ALA A  80      -9.339  -1.738  -3.998  1.00 95.38           H  
ATOM   1240  O   ALA A  80      -6.358  -2.427  -2.979  1.00 95.38           O  
ATOM   1241  N   GLU A  81      -6.634  -0.226  -2.714  1.00 96.38           N  
ATOM   1242  H   GLU A  81      -7.272   0.525  -2.492  1.00 96.38           H  
ATOM   1243  CA  GLU A  81      -5.291   0.153  -3.176  1.00 96.38           C  
ATOM   1244  HA  GLU A  81      -5.153  -0.180  -4.205  1.00 96.38           H  
ATOM   1245  C   GLU A  81      -4.194  -0.503  -2.330  1.00 96.38           C  
ATOM   1246  CB  GLU A  81      -5.097   1.683  -3.116  1.00 96.38           C  
ATOM   1247  HB2 GLU A  81      -4.045   1.885  -3.317  1.00 96.38           H  
ATOM   1248  HB3 GLU A  81      -5.308   2.052  -2.113  1.00 96.38           H  
ATOM   1249  O   GLU A  81      -3.206  -1.008  -2.866  1.00 96.38           O  
ATOM   1250  CG  GLU A  81      -5.901   2.493  -4.147  1.00 96.38           C  
ATOM   1251  HG2 GLU A  81      -5.904   1.964  -5.099  1.00 96.38           H  
ATOM   1252  HG3 GLU A  81      -5.369   3.431  -4.308  1.00 96.38           H  
ATOM   1253  CD  GLU A  81      -7.340   2.831  -3.730  1.00 96.38           C  
ATOM   1254  OE1 GLU A  81      -7.894   3.757  -4.359  1.00 96.38           O  
ATOM   1255  OE2 GLU A  81      -7.898   2.140  -2.852  1.00 96.38           O  
ATOM   1256  N   HIS A  82      -4.372  -0.552  -1.006  1.00 96.00           N  
ATOM   1257  H   HIS A  82      -5.215  -0.150  -0.622  1.00 96.00           H  
ATOM   1258  CA  HIS A  82      -3.425  -1.206  -0.102  1.00 96.00           C  
ATOM   1259  HA  HIS A  82      -2.422  -0.843  -0.326  1.00 96.00           H  
ATOM   1260  C   HIS A  82      -3.396  -2.733  -0.277  1.00 96.00           C  
ATOM   1261  CB  HIS A  82      -3.761  -0.840   1.350  1.00 96.00           C  
ATOM   1262  HB2 HIS A  82      -3.344  -1.604   2.006  1.00 96.00           H  
ATOM   1263  HB3 HIS A  82      -4.842  -0.819   1.484  1.00 96.00           H  
ATOM   1264  O   HIS A  82      -2.322  -3.336  -0.178  1.00 96.00           O  
ATOM   1265  CG  HIS A  82      -3.198   0.481   1.796  1.00 96.00           C  
ATOM   1266  CD2 HIS A  82      -3.495   1.719   1.295  1.00 96.00           C  
ATOM   1267  HD2 HIS A  82      -4.169   1.941   0.481  1.00 96.00           H  
ATOM   1268  ND1 HIS A  82      -2.283   0.662   2.809  1.00 96.00           N  
ATOM   1269  HD1 HIS A  82      -2.011  -0.042   3.481  1.00 96.00           H  
ATOM   1270  CE1 HIS A  82      -2.047   1.975   2.928  1.00 96.00           C  
ATOM   1271  HE1 HIS A  82      -1.427   2.430   3.686  1.00 96.00           H  
ATOM   1272  NE2 HIS A  82      -2.745   2.655   2.012  1.00 96.00           N  
ATOM   1273  N   LEU A  83      -4.544  -3.366  -0.539  1.00 95.88           N  
ATOM   1274  H   LEU A  83      -5.391  -2.817  -0.581  1.00 95.88           H  
ATOM   1275  CA  LEU A  83      -4.631  -4.802  -0.822  1.00 95.88           C  
ATOM   1276  HA  LEU A  83      -4.149  -5.355  -0.016  1.00 95.88           H  
ATOM   1277  C   LEU A  83      -3.888  -5.150  -2.117  1.00 95.88           C  
ATOM   1278  CB  LEU A  83      -6.112  -5.226  -0.915  1.00 95.88           C  
ATOM   1279  HB2 LEU A  83      -6.152  -6.256  -1.269  1.00 95.88           H  
ATOM   1280  HB3 LEU A  83      -6.606  -4.608  -1.665  1.00 95.88           H  
ATOM   1281  O   LEU A  83      -3.025  -6.033  -2.097  1.00 95.88           O  
ATOM   1282  CG  LEU A  83      -6.931  -5.137   0.386  1.00 95.88           C  
ATOM   1283  HG  LEU A  83      -6.947  -4.115   0.764  1.00 95.88           H  
ATOM   1284  CD1 LEU A  83      -8.360  -5.537   0.069  1.00 95.88           C  
ATOM   1285 HD11 LEU A  83      -8.960  -5.491   0.978  1.00 95.88           H  
ATOM   1286 HD12 LEU A  83      -8.789  -4.840  -0.651  1.00 95.88           H  
ATOM   1287 HD13 LEU A  83      -8.385  -6.544  -0.349  1.00 95.88           H  
ATOM   1288  CD2 LEU A  83      -6.363  -6.008   1.499  1.00 95.88           C  
ATOM   1289 HD21 LEU A  83      -5.696  -6.754   1.067  1.00 95.88           H  
ATOM   1290 HD22 LEU A  83      -7.161  -6.519   2.037  1.00 95.88           H  
ATOM   1291 HD23 LEU A  83      -5.833  -5.371   2.207  1.00 95.88           H  
ATOM   1292  N   LEU A  84      -4.176  -4.425  -3.205  1.00 97.56           N  
ATOM   1293  H   LEU A  84      -4.900  -3.725  -3.132  1.00 97.56           H  
ATOM   1294  CA  LEU A  84      -3.552  -4.626  -4.515  1.00 97.56           C  
ATOM   1295  HA  LEU A  84      -3.688  -5.666  -4.813  1.00 97.56           H  
ATOM   1296  C   LEU A  84      -2.042  -4.342  -4.483  1.00 97.56           C  
ATOM   1297  CB  LEU A  84      -4.248  -3.752  -5.571  1.00 97.56           C  
ATOM   1298  HB2 LEU A  84      -4.222  -2.716  -5.234  1.00 97.56           H  
ATOM   1299  HB3 LEU A  84      -3.674  -3.823  -6.495  1.00 97.56           H  
ATOM   1300  O   LEU A  84      -1.238  -5.122  -4.999  1.00 97.56           O  
ATOM   1301  CG  LEU A  84      -5.713  -4.118  -5.881  1.00 97.56           C  
ATOM   1302  HG  LEU A  84      -6.345  -3.865  -5.030  1.00 97.56           H  
ATOM   1303  CD1 LEU A  84      -6.178  -3.293  -7.082  1.00 97.56           C  
ATOM   1304 HD11 LEU A  84      -7.235  -3.480  -7.266  1.00 97.56           H  
ATOM   1305 HD12 LEU A  84      -5.607  -3.563  -7.971  1.00 97.56           H  
ATOM   1306 HD13 LEU A  84      -6.050  -2.231  -6.872  1.00 97.56           H  
ATOM   1307  CD2 LEU A  84      -5.912  -5.605  -6.182  1.00 97.56           C  
ATOM   1308 HD21 LEU A  84      -5.952  -6.159  -5.245  1.00 97.56           H  
ATOM   1309 HD22 LEU A  84      -5.093  -5.981  -6.795  1.00 97.56           H  
ATOM   1310 HD23 LEU A  84      -6.854  -5.757  -6.708  1.00 97.56           H  
ATOM   1311  N   LEU A  85      -1.625  -3.276  -3.794  1.00 97.50           N  
ATOM   1312  H   LEU A  85      -2.312  -2.629  -3.435  1.00 97.50           H  
ATOM   1313  CA  LEU A  85      -0.204  -2.985  -3.604  1.00 97.50           C  
ATOM   1314  HA  LEU A  85       0.270  -3.010  -4.585  1.00 97.50           H  
ATOM   1315  C   LEU A  85       0.500  -4.055  -2.758  1.00 97.50           C  
ATOM   1316  CB  LEU A  85      -0.069  -1.580  -2.999  1.00 97.50           C  
ATOM   1317  HB2 LEU A  85      -0.485  -1.594  -1.991  1.00 97.50           H  
ATOM   1318  HB3 LEU A  85      -0.639  -0.871  -3.599  1.00 97.50           H  
ATOM   1319  O   LEU A  85       1.622  -4.458  -3.072  1.00 97.50           O  
ATOM   1320  CG  LEU A  85       1.387  -1.106  -2.927  1.00 97.50           C  
ATOM   1321  HG  LEU A  85       1.961  -1.895  -2.442  1.00 97.50           H  
ATOM   1322  CD1 LEU A  85       2.020  -0.830  -4.293  1.00 97.50           C  
ATOM   1323 HD11 LEU A  85       1.905   0.218  -4.569  1.00 97.50           H  
ATOM   1324 HD12 LEU A  85       3.081  -1.076  -4.255  1.00 97.50           H  
ATOM   1325 HD13 LEU A  85       1.560  -1.432  -5.077  1.00 97.50           H  
ATOM   1326  CD2 LEU A  85       1.515   0.132  -2.047  1.00 97.50           C  
ATOM   1327 HD21 LEU A  85       2.372   0.738  -2.342  1.00 97.50           H  
ATOM   1328 HD22 LEU A  85       1.664  -0.207  -1.022  1.00 97.50           H  
ATOM   1329 HD23 LEU A  85       0.604   0.728  -2.109  1.00 97.50           H  
ATOM   1330  N   GLY A  86      -0.163  -4.559  -1.713  1.00 95.69           N  
ATOM   1331  H   GLY A  86      -1.085  -4.201  -1.512  1.00 95.69           H  
ATOM   1332  CA  GLY A  86       0.382  -5.605  -0.851  1.00 95.69           C  
ATOM   1333  HA2 GLY A  86      -0.299  -5.748  -0.012  1.00 95.69           H  
ATOM   1334  HA3 GLY A  86       1.352  -5.291  -0.466  1.00 95.69           H  
ATOM   1335  C   GLY A  86       0.573  -6.940  -1.577  1.00 95.69           C  
ATOM   1336  O   GLY A  86       1.614  -7.579  -1.405  1.00 95.69           O  
ATOM   1337  N   VAL A  87      -0.380  -7.354  -2.424  1.00 95.94           N  
ATOM   1338  H   VAL A  87      -1.190  -6.769  -2.574  1.00 95.94           H  
ATOM   1339  CA  VAL A  87      -0.247  -8.581  -3.225  1.00 95.94           C  
ATOM   1340  HA  VAL A  87       0.094  -9.387  -2.574  1.00 95.94           H  
ATOM   1341  C   VAL A  87       0.845  -8.419  -4.275  1.00 95.94           C  
ATOM   1342  CB  VAL A  87      -1.592  -9.053  -3.809  1.00 95.94           C  
ATOM   1343  HB  VAL A  87      -2.302  -9.119  -2.985  1.00 95.94           H  
ATOM   1344  O   VAL A  87       1.679  -9.313  -4.408  1.00 95.94           O  
ATOM   1345  CG1 VAL A  87      -2.177  -8.114  -4.850  1.00 95.94           C  
ATOM   1346 HG11 VAL A  87      -1.514  -7.992  -5.706  1.00 95.94           H  
ATOM   1347 HG12 VAL A  87      -3.144  -8.484  -5.192  1.00 95.94           H  
ATOM   1348 HG13 VAL A  87      -2.332  -7.152  -4.362  1.00 95.94           H  
ATOM   1349  CG2 VAL A  87      -1.486 -10.441  -4.437  1.00 95.94           C  
ATOM   1350 HG21 VAL A  87      -0.770 -10.433  -5.258  1.00 95.94           H  
ATOM   1351 HG22 VAL A  87      -1.172 -11.172  -3.692  1.00 95.94           H  
ATOM   1352 HG23 VAL A  87      -2.461 -10.740  -4.822  1.00 95.94           H  
ATOM   1353  N   ALA A  88       0.942  -7.264  -4.940  1.00 97.38           N  
ATOM   1354  H   ALA A  88       0.232  -6.556  -4.820  1.00 97.38           H  
ATOM   1355  CA  ALA A  88       2.001  -7.018  -5.915  1.00 97.38           C  
ATOM   1356  HA  ALA A  88       1.957  -7.815  -6.657  1.00 97.38           H  
ATOM   1357  C   ALA A  88       3.403  -7.059  -5.282  1.00 97.38           C  
ATOM   1358  CB  ALA A  88       1.730  -5.684  -6.613  1.00 97.38           C  
ATOM   1359  HB1 ALA A  88       0.866  -5.797  -7.268  1.00 97.38           H  
ATOM   1360  HB2 ALA A  88       1.533  -4.906  -5.876  1.00 97.38           H  
ATOM   1361  HB3 ALA A  88       2.593  -5.393  -7.213  1.00 97.38           H  
ATOM   1362  O   ALA A  88       4.277  -7.764  -5.786  1.00 97.38           O  
ATOM   1363  N   ARG A  89       3.610  -6.406  -4.125  1.00 96.50           N  
ATOM   1364  H   ARG A  89       2.857  -5.832  -3.772  1.00 96.50           H  
ATOM   1365  CA  ARG A  89       4.896  -6.431  -3.398  1.00 96.50           C  
ATOM   1366  HA  ARG A  89       5.667  -6.047  -4.066  1.00 96.50           H  
ATOM   1367  C   ARG A  89       5.321  -7.840  -2.993  1.00 96.50           C  
ATOM   1368  CB  ARG A  89       4.800  -5.539  -2.153  1.00 96.50           C  
ATOM   1369  HB2 ARG A  89       4.539  -4.530  -2.471  1.00 96.50           H  
ATOM   1370  HB3 ARG A  89       3.987  -5.916  -1.532  1.00 96.50           H  
ATOM   1371  O   ARG A  89       6.510  -8.150  -3.086  1.00 96.50           O  
ATOM   1372  CG  ARG A  89       6.069  -5.480  -1.279  1.00 96.50           C  
ATOM   1373  HG2 ARG A  89       5.846  -4.950  -0.354  1.00 96.50           H  
ATOM   1374  HG3 ARG A  89       6.386  -6.483  -0.992  1.00 96.50           H  
ATOM   1375  CD  ARG A  89       7.213  -4.747  -1.984  1.00 96.50           C  
ATOM   1376  HD2 ARG A  89       6.878  -3.739  -2.229  1.00 96.50           H  
ATOM   1377  HD3 ARG A  89       7.432  -5.259  -2.921  1.00 96.50           H  
ATOM   1378  NE  ARG A  89       8.426  -4.628  -1.153  1.00 96.50           N  
ATOM   1379  HE  ARG A  89       8.585  -3.740  -0.699  1.00 96.50           H  
ATOM   1380  NH1 ARG A  89       9.327  -6.692  -1.547  1.00 96.50           N  
ATOM   1381 HH11 ARG A  89       8.545  -6.950  -2.132  1.00 96.50           H  
ATOM   1382 HH12 ARG A  89      10.138  -7.283  -1.434  1.00 96.50           H  
ATOM   1383  NH2 ARG A  89      10.538  -5.182  -0.485  1.00 96.50           N  
ATOM   1384 HH21 ARG A  89      10.899  -4.301  -0.822  1.00 96.50           H  
ATOM   1385 HH22 ARG A  89      10.655  -5.086   0.514  1.00 96.50           H  
ATOM   1386  CZ  ARG A  89       9.402  -5.500  -1.030  1.00 96.50           C  
ATOM   1387  N   ARG A  90       4.387  -8.676  -2.519  1.00 95.12           N  
ATOM   1388  H   ARG A  90       3.437  -8.338  -2.458  1.00 95.12           H  
ATOM   1389  CA  ARG A  90       4.658 -10.086  -2.162  1.00 95.12           C  
ATOM   1390  HA  ARG A  90       5.535 -10.153  -1.518  1.00 95.12           H  
ATOM   1391  C   ARG A  90       4.964 -10.949  -3.382  1.00 95.12           C  
ATOM   1392  CB  ARG A  90       3.451 -10.683  -1.427  1.00 95.12           C  
ATOM   1393  HB2 ARG A  90       2.540 -10.436  -1.972  1.00 95.12           H  
ATOM   1394  HB3 ARG A  90       3.555 -11.768  -1.406  1.00 95.12           H  
ATOM   1395  O   ARG A  90       5.698 -11.924  -3.262  1.00 95.12           O  
ATOM   1396  CG  ARG A  90       3.357 -10.187   0.019  1.00 95.12           C  
ATOM   1397  HG2 ARG A  90       4.305 -10.351   0.531  1.00 95.12           H  
ATOM   1398  HG3 ARG A  90       3.145  -9.118   0.027  1.00 95.12           H  
ATOM   1399  CD  ARG A  90       2.262 -10.963   0.759  1.00 95.12           C  
ATOM   1400  HD2 ARG A  90       2.261 -10.659   1.806  1.00 95.12           H  
ATOM   1401  HD3 ARG A  90       2.504 -12.025   0.729  1.00 95.12           H  
ATOM   1402  NE  ARG A  90       0.931 -10.766   0.153  1.00 95.12           N  
ATOM   1403  HE  ARG A  90       0.684 -11.416  -0.580  1.00 95.12           H  
ATOM   1404  NH1 ARG A  90       0.302  -8.959   1.402  1.00 95.12           N  
ATOM   1405 HH11 ARG A  90       1.230  -8.938   1.799  1.00 95.12           H  
ATOM   1406 HH12 ARG A  90      -0.451  -8.477   1.873  1.00 95.12           H  
ATOM   1407  NH2 ARG A  90      -1.151  -9.863  -0.017  1.00 95.12           N  
ATOM   1408 HH21 ARG A  90      -1.830  -9.166   0.256  1.00 95.12           H  
ATOM   1409 HH22 ARG A  90      -1.403 -10.557  -0.705  1.00 95.12           H  
ATOM   1410  CZ  ARG A  90       0.036  -9.866   0.504  1.00 95.12           C  
ATOM   1411  N   SER A  91       4.423 -10.571  -4.535  1.00 96.69           N  
ATOM   1412  H   SER A  91       3.815  -9.764  -4.534  1.00 96.69           H  
ATOM   1413  CA  SER A  91       4.525 -11.329  -5.779  1.00 96.69           C  
ATOM   1414  HA  SER A  91       4.586 -12.386  -5.521  1.00 96.69           H  
ATOM   1415  C   SER A  91       5.770 -10.986  -6.606  1.00 96.69           C  
ATOM   1416  CB  SER A  91       3.253 -11.155  -6.609  1.00 96.69           C  
ATOM   1417  HB2 SER A  91       3.292 -11.816  -7.475  1.00 96.69           H  
ATOM   1418  HB3 SER A  91       3.171 -10.124  -6.953  1.00 96.69           H  
ATOM   1419  O   SER A  91       6.073 -11.704  -7.552  1.00 96.69           O  
ATOM   1420  OG  SER A  91       2.123 -11.477  -5.817  1.00 96.69           O  
ATOM   1421  HG  SER A  91       1.906 -10.702  -5.293  1.00 96.69           H  
ATOM   1422  N   LEU A  92       6.541  -9.947  -6.242  1.00 96.19           N  
ATOM   1423  H   LEU A  92       6.211  -9.361  -5.488  1.00 96.19           H  
ATOM   1424  CA  LEU A  92       7.760  -9.535  -6.963  1.00 96.19           C  
ATOM   1425  HA  LEU A  92       7.451  -9.165  -7.940  1.00 96.19           H  
ATOM   1426  C   LEU A  92       8.770 -10.669  -7.257  1.00 96.19           C  
ATOM   1427  CB  LEU A  92       8.484  -8.397  -6.215  1.00 96.19           C  
ATOM   1428  HB2 LEU A  92       9.442  -8.236  -6.710  1.00 96.19           H  
ATOM   1429  HB3 LEU A  92       8.688  -8.703  -5.189  1.00 96.19           H  
ATOM   1430  O   LEU A  92       9.322 -10.660  -8.361  1.00 96.19           O  
ATOM   1431  CG  LEU A  92       7.771  -7.040  -6.175  1.00 96.19           C  
ATOM   1432  HG  LEU A  92       6.826  -7.150  -5.643  1.00 96.19           H  
ATOM   1433  CD1 LEU A  92       8.639  -6.049  -5.391  1.00 96.19           C  
ATOM   1434 HD11 LEU A  92       9.577  -5.878  -5.919  1.00 96.19           H  
ATOM   1435 HD12 LEU A  92       8.858  -6.449  -4.402  1.00 96.19           H  
ATOM   1436 HD13 LEU A  92       8.115  -5.098  -5.291  1.00 96.19           H  
ATOM   1437  CD2 LEU A  92       7.496  -6.470  -7.571  1.00 96.19           C  
ATOM   1438 HD21 LEU A  92       6.427  -6.524  -7.780  1.00 96.19           H  
ATOM   1439 HD22 LEU A  92       7.821  -5.432  -7.642  1.00 96.19           H  
ATOM   1440 HD23 LEU A  92       8.036  -7.021  -8.342  1.00 96.19           H  
ATOM   1441  N   PRO A  93       9.031 -11.635  -6.341  1.00 94.06           N  
ATOM   1442  CA  PRO A  93       9.983 -12.725  -6.590  1.00 94.06           C  
ATOM   1443  HA  PRO A  93      10.922 -12.301  -6.947  1.00 94.06           H  
ATOM   1444  C   PRO A  93       9.492 -13.757  -7.616  1.00 94.06           C  
ATOM   1445  CB  PRO A  93      10.216 -13.406  -5.228  1.00 94.06           C  
ATOM   1446  HB2 PRO A  93       9.552 -14.264  -5.126  1.00 94.06           H  
ATOM   1447  HB3 PRO A  93      11.263 -13.662  -5.064  1.00 94.06           H  
ATOM   1448  O   PRO A  93      10.261 -14.642  -7.992  1.00 94.06           O  
ATOM   1449  CG  PRO A  93       9.785 -12.344  -4.225  1.00 94.06           C  
ATOM   1450  HG2 PRO A  93      10.594 -11.626  -4.099  1.00 94.06           H  
ATOM   1451  HG3 PRO A  93       9.518 -12.775  -3.259  1.00 94.06           H  
ATOM   1452  CD  PRO A  93       8.622 -11.678  -4.942  1.00 94.06           C  
ATOM   1453  HD2 PRO A  93       7.736 -12.302  -4.826  1.00 94.06           H  
ATOM   1454  HD3 PRO A  93       8.433 -10.693  -4.515  1.00 94.06           H  
ATOM   1455  N   PHE A  94       8.223 -13.698  -8.034  1.00 93.50           N  
ATOM   1456  H   PHE A  94       7.640 -12.913  -7.781  1.00 93.50           H  
ATOM   1457  CA  PHE A  94       7.615 -14.696  -8.905  1.00 93.50           C  
ATOM   1458  HA  PHE A  94       8.319 -15.511  -9.073  1.00 93.50           H  
ATOM   1459  C   PHE A  94       7.277 -14.086 -10.251  1.00 93.50           C  
ATOM   1460  CB  PHE A  94       6.356 -15.277  -8.277  1.00 93.50           C  
ATOM   1461  HB2 PHE A  94       5.995 -16.074  -8.926  1.00 93.50           H  
ATOM   1462  HB3 PHE A  94       5.591 -14.501  -8.252  1.00 93.50           H  
ATOM   1463  O   PHE A  94       6.797 -12.957 -10.343  1.00 93.50           O  
ATOM   1464  CG  PHE A  94       6.524 -15.814  -6.875  1.00 93.50           C  
ATOM   1465  CD1 PHE A  94       7.044 -17.103  -6.648  1.00 93.50           C  
ATOM   1466  HD1 PHE A  94       7.383 -17.706  -7.477  1.00 93.50           H  
ATOM   1467  CD2 PHE A  94       6.089 -15.039  -5.793  1.00 93.50           C  
ATOM   1468  HD2 PHE A  94       5.742 -14.030  -5.962  1.00 93.50           H  
ATOM   1469  CE1 PHE A  94       7.007 -17.658  -5.356  1.00 93.50           C  
ATOM   1470  HE1 PHE A  94       7.288 -18.689  -5.201  1.00 93.50           H  
ATOM   1471  CE2 PHE A  94       6.094 -15.574  -4.502  1.00 93.50           C  
ATOM   1472  HE2 PHE A  94       5.751 -14.955  -3.686  1.00 93.50           H  
ATOM   1473  CZ  PHE A  94       6.467 -16.914  -4.297  1.00 93.50           C  
ATOM   1474  HZ  PHE A  94       6.331 -17.380  -3.332  1.00 93.50           H  
ATOM   1475  N   LYS A  95       7.514 -14.862 -11.302  1.00 92.50           N  
ATOM   1476  H   LYS A  95       7.857 -15.798 -11.142  1.00 92.50           H  
ATOM   1477  CA  LYS A  95       7.143 -14.506 -12.665  1.00 92.50           C  
ATOM   1478  HA  LYS A  95       7.131 -13.421 -12.767  1.00 92.50           H  
ATOM   1479  C   LYS A  95       5.736 -15.026 -12.968  1.00 92.50           C  
ATOM   1480  CB  LYS A  95       8.208 -15.081 -13.602  1.00 92.50           C  
ATOM   1481  HB2 LYS A  95       8.174 -16.170 -13.568  1.00 92.50           H  
ATOM   1482  HB3 LYS A  95       9.189 -14.740 -13.272  1.00 92.50           H  
ATOM   1483  O   LYS A  95       5.459 -16.188 -12.679  1.00 92.50           O  
ATOM   1484  CG  LYS A  95       7.972 -14.608 -15.033  1.00 92.50           C  
ATOM   1485  HG2 LYS A  95       7.026 -15.024 -15.381  1.00 92.50           H  
ATOM   1486  HG3 LYS A  95       7.918 -13.520 -15.054  1.00 92.50           H  
ATOM   1487  CD  LYS A  95       9.088 -15.088 -15.956  1.00 92.50           C  
ATOM   1488  HD2 LYS A  95       9.096 -16.178 -15.972  1.00 92.50           H  
ATOM   1489  HD3 LYS A  95      10.046 -14.715 -15.594  1.00 92.50           H  
ATOM   1490  CE  LYS A  95       8.800 -14.545 -17.354  1.00 92.50           C  
ATOM   1491  HE2 LYS A  95       7.815 -14.893 -17.667  1.00 92.50           H  
ATOM   1492  HE3 LYS A  95       8.757 -13.457 -17.301  1.00 92.50           H  
ATOM   1493  NZ  LYS A  95       9.844 -14.978 -18.314  1.00 92.50           N  
ATOM   1494  HZ1 LYS A  95      10.758 -14.723 -17.965  1.00 92.50           H  
ATOM   1495  HZ2 LYS A  95       9.794 -15.978 -18.442  1.00 92.50           H  
ATOM   1496  HZ3 LYS A  95       9.685 -14.527 -19.204  1.00 92.50           H  
ATOM   1497  N   ASP A  96       4.883 -14.180 -13.552  1.00 94.44           N  
ATOM   1498  H   ASP A  96       5.211 -13.257 -13.798  1.00 94.44           H  
ATOM   1499  CA  ASP A  96       3.536 -14.553 -14.012  1.00 94.44           C  
ATOM   1500  HA  ASP A  96       3.020 -13.627 -14.266  1.00 94.44           H  
ATOM   1501  C   ASP A  96       2.659 -15.227 -12.934  1.00 94.44           C  
ATOM   1502  CB  ASP A  96       3.637 -15.367 -15.317  1.00 94.44           C  
ATOM   1503  HB2 ASP A  96       2.642 -15.692 -15.619  1.00 94.44           H  
ATOM   1504  HB3 ASP A  96       4.250 -16.255 -15.162  1.00 94.44           H  
ATOM   1505  O   ASP A  96       1.843 -16.098 -13.235  1.00 94.44           O  
ATOM   1506  CG  ASP A  96       4.202 -14.543 -16.474  1.00 94.44           C  
ATOM   1507  OD1 ASP A  96       3.579 -13.498 -16.757  1.00 94.44           O  
ATOM   1508  OD2 ASP A  96       5.231 -14.957 -17.067  1.00 94.44           O  
ATOM   1509  N   MET A  97       2.835 -14.862 -11.660  1.00 95.06           N  
ATOM   1510  H   MET A  97       3.528 -14.160 -11.443  1.00 95.06           H  
ATOM   1511  CA  MET A  97       2.107 -15.466 -10.543  1.00 95.06           C  
ATOM   1512  HA  MET A  97       1.130 -15.791 -10.900  1.00 95.06           H  
ATOM   1513  C   MET A  97       1.889 -14.465  -9.413  1.00 95.06           C  
ATOM   1514  CB  MET A  97       2.871 -16.705 -10.046  1.00 95.06           C  
ATOM   1515  HB2 MET A  97       3.827 -16.399  -9.624  1.00 95.06           H  
ATOM   1516  HB3 MET A  97       3.060 -17.368 -10.891  1.00 95.06           H  
ATOM   1517  O   MET A  97       2.822 -13.776  -9.008  1.00 95.06           O  
ATOM   1518  CG  MET A  97       2.079 -17.478  -8.988  1.00 95.06           C  
ATOM   1519  HG2 MET A  97       1.862 -16.821  -8.146  1.00 95.06           H  
ATOM   1520  HG3 MET A  97       1.122 -17.767  -9.422  1.00 95.06           H  
ATOM   1521  SD  MET A  97       2.893 -18.962  -8.334  1.00 95.06           S  
ATOM   1522  CE  MET A  97       4.232 -18.173  -7.395  1.00 95.06           C  
ATOM   1523  HE1 MET A  97       5.076 -18.046  -8.072  1.00 95.06           H  
ATOM   1524  HE2 MET A  97       3.894 -17.204  -7.026  1.00 95.06           H  
ATOM   1525  HE3 MET A  97       4.532 -18.793  -6.551  1.00 95.06           H  
ATOM   1526  N   LEU A  98       0.672 -14.431  -8.869  1.00 96.06           N  
ATOM   1527  H   LEU A  98      -0.052 -15.009  -9.272  1.00 96.06           H  
ATOM   1528  CA  LEU A  98       0.354 -13.695  -7.651  1.00 96.06           C  
ATOM   1529  HA  LEU A  98       1.096 -12.907  -7.525  1.00 96.06           H  
ATOM   1530  C   LEU A  98       0.435 -14.614  -6.424  1.00 96.06           C  
ATOM   1531  CB  LEU A  98      -1.025 -13.020  -7.745  1.00 96.06           C  
ATOM   1532  HB2 LEU A  98      -1.785 -13.795  -7.851  1.00 96.06           H  
ATOM   1533  HB3 LEU A  98      -1.224 -12.504  -6.805  1.00 96.06           H  
ATOM   1534  O   LEU A  98      -0.141 -15.703  -6.430  1.00 96.06           O  
ATOM   1535  CG  LEU A  98      -1.179 -12.020  -8.901  1.00 96.06           C  
ATOM   1536  HG  LEU A  98      -0.973 -12.519  -9.849  1.00 96.06           H  
ATOM   1537  CD1 LEU A  98      -2.617 -11.508  -8.945  1.00 96.06           C  
ATOM   1538 HD11 LEU A  98      -3.284 -12.346  -9.148  1.00 96.06           H  
ATOM   1539 HD12 LEU A  98      -2.885 -11.040  -7.998  1.00 96.06           H  
ATOM   1540 HD13 LEU A  98      -2.726 -10.781  -9.750  1.00 96.06           H  
ATOM   1541  CD2 LEU A  98      -0.236 -10.827  -8.746  1.00 96.06           C  
ATOM   1542 HD21 LEU A  98      -0.398 -10.335  -7.787  1.00 96.06           H  
ATOM   1543 HD22 LEU A  98      -0.422 -10.119  -9.554  1.00 96.06           H  
ATOM   1544 HD23 LEU A  98       0.798 -11.164  -8.819  1.00 96.06           H  
ATOM   1545  N   LEU A  99       1.112 -14.159  -5.365  1.00 95.25           N  
ATOM   1546  H   LEU A  99       1.574 -13.267  -5.468  1.00 95.25           H  
ATOM   1547  CA  LEU A  99       1.166 -14.798  -4.044  1.00 95.25           C  
ATOM   1548  HA  LEU A  99       0.809 -15.824  -4.127  1.00 95.25           H  
ATOM   1549  C   LEU A  99       0.251 -14.062  -3.062  1.00 95.25           C  
ATOM   1550  CB  LEU A  99       2.627 -14.838  -3.554  1.00 95.25           C  
ATOM   1551  HB2 LEU A  99       3.231 -15.395  -4.270  1.00 95.25           H  
ATOM   1552  HB3 LEU A  99       3.003 -13.816  -3.510  1.00 95.25           H  
ATOM   1553  O   LEU A  99       0.495 -12.907  -2.690  1.00 95.25           O  
ATOM   1554  CG  LEU A  99       2.778 -15.480  -2.158  1.00 95.25           C  
ATOM   1555  HG  LEU A  99       2.098 -14.992  -1.459  1.00 95.25           H  
ATOM   1556  CD1 LEU A  99       2.479 -16.974  -2.168  1.00 95.25           C  
ATOM   1557 HD11 LEU A  99       1.423 -17.148  -2.374  1.00 95.25           H  
ATOM   1558 HD12 LEU A  99       3.088 -17.472  -2.923  1.00 95.25           H  
ATOM   1559 HD13 LEU A  99       2.701 -17.400  -1.189  1.00 95.25           H  
ATOM   1560  CD2 LEU A  99       4.182 -15.320  -1.579  1.00 95.25           C  
ATOM   1561 HD21 LEU A  99       4.866 -16.030  -2.043  1.00 95.25           H  
ATOM   1562 HD22 LEU A  99       4.537 -14.298  -1.712  1.00 95.25           H  
ATOM   1563 HD23 LEU A  99       4.148 -15.540  -0.512  1.00 95.25           H  
ATOM   1564  N   LEU A 100      -0.799 -14.741  -2.610  1.00 93.75           N  
ATOM   1565  H   LEU A 100      -0.916 -15.704  -2.889  1.00 93.75           H  
ATOM   1566  CA  LEU A 100      -1.720 -14.210  -1.612  1.00 93.75           C  
ATOM   1567  HA  LEU A 100      -1.891 -13.155  -1.829  1.00 93.75           H  
ATOM   1568  C   LEU A 100      -1.111 -14.267  -0.200  1.00 93.75           C  
ATOM   1569  CB  LEU A 100      -3.064 -14.951  -1.694  1.00 93.75           C  
ATOM   1570  HB2 LEU A 100      -3.751 -14.515  -0.969  1.00 93.75           H  
ATOM   1571  HB3 LEU A 100      -2.888 -15.988  -1.409  1.00 93.75           H  
ATOM   1572  O   LEU A 100      -0.097 -14.916   0.041  1.00 93.75           O  
ATOM   1573  CG  LEU A 100      -3.745 -14.945  -3.075  1.00 93.75           C  
ATOM   1574  HG  LEU A 100      -3.110 -15.486  -3.776  1.00 93.75           H  
ATOM   1575  CD1 LEU A 100      -5.065 -15.709  -2.968  1.00 93.75           C  
ATOM   1576 HD11 LEU A 100      -4.975 -16.540  -2.269  1.00 93.75           H  
ATOM   1577 HD12 LEU A 100      -5.328 -16.106  -3.948  1.00 93.75           H  
ATOM   1578 HD13 LEU A 100      -5.857 -15.051  -2.609  1.00 93.75           H  
ATOM   1579  CD2 LEU A 100      -3.996 -13.534  -3.643  1.00 93.75           C  
ATOM   1580 HD21 LEU A 100      -3.474 -13.441  -4.596  1.00 93.75           H  
ATOM   1581 HD22 LEU A 100      -5.056 -13.354  -3.824  1.00 93.75           H  
ATOM   1582 HD23 LEU A 100      -3.640 -12.754  -2.971  1.00 93.75           H  
ATOM   1583  N   SER A 101      -1.718 -13.567   0.764  1.00 90.69           N  
ATOM   1584  H   SER A 101      -2.607 -13.127   0.572  1.00 90.69           H  
ATOM   1585  CA  SER A 101      -1.226 -13.534   2.156  1.00 90.69           C  
ATOM   1586  HA  SER A 101      -0.158 -13.315   2.147  1.00 90.69           H  
ATOM   1587  C   SER A 101      -1.413 -14.847   2.920  1.00 90.69           C  
ATOM   1588  CB  SER A 101      -1.945 -12.432   2.929  1.00 90.69           C  
ATOM   1589  HB2 SER A 101      -1.589 -12.420   3.959  1.00 90.69           H  
ATOM   1590  HB3 SER A 101      -1.729 -11.468   2.468  1.00 90.69           H  
ATOM   1591  O   SER A 101      -0.810 -15.017   3.975  1.00 90.69           O  
ATOM   1592  OG  SER A 101      -3.338 -12.664   2.899  1.00 90.69           O  
ATOM   1593  HG  SER A 101      -3.575 -13.276   3.600  1.00 90.69           H  
ATOM   1594  N   ASN A 102      -2.259 -15.745   2.416  1.00 89.88           N  
ATOM   1595  H   ASN A 102      -2.707 -15.552   1.531  1.00 89.88           H  
ATOM   1596  CA  ASN A 102      -2.524 -17.065   2.974  1.00 89.88           C  
ATOM   1597  HA  ASN A 102      -2.186 -17.076   4.010  1.00 89.88           H  
ATOM   1598  C   ASN A 102      -1.739 -18.176   2.253  1.00 89.88           C  
ATOM   1599  CB  ASN A 102      -4.043 -17.308   2.965  1.00 89.88           C  
ATOM   1600  HB2 ASN A 102      -4.545 -16.491   3.484  1.00 89.88           H  
ATOM   1601  HB3 ASN A 102      -4.254 -18.236   3.498  1.00 89.88           H  
ATOM   1602  O   ASN A 102      -2.135 -19.336   2.329  1.00 89.88           O  
ATOM   1603  CG  ASN A 102      -4.643 -17.388   1.575  1.00 89.88           C  
ATOM   1604  ND2 ASN A 102      -5.849 -17.889   1.472  1.00 89.88           N  
ATOM   1605 HD21 ASN A 102      -6.322 -18.296   2.266  1.00 89.88           H  
ATOM   1606 HD22 ASN A 102      -6.340 -17.730   0.604  1.00 89.88           H  
ATOM   1607  OD1 ASN A 102      -4.074 -16.940   0.591  1.00 89.88           O  
ATOM   1608  N   ASP A 103      -0.673 -17.811   1.535  1.00 89.69           N  
ATOM   1609  H   ASP A 103      -0.422 -16.833   1.529  1.00 89.69           H  
ATOM   1610  CA  ASP A 103       0.207 -18.714   0.783  1.00 89.69           C  
ATOM   1611  HA  ASP A 103       0.981 -18.082   0.347  1.00 89.69           H  
ATOM   1612  C   ASP A 103      -0.458 -19.426  -0.408  1.00 89.69           C  
ATOM   1613  CB  ASP A 103       0.933 -19.681   1.737  1.00 89.69           C  
ATOM   1614  HB2 ASP A 103       1.705 -20.216   1.183  1.00 89.69           H  
ATOM   1615  HB3 ASP A 103       0.225 -20.420   2.112  1.00 89.69           H  
ATOM   1616  O   ASP A 103       0.175 -20.253  -1.064  1.00 89.69           O  
ATOM   1617  CG  ASP A 103       1.577 -18.950   2.921  1.00 89.69           C  
ATOM   1618  OD1 ASP A 103       2.407 -18.051   2.657  1.00 89.69           O  
ATOM   1619  OD2 ASP A 103       1.188 -19.233   4.083  1.00 89.69           O  
ATOM   1620  N   ALA A 104      -1.714 -19.102  -0.733  1.00 91.38           N  
ATOM   1621  H   ALA A 104      -2.208 -18.433  -0.160  1.00 91.38           H  
ATOM   1622  CA  ALA A 104      -2.328 -19.526  -1.983  1.00 91.38           C  
ATOM   1623  HA  ALA A 104      -2.092 -20.579  -2.135  1.00 91.38           H  
ATOM   1624  C   ALA A 104      -1.715 -18.750  -3.157  1.00 91.38           C  
ATOM   1625  CB  ALA A 104      -3.858 -19.403  -1.923  1.00 91.38           C  
ATOM   1626  HB1 ALA A 104      -4.304 -20.394  -2.008  1.00 91.38           H  
ATOM   1627  HB2 ALA A 104      -4.213 -18.789  -2.751  1.00 91.38           H  
ATOM   1628  HB3 ALA A 104      -4.188 -18.955  -0.986  1.00 91.38           H  
ATOM   1629  O   ALA A 104      -1.424 -17.552  -3.050  1.00 91.38           O  
ATOM   1630  N   CYS A 105      -1.577 -19.418  -4.302  1.00 93.44           N  
ATOM   1631  H   CYS A 105      -1.871 -20.384  -4.334  1.00 93.44           H  
ATOM   1632  CA  CYS A 105      -1.002 -18.823  -5.503  1.00 93.44           C  
ATOM   1633  HA  CYS A 105      -0.732 -17.789  -5.288  1.00 93.44           H  
ATOM   1634  C   CYS A 105      -1.983 -18.795  -6.672  1.00 93.44           C  
ATOM   1635  CB  CYS A 105       0.292 -19.536  -5.888  1.00 93.44           C  
ATOM   1636  HB2 CYS A 105       0.131 -20.607  -6.014  1.00 93.44           H  
ATOM   1637  HB3 CYS A 105       0.633 -19.120  -6.836  1.00 93.44           H  
ATOM   1638  O   CYS A 105      -2.810 -19.691  -6.861  1.00 93.44           O  
ATOM   1639  SG  CYS A 105       1.566 -19.241  -4.638  1.00 93.44           S  
ATOM   1640  HG  CYS A 105       2.587 -19.694  -5.371  1.00 93.44           H  
ATOM   1641  N   ILE A 106      -1.847 -17.757  -7.491  1.00 94.75           N  
ATOM   1642  H   ILE A 106      -1.215 -17.019  -7.215  1.00 94.75           H  
ATOM   1643  CA  ILE A 106      -2.635 -17.553  -8.701  1.00 94.75           C  
ATOM   1644  HA  ILE A 106      -3.240 -18.437  -8.903  1.00 94.75           H  
ATOM   1645  C   ILE A 106      -1.652 -17.378  -9.855  1.00 94.75           C  
ATOM   1646  CB  ILE A 106      -3.578 -16.343  -8.561  1.00 94.75           C  
ATOM   1647  HB  ILE A 106      -2.963 -15.445  -8.502  1.00 94.75           H  
ATOM   1648  O   ILE A 106      -1.206 -16.267 -10.159  1.00 94.75           O  
ATOM   1649  CG1 ILE A 106      -4.444 -16.419  -7.296  1.00 94.75           C  
ATOM   1650 HG12 ILE A 106      -3.821 -16.576  -6.415  1.00 94.75           H  
ATOM   1651 HG13 ILE A 106      -5.115 -17.270  -7.407  1.00 94.75           H  
ATOM   1652  CG2 ILE A 106      -4.465 -16.237  -9.811  1.00 94.75           C  
ATOM   1653 HG21 ILE A 106      -3.890 -16.342 -10.732  1.00 94.75           H  
ATOM   1654 HG22 ILE A 106      -4.927 -15.250  -9.831  1.00 94.75           H  
ATOM   1655 HG23 ILE A 106      -5.242 -17.001  -9.793  1.00 94.75           H  
ATOM   1656  CD1 ILE A 106      -5.262 -15.168  -7.013  1.00 94.75           C  
ATOM   1657 HD11 ILE A 106      -4.612 -14.300  -6.899  1.00 94.75           H  
ATOM   1658 HD12 ILE A 106      -5.820 -15.296  -6.085  1.00 94.75           H  
ATOM   1659 HD13 ILE A 106      -5.982 -14.977  -7.808  1.00 94.75           H  
ATOM   1660  N   PRO A 107      -1.248 -18.466 -10.512  1.00 95.00           N  
ATOM   1661  CA  PRO A 107      -0.469 -18.308 -11.730  1.00 95.00           C  
ATOM   1662  HA  PRO A 107       0.402 -17.673 -11.567  1.00 95.00           H  
ATOM   1663  C   PRO A 107      -1.350 -17.679 -12.847  1.00 95.00           C  
ATOM   1664  CB  PRO A 107      -0.037 -19.752 -12.047  1.00 95.00           C  
ATOM   1665  HB2 PRO A 107       0.970 -19.824 -12.458  1.00 95.00           H  
ATOM   1666  HB3 PRO A 107      -0.627 -20.110 -12.890  1.00 95.00           H  
ATOM   1667  O   PRO A 107      -2.566 -17.907 -12.881  1.00 95.00           O  
ATOM   1668  CG  PRO A 107      -0.322 -20.669 -10.851  1.00 95.00           C  
ATOM   1669  HG2 PRO A 107      -0.779 -21.538 -11.327  1.00 95.00           H  
ATOM   1670  HG3 PRO A 107       0.552 -20.918 -10.250  1.00 95.00           H  
ATOM   1671  CD  PRO A 107      -1.385 -19.866 -10.106  1.00 95.00           C  
ATOM   1672  HD2 PRO A 107      -2.375 -20.217 -10.398  1.00 95.00           H  
ATOM   1673  HD3 PRO A 107      -1.197 -19.999  -9.041  1.00 95.00           H  
ATOM   1674  N   ARG A 108      -0.724 -16.969 -13.803  1.00 94.19           N  
ATOM   1675  H   ARG A 108       0.268 -16.824 -13.680  1.00 94.19           H  
ATOM   1676  CA  ARG A 108      -1.419 -16.201 -14.858  1.00 94.19           C  
ATOM   1677  HA  ARG A 108      -2.010 -15.410 -14.396  1.00 94.19           H  
ATOM   1678  C   ARG A 108      -2.401 -17.074 -15.638  1.00 94.19           C  
ATOM   1679  CB  ARG A 108      -0.379 -15.562 -15.788  1.00 94.19           C  
ATOM   1680  HB2 ARG A 108       0.199 -16.355 -16.263  1.00 94.19           H  
ATOM   1681  HB3 ARG A 108       0.306 -14.951 -15.199  1.00 94.19           H  
ATOM   1682  O   ARG A 108      -3.481 -16.628 -15.986  1.00 94.19           O  
ATOM   1683  CG  ARG A 108      -1.004 -14.674 -16.875  1.00 94.19           C  
ATOM   1684  HG2 ARG A 108      -1.548 -13.865 -16.388  1.00 94.19           H  
ATOM   1685  HG3 ARG A 108      -1.703 -15.251 -17.481  1.00 94.19           H  
ATOM   1686  CD  ARG A 108       0.055 -14.068 -17.816  1.00 94.19           C  
ATOM   1687  HD2 ARG A 108       0.517 -14.860 -18.406  1.00 94.19           H  
ATOM   1688  HD3 ARG A 108       0.835 -13.592 -17.222  1.00 94.19           H  
ATOM   1689  NE  ARG A 108      -0.532 -13.082 -18.748  1.00 94.19           N  
ATOM   1690  HE  ARG A 108      -0.863 -13.410 -19.644  1.00 94.19           H  
ATOM   1691  NH1 ARG A 108      -0.393 -11.268 -17.359  1.00 94.19           N  
ATOM   1692 HH11 ARG A 108       0.299 -11.748 -16.801  1.00 94.19           H  
ATOM   1693 HH12 ARG A 108      -0.303 -10.262 -17.361  1.00 94.19           H  
ATOM   1694  NH2 ARG A 108      -1.206 -11.006 -19.385  1.00 94.19           N  
ATOM   1695 HH21 ARG A 108      -1.450 -10.099 -19.013  1.00 94.19           H  
ATOM   1696 HH22 ARG A 108      -0.679 -10.947 -20.244  1.00 94.19           H  
ATOM   1697  CZ  ARG A 108      -0.715 -11.801 -18.493  1.00 94.19           C  
ATOM   1698  N   GLY A 109      -2.043 -18.334 -15.892  1.00 90.75           N  
ATOM   1699  H   GLY A 109      -1.141 -18.632 -15.547  1.00 90.75           H  
ATOM   1700  CA  GLY A 109      -2.911 -19.307 -16.572  1.00 90.75           C  
ATOM   1701  HA2 GLY A 109      -3.298 -18.868 -17.492  1.00 90.75           H  
ATOM   1702  HA3 GLY A 109      -2.310 -20.176 -16.839  1.00 90.75           H  
ATOM   1703  C   GLY A 109      -4.109 -19.784 -15.737  1.00 90.75           C  
ATOM   1704  O   GLY A 109      -5.126 -20.161 -16.312  1.00 90.75           O  
ATOM   1705  N   HIS A 110      -4.023 -19.717 -14.405  1.00 90.31           N  
ATOM   1706  H   HIS A 110      -3.234 -19.236 -13.999  1.00 90.31           H  
ATOM   1707  CA  HIS A 110      -5.094 -20.121 -13.488  1.00 90.31           C  
ATOM   1708  HA  HIS A 110      -5.589 -21.006 -13.887  1.00 90.31           H  
ATOM   1709  C   HIS A 110      -6.169 -19.047 -13.327  1.00 90.31           C  
ATOM   1710  CB  HIS A 110      -4.492 -20.485 -12.124  1.00 90.31           C  
ATOM   1711  HB2 HIS A 110      -3.660 -21.175 -12.268  1.00 90.31           H  
ATOM   1712  HB3 HIS A 110      -4.119 -19.577 -11.651  1.00 90.31           H  
ATOM   1713  O   HIS A 110      -7.275 -19.347 -12.889  1.00 90.31           O  
ATOM   1714  CG  HIS A 110      -5.478 -21.146 -11.188  1.00 90.31           C  
ATOM   1715  CD2 HIS A 110      -5.987 -20.611 -10.038  1.00 90.31           C  
ATOM   1716  HD2 HIS A 110      -5.757 -19.644  -9.615  1.00 90.31           H  
ATOM   1717  ND1 HIS A 110      -6.056 -22.399 -11.394  1.00 90.31           N  
ATOM   1718  CE1 HIS A 110      -6.912 -22.583 -10.377  1.00 90.31           C  
ATOM   1719  HE1 HIS A 110      -7.520 -23.465 -10.240  1.00 90.31           H  
ATOM   1720  NE2 HIS A 110      -6.889 -21.528  -9.542  1.00 90.31           N  
ATOM   1721  HE2 HIS A 110      -7.440 -21.415  -8.703  1.00 90.31           H  
ATOM   1722  N   SER A 111      -5.894 -17.798 -13.715  1.00 84.94           N  
ATOM   1723  H   SER A 111      -5.003 -17.587 -14.141  1.00 84.94           H  
ATOM   1724  CA  SER A 111      -6.847 -16.695 -13.556  1.00 84.94           C  
ATOM   1725  HA  SER A 111      -7.134 -16.643 -12.506  1.00 84.94           H  
ATOM   1726  C   SER A 111      -8.140 -16.898 -14.363  1.00 84.94           C  
ATOM   1727  CB  SER A 111      -6.170 -15.373 -13.914  1.00 84.94           C  
ATOM   1728  HB2 SER A 111      -5.194 -15.317 -13.433  1.00 84.94           H  
ATOM   1729  HB3 SER A 111      -6.787 -14.550 -13.554  1.00 84.94           H  
ATOM   1730  O   SER A 111      -9.195 -16.408 -13.969  1.00 84.94           O  
ATOM   1731  OG  SER A 111      -6.032 -15.246 -15.311  1.00 84.94           O  
ATOM   1732  HG  SER A 111      -6.712 -14.623 -15.579  1.00 84.94           H  
ATOM   1733  N   SER A 112      -8.097 -17.694 -15.439  1.00 86.62           N  
ATOM   1734  H   SER A 112      -7.206 -18.106 -15.678  1.00 86.62           H  
ATOM   1735  CA  SER A 112      -9.276 -18.083 -16.230  1.00 86.62           C  
ATOM   1736  HA  SER A 112      -9.796 -17.177 -16.540  1.00 86.62           H  
ATOM   1737  C   SER A 112     -10.285 -18.940 -15.450  1.00 86.62           C  
ATOM   1738  CB  SER A 112      -8.841 -18.842 -17.486  1.00 86.62           C  
ATOM   1739  HB2 SER A 112      -8.161 -18.222 -18.071  1.00 86.62           H  
ATOM   1740  HB3 SER A 112      -9.725 -19.068 -18.082  1.00 86.62           H  
ATOM   1741  O   SER A 112     -11.468 -18.940 -15.787  1.00 86.62           O  
ATOM   1742  OG  SER A 112      -8.189 -20.046 -17.128  1.00 86.62           O  
ATOM   1743  HG  SER A 112      -7.324 -20.116 -17.539  1.00 86.62           H  
ATOM   1744  N   HIS A 113      -9.850 -19.621 -14.383  1.00 89.19           N  
ATOM   1745  H   HIS A 113      -8.868 -19.572 -14.152  1.00 89.19           H  
ATOM   1746  CA  HIS A 113     -10.711 -20.370 -13.465  1.00 89.19           C  
ATOM   1747  HA  HIS A 113     -11.534 -20.799 -14.035  1.00 89.19           H  
ATOM   1748  C   HIS A 113     -11.348 -19.495 -12.376  1.00 89.19           C  
ATOM   1749  CB  HIS A 113      -9.906 -21.529 -12.861  1.00 89.19           C  
ATOM   1750  HB2 HIS A 113     -10.532 -22.064 -12.146  1.00 89.19           H  
ATOM   1751  HB3 HIS A 113      -9.041 -21.139 -12.325  1.00 89.19           H  
ATOM   1752  O   HIS A 113     -12.114 -20.002 -11.561  1.00 89.19           O  
ATOM   1753  CG  HIS A 113      -9.453 -22.529 -13.891  1.00 89.19           C  
ATOM   1754  CD2 HIS A 113      -8.172 -22.757 -14.310  1.00 89.19           C  
ATOM   1755  HD2 HIS A 113      -7.287 -22.246 -13.960  1.00 89.19           H  
ATOM   1756  ND1 HIS A 113     -10.261 -23.428 -14.544  1.00 89.19           N  
ATOM   1757  HD1 HIS A 113     -11.262 -23.508 -14.434  1.00 89.19           H  
ATOM   1758  CE1 HIS A 113      -9.487 -24.174 -15.344  1.00 89.19           C  
ATOM   1759  HE1 HIS A 113      -9.838 -24.954 -16.003  1.00 89.19           H  
ATOM   1760  NE2 HIS A 113      -8.204 -23.811 -15.227  1.00 89.19           N  
ATOM   1761  N   LEU A 114     -11.057 -18.191 -12.363  1.00 88.31           N  
ATOM   1762  H   LEU A 114     -10.428 -17.835 -13.069  1.00 88.31           H  
ATOM   1763  CA  LEU A 114     -11.584 -17.204 -11.418  1.00 88.31           C  
ATOM   1764  HA  LEU A 114     -12.351 -17.659 -10.791  1.00 88.31           H  
ATOM   1765  C   LEU A 114     -12.250 -16.043 -12.188  1.00 88.31           C  
ATOM   1766  CB  LEU A 114     -10.429 -16.707 -10.527  1.00 88.31           C  
ATOM   1767  HB2 LEU A 114     -10.807 -15.935  -9.858  1.00 88.31           H  
ATOM   1768  HB3 LEU A 114      -9.685 -16.245 -11.177  1.00 88.31           H  
ATOM   1769  O   LEU A 114     -11.782 -14.903 -12.102  1.00 88.31           O  
ATOM   1770  CG  LEU A 114      -9.740 -17.788  -9.678  1.00 88.31           C  
ATOM   1771  HG  LEU A 114      -9.467 -18.648 -10.289  1.00 88.31           H  
ATOM   1772  CD1 LEU A 114      -8.462 -17.190  -9.101  1.00 88.31           C  
ATOM   1773 HD11 LEU A 114      -8.693 -16.228  -8.645  1.00 88.31           H  
ATOM   1774 HD12 LEU A 114      -7.744 -17.035  -9.907  1.00 88.31           H  
ATOM   1775 HD13 LEU A 114      -8.029 -17.864  -8.361  1.00 88.31           H  
ATOM   1776  CD2 LEU A 114     -10.626 -18.253  -8.521  1.00 88.31           C  
ATOM   1777 HD21 LEU A 114     -11.549 -18.677  -8.914  1.00 88.31           H  
ATOM   1778 HD22 LEU A 114     -10.859 -17.412  -7.868  1.00 88.31           H  
ATOM   1779 HD23 LEU A 114     -10.099 -19.022  -7.955  1.00 88.31           H  
ATOM   1780  N   PRO A 115     -13.302 -16.311 -12.992  1.00 86.75           N  
ATOM   1781  CA  PRO A 115     -13.841 -15.352 -13.960  1.00 86.75           C  
ATOM   1782  HA  PRO A 115     -13.074 -15.122 -14.700  1.00 86.75           H  
ATOM   1783  C   PRO A 115     -14.296 -14.035 -13.322  1.00 86.75           C  
ATOM   1784  CB  PRO A 115     -15.006 -16.075 -14.652  1.00 86.75           C  
ATOM   1785  HB2 PRO A 115     -15.838 -15.408 -14.882  1.00 86.75           H  
ATOM   1786  HB3 PRO A 115     -14.643 -16.548 -15.564  1.00 86.75           H  
ATOM   1787  O   PRO A 115     -14.126 -12.989 -13.941  1.00 86.75           O  
ATOM   1788  CG  PRO A 115     -15.422 -17.160 -13.656  1.00 86.75           C  
ATOM   1789  HG2 PRO A 115     -16.098 -16.747 -12.908  1.00 86.75           H  
ATOM   1790  HG3 PRO A 115     -15.886 -18.009 -14.157  1.00 86.75           H  
ATOM   1791  CD  PRO A 115     -14.095 -17.534 -13.001  1.00 86.75           C  
ATOM   1792  HD2 PRO A 115     -13.592 -18.288 -13.606  1.00 86.75           H  
ATOM   1793  HD3 PRO A 115     -14.266 -17.911 -11.993  1.00 86.75           H  
ATOM   1794  N   ASP A 116     -14.784 -14.084 -12.081  1.00 85.81           N  
ATOM   1795  H   ASP A 116     -14.934 -14.988 -11.656  1.00 85.81           H  
ATOM   1796  CA  ASP A 116     -15.328 -12.932 -11.355  1.00 85.81           C  
ATOM   1797  HA  ASP A 116     -16.107 -12.464 -11.957  1.00 85.81           H  
ATOM   1798  C   ASP A 116     -14.288 -11.861 -11.008  1.00 85.81           C  
ATOM   1799  CB  ASP A 116     -15.963 -13.423 -10.054  1.00 85.81           C  
ATOM   1800  HB2 ASP A 116     -16.448 -12.567  -9.587  1.00 85.81           H  
ATOM   1801  HB3 ASP A 116     -15.188 -13.804  -9.388  1.00 85.81           H  
ATOM   1802  O   ASP A 116     -14.643 -10.709 -10.810  1.00 85.81           O  
ATOM   1803  CG  ASP A 116     -17.005 -14.503 -10.305  1.00 85.81           C  
ATOM   1804  OD1 ASP A 116     -17.958 -14.227 -11.063  1.00 85.81           O  
ATOM   1805  OD2 ASP A 116     -16.789 -15.630  -9.808  1.00 85.81           O  
ATOM   1806  N   VAL A 117     -13.006 -12.233 -10.927  1.00 86.38           N  
ATOM   1807  H   VAL A 117     -12.793 -13.208 -11.084  1.00 86.38           H  
ATOM   1808  CA  VAL A 117     -11.905 -11.312 -10.594  1.00 86.38           C  
ATOM   1809  HA  VAL A 117     -12.285 -10.291 -10.633  1.00 86.38           H  
ATOM   1810  C   VAL A 117     -10.752 -11.357 -11.602  1.00 86.38           C  
ATOM   1811  CB  VAL A 117     -11.400 -11.546  -9.156  1.00 86.38           C  
ATOM   1812  HB  VAL A 117     -10.561 -10.874  -8.974  1.00 86.38           H  
ATOM   1813  O   VAL A 117      -9.752 -10.656 -11.447  1.00 86.38           O  
ATOM   1814  CG1 VAL A 117     -12.472 -11.232  -8.100  1.00 86.38           C  
ATOM   1815 HG11 VAL A 117     -13.248 -11.998  -8.101  1.00 86.38           H  
ATOM   1816 HG12 VAL A 117     -12.934 -10.272  -8.329  1.00 86.38           H  
ATOM   1817 HG13 VAL A 117     -12.013 -11.176  -7.113  1.00 86.38           H  
ATOM   1818  CG2 VAL A 117     -10.919 -12.987  -8.939  1.00 86.38           C  
ATOM   1819 HG21 VAL A 117     -10.277 -13.297  -9.764  1.00 86.38           H  
ATOM   1820 HG22 VAL A 117     -11.765 -13.671  -8.881  1.00 86.38           H  
ATOM   1821 HG23 VAL A 117     -10.349 -13.023  -8.011  1.00 86.38           H  
ATOM   1822  N   ASN A 118     -10.863 -12.184 -12.651  1.00 90.50           N  
ATOM   1823  H   ASN A 118     -11.704 -12.740 -12.715  1.00 90.50           H  
ATOM   1824  CA  ASN A 118      -9.788 -12.477 -13.606  1.00 90.50           C  
ATOM   1825  HA  ASN A 118      -8.999 -13.029 -13.095  1.00 90.50           H  
ATOM   1826  C   ASN A 118      -9.147 -11.205 -14.190  1.00 90.50           C  
ATOM   1827  CB  ASN A 118     -10.371 -13.366 -14.723  1.00 90.50           C  
ATOM   1828  HB2 ASN A 118     -11.205 -12.848 -15.197  1.00 90.50           H  
ATOM   1829  HB3 ASN A 118     -10.751 -14.290 -14.287  1.00 90.50           H  
ATOM   1830  O   ASN A 118      -7.923 -11.087 -14.236  1.00 90.50           O  
ATOM   1831  CG  ASN A 118      -9.353 -13.749 -15.781  1.00 90.50           C  
ATOM   1832  ND2 ASN A 118      -9.790 -14.099 -16.963  1.00 90.50           N  
ATOM   1833 HD21 ASN A 118      -9.087 -14.308 -17.657  1.00 90.50           H  
ATOM   1834 HD22 ASN A 118     -10.781 -14.105 -17.158  1.00 90.50           H  
ATOM   1835  OD1 ASN A 118      -8.153 -13.740 -15.588  1.00 90.50           O  
ATOM   1836  N   HIS A 119      -9.973 -10.237 -14.599  1.00 92.50           N  
ATOM   1837  H   HIS A 119     -10.962 -10.359 -14.436  1.00 92.50           H  
ATOM   1838  CA  HIS A 119      -9.487  -9.019 -15.246  1.00 92.50           C  
ATOM   1839  HA  HIS A 119      -8.870  -9.311 -16.095  1.00 92.50           H  
ATOM   1840  C   HIS A 119      -8.603  -8.185 -14.311  1.00 92.50           C  
ATOM   1841  CB  HIS A 119     -10.663  -8.215 -15.789  1.00 92.50           C  
ATOM   1842  HB2 HIS A 119     -11.291  -7.863 -14.971  1.00 92.50           H  
ATOM   1843  HB3 HIS A 119     -11.267  -8.866 -16.421  1.00 92.50           H  
ATOM   1844  O   HIS A 119      -7.504  -7.803 -14.705  1.00 92.50           O  
ATOM   1845  CG  HIS A 119     -10.230  -7.046 -16.626  1.00 92.50           C  
ATOM   1846  CD2 HIS A 119     -10.210  -7.000 -17.991  1.00 92.50           C  
ATOM   1847  HD2 HIS A 119     -10.442  -7.823 -18.651  1.00 92.50           H  
ATOM   1848  ND1 HIS A 119      -9.880  -5.791 -16.180  1.00 92.50           N  
ATOM   1849  HD1 HIS A 119      -9.854  -5.474 -15.222  1.00 92.50           H  
ATOM   1850  CE1 HIS A 119      -9.741  -4.991 -17.255  1.00 92.50           C  
ATOM   1851  HE1 HIS A 119      -9.541  -3.930 -17.241  1.00 92.50           H  
ATOM   1852  NE2 HIS A 119      -9.913  -5.690 -18.383  1.00 92.50           N  
ATOM   1853  N   VAL A 120      -9.029  -7.940 -13.067  1.00 94.12           N  
ATOM   1854  H   VAL A 120      -9.929  -8.292 -12.774  1.00 94.12           H  
ATOM   1855  CA  VAL A 120      -8.199  -7.244 -12.069  1.00 94.12           C  
ATOM   1856  HA  VAL A 120      -7.890  -6.277 -12.465  1.00 94.12           H  
ATOM   1857  C   VAL A 120      -6.920  -8.031 -11.782  1.00 94.12           C  
ATOM   1858  CB  VAL A 120      -8.993  -6.983 -10.776  1.00 94.12           C  
ATOM   1859  HB  VAL A 120      -9.463  -7.917 -10.469  1.00 94.12           H  
ATOM   1860  O   VAL A 120      -5.852  -7.433 -11.724  1.00 94.12           O  
ATOM   1861  CG1 VAL A 120      -8.091  -6.493  -9.633  1.00 94.12           C  
ATOM   1862 HG11 VAL A 120      -7.560  -5.589  -9.932  1.00 94.12           H  
ATOM   1863 HG12 VAL A 120      -8.700  -6.277  -8.755  1.00 94.12           H  
ATOM   1864 HG13 VAL A 120      -7.368  -7.258  -9.348  1.00 94.12           H  
ATOM   1865  CG2 VAL A 120     -10.085  -5.927 -11.008  1.00 94.12           C  
ATOM   1866 HG21 VAL A 120     -10.308  -5.803 -12.068  1.00 94.12           H  
ATOM   1867 HG22 VAL A 120     -11.001  -6.252 -10.513  1.00 94.12           H  
ATOM   1868 HG23 VAL A 120      -9.801  -4.960 -10.595  1.00 94.12           H  
ATOM   1869  N   LEU A 121      -6.976  -9.363 -11.665  1.00 94.69           N  
ATOM   1870  H   LEU A 121      -7.874  -9.818 -11.749  1.00 94.69           H  
ATOM   1871  CA  LEU A 121      -5.778 -10.177 -11.396  1.00 94.69           C  
ATOM   1872  HA  LEU A 121      -5.302  -9.807 -10.488  1.00 94.69           H  
ATOM   1873  C   LEU A 121      -4.723 -10.065 -12.510  1.00 94.69           C  
ATOM   1874  CB  LEU A 121      -6.172 -11.651 -11.197  1.00 94.69           C  
ATOM   1875  HB2 LEU A 121      -5.258 -12.237 -11.100  1.00 94.69           H  
ATOM   1876  HB3 LEU A 121      -6.697 -11.987 -12.091  1.00 94.69           H  
ATOM   1877  O   LEU A 121      -3.538  -9.900 -12.214  1.00 94.69           O  
ATOM   1878  CG  LEU A 121      -7.059 -11.941  -9.973  1.00 94.69           C  
ATOM   1879  HG  LEU A 121      -7.940 -11.300  -9.973  1.00 94.69           H  
ATOM   1880  CD1 LEU A 121      -7.506 -13.401 -10.044  1.00 94.69           C  
ATOM   1881 HD11 LEU A 121      -6.649 -14.051 -10.219  1.00 94.69           H  
ATOM   1882 HD12 LEU A 121      -8.210 -13.520 -10.868  1.00 94.69           H  
ATOM   1883 HD13 LEU A 121      -7.998 -13.688  -9.115  1.00 94.69           H  
ATOM   1884  CD2 LEU A 121      -6.342 -11.713  -8.647  1.00 94.69           C  
ATOM   1885 HD21 LEU A 121      -7.038 -11.898  -7.829  1.00 94.69           H  
ATOM   1886 HD22 LEU A 121      -5.491 -12.389  -8.561  1.00 94.69           H  
ATOM   1887 HD23 LEU A 121      -6.006 -10.679  -8.580  1.00 94.69           H  
ATOM   1888  N   LEU A 122      -5.145 -10.117 -13.779  1.00 96.25           N  
ATOM   1889  H   LEU A 122      -6.130 -10.255 -13.953  1.00 96.25           H  
ATOM   1890  CA  LEU A 122      -4.249  -9.945 -14.927  1.00 96.25           C  
ATOM   1891  HA  LEU A 122      -3.400 -10.622 -14.831  1.00 96.25           H  
ATOM   1892  C   LEU A 122      -3.661  -8.533 -14.979  1.00 96.25           C  
ATOM   1893  CB  LEU A 122      -5.007 -10.256 -16.227  1.00 96.25           C  
ATOM   1894  HB2 LEU A 122      -4.393  -9.925 -17.065  1.00 96.25           H  
ATOM   1895  HB3 LEU A 122      -5.930  -9.678 -16.247  1.00 96.25           H  
ATOM   1896  O   LEU A 122      -2.461  -8.385 -15.209  1.00 96.25           O  
ATOM   1897  CG  LEU A 122      -5.345 -11.741 -16.439  1.00 96.25           C  
ATOM   1898  HG  LEU A 122      -6.008 -12.088 -15.647  1.00 96.25           H  
ATOM   1899  CD1 LEU A 122      -6.063 -11.897 -17.778  1.00 96.25           C  
ATOM   1900 HD11 LEU A 122      -6.328 -12.944 -17.928  1.00 96.25           H  
ATOM   1901 HD12 LEU A 122      -6.975 -11.300 -17.762  1.00 96.25           H  
ATOM   1902 HD13 LEU A 122      -5.419 -11.557 -18.589  1.00 96.25           H  
ATOM   1903  CD2 LEU A 122      -4.094 -12.623 -16.438  1.00 96.25           C  
ATOM   1904 HD21 LEU A 122      -3.807 -12.823 -15.406  1.00 96.25           H  
ATOM   1905 HD22 LEU A 122      -4.300 -13.577 -16.923  1.00 96.25           H  
ATOM   1906 HD23 LEU A 122      -3.279 -12.116 -16.955  1.00 96.25           H  
ATOM   1907  N   ARG A 123      -4.471  -7.505 -14.696  1.00 97.44           N  
ATOM   1908  H   ARG A 123      -5.451  -7.688 -14.534  1.00 97.44           H  
ATOM   1909  CA  ARG A 123      -3.971  -6.130 -14.624  1.00 97.44           C  
ATOM   1910  HA  ARG A 123      -3.416  -5.907 -15.536  1.00 97.44           H  
ATOM   1911  C   ARG A 123      -2.988  -5.928 -13.477  1.00 97.44           C  
ATOM   1912  CB  ARG A 123      -5.113  -5.131 -14.503  1.00 97.44           C  
ATOM   1913  HB2 ARG A 123      -4.649  -4.156 -14.352  1.00 97.44           H  
ATOM   1914  HB3 ARG A 123      -5.728  -5.367 -13.634  1.00 97.44           H  
ATOM   1915  O   ARG A 123      -1.998  -5.242 -13.668  1.00 97.44           O  
ATOM   1916  CG  ARG A 123      -5.980  -5.037 -15.759  1.00 97.44           C  
ATOM   1917  HG2 ARG A 123      -6.490  -5.981 -15.947  1.00 97.44           H  
ATOM   1918  HG3 ARG A 123      -5.361  -4.808 -16.627  1.00 97.44           H  
ATOM   1919  CD  ARG A 123      -7.015  -3.923 -15.591  1.00 97.44           C  
ATOM   1920  HD2 ARG A 123      -7.643  -3.929 -16.482  1.00 97.44           H  
ATOM   1921  HD3 ARG A 123      -7.629  -4.098 -14.706  1.00 97.44           H  
ATOM   1922  NE  ARG A 123      -6.361  -2.621 -15.554  1.00 97.44           N  
ATOM   1923  HE  ARG A 123      -5.370  -2.630 -15.751  1.00 97.44           H  
ATOM   1924  NH1 ARG A 123      -8.195  -1.273 -15.316  1.00 97.44           N  
ATOM   1925 HH11 ARG A 123      -8.572  -0.354 -15.135  1.00 97.44           H  
ATOM   1926 HH12 ARG A 123      -8.768  -2.081 -15.120  1.00 97.44           H  
ATOM   1927  NH2 ARG A 123      -6.192  -0.400 -15.796  1.00 97.44           N  
ATOM   1928 HH21 ARG A 123      -6.595   0.524 -15.864  1.00 97.44           H  
ATOM   1929 HH22 ARG A 123      -5.215  -0.563 -15.992  1.00 97.44           H  
ATOM   1930  CZ  ARG A 123      -6.921  -1.440 -15.554  1.00 97.44           C  
ATOM   1931  N   VAL A 124      -3.195  -6.533 -12.306  1.00 97.69           N  
ATOM   1932  H   VAL A 124      -4.069  -7.020 -12.166  1.00 97.69           H  
ATOM   1933  CA  VAL A 124      -2.224  -6.450 -11.197  1.00 97.69           C  
ATOM   1934  HA  VAL A 124      -2.060  -5.401 -10.947  1.00 97.69           H  
ATOM   1935  C   VAL A 124      -0.870  -7.021 -11.623  1.00 97.69           C  
ATOM   1936  CB  VAL A 124      -2.752  -7.173  -9.946  1.00 97.69           C  
ATOM   1937  HB  VAL A 124      -3.058  -8.180 -10.230  1.00 97.69           H  
ATOM   1938  O   VAL A 124       0.159  -6.432 -11.298  1.00 97.69           O  
ATOM   1939  CG1 VAL A 124      -1.711  -7.281  -8.821  1.00 97.69           C  
ATOM   1940 HG11 VAL A 124      -2.158  -7.786  -7.964  1.00 97.69           H  
ATOM   1941 HG12 VAL A 124      -0.848  -7.862  -9.144  1.00 97.69           H  
ATOM   1942 HG13 VAL A 124      -1.374  -6.287  -8.529  1.00 97.69           H  
ATOM   1943  CG2 VAL A 124      -3.957  -6.443  -9.344  1.00 97.69           C  
ATOM   1944 HG21 VAL A 124      -3.634  -5.590  -8.747  1.00 97.69           H  
ATOM   1945 HG22 VAL A 124      -4.522  -7.143  -8.728  1.00 97.69           H  
ATOM   1946 HG23 VAL A 124      -4.621  -6.065 -10.121  1.00 97.69           H  
ATOM   1947  N   LEU A 125      -0.855  -8.136 -12.362  1.00 97.62           N  
ATOM   1948  H   LEU A 125      -1.735  -8.569 -12.603  1.00 97.62           H  
ATOM   1949  CA  LEU A 125       0.377  -8.686 -12.929  1.00 97.62           C  
ATOM   1950  HA  LEU A 125       1.094  -8.831 -12.121  1.00 97.62           H  
ATOM   1951  C   LEU A 125       1.033  -7.692 -13.903  1.00 97.62           C  
ATOM   1952  CB  LEU A 125       0.091 -10.047 -13.599  1.00 97.62           C  
ATOM   1953  HB2 LEU A 125      -0.784  -9.949 -14.241  1.00 97.62           H  
ATOM   1954  HB3 LEU A 125       0.933 -10.305 -14.241  1.00 97.62           H  
ATOM   1955  O   LEU A 125       2.180  -7.305 -13.684  1.00 97.62           O  
ATOM   1956  CG  LEU A 125      -0.152 -11.208 -12.619  1.00 97.62           C  
ATOM   1957  HG  LEU A 125      -0.874 -10.913 -11.857  1.00 97.62           H  
ATOM   1958  CD1 LEU A 125      -0.712 -12.420 -13.368  1.00 97.62           C  
ATOM   1959 HD11 LEU A 125      -0.815 -13.267 -12.690  1.00 97.62           H  
ATOM   1960 HD12 LEU A 125      -1.694 -12.165 -13.766  1.00 97.62           H  
ATOM   1961 HD13 LEU A 125      -0.045 -12.683 -14.189  1.00 97.62           H  
ATOM   1962  CD2 LEU A 125       1.141 -11.644 -11.930  1.00 97.62           C  
ATOM   1963 HD21 LEU A 125       0.941 -12.505 -11.292  1.00 97.62           H  
ATOM   1964 HD22 LEU A 125       1.893 -11.906 -12.674  1.00 97.62           H  
ATOM   1965 HD23 LEU A 125       1.520 -10.832 -11.309  1.00 97.62           H  
ATOM   1966  N   ASP A 126       0.295  -7.243 -14.921  1.00 97.75           N  
ATOM   1967  H   ASP A 126      -0.652  -7.582 -15.014  1.00 97.75           H  
ATOM   1968  CA  ASP A 126       0.842  -6.476 -16.047  1.00 97.75           C  
ATOM   1969  HA  ASP A 126       1.801  -6.911 -16.329  1.00 97.75           H  
ATOM   1970  C   ASP A 126       1.116  -4.998 -15.708  1.00 97.75           C  
ATOM   1971  CB  ASP A 126      -0.113  -6.625 -17.255  1.00 97.75           C  
ATOM   1972  HB2 ASP A 126      -1.110  -6.280 -16.983  1.00 97.75           H  
ATOM   1973  HB3 ASP A 126       0.252  -6.014 -18.080  1.00 97.75           H  
ATOM   1974  O   ASP A 126       2.106  -4.431 -16.161  1.00 97.75           O  
ATOM   1975  CG  ASP A 126      -0.205  -8.063 -17.774  1.00 97.75           C  
ATOM   1976  OD1 ASP A 126       0.755  -8.842 -17.605  1.00 97.75           O  
ATOM   1977  OD2 ASP A 126      -1.235  -8.470 -18.364  1.00 97.75           O  
ATOM   1978  N   GLU A 127       0.264  -4.360 -14.906  1.00 98.06           N  
ATOM   1979  H   GLU A 127      -0.531  -4.880 -14.563  1.00 98.06           H  
ATOM   1980  CA  GLU A 127       0.281  -2.915 -14.630  1.00 98.06           C  
ATOM   1981  HA  GLU A 127       0.928  -2.430 -15.362  1.00 98.06           H  
ATOM   1982  C   GLU A 127       0.848  -2.548 -13.252  1.00 98.06           C  
ATOM   1983  CB  GLU A 127      -1.124  -2.303 -14.793  1.00 98.06           C  
ATOM   1984  HB2 GLU A 127      -1.052  -1.229 -14.621  1.00 98.06           H  
ATOM   1985  HB3 GLU A 127      -1.793  -2.719 -14.039  1.00 98.06           H  
ATOM   1986  O   GLU A 127       1.037  -1.363 -12.970  1.00 98.06           O  
ATOM   1987  CG  GLU A 127      -1.729  -2.499 -16.189  1.00 98.06           C  
ATOM   1988  HG2 GLU A 127      -1.769  -3.564 -16.417  1.00 98.06           H  
ATOM   1989  HG3 GLU A 127      -1.095  -2.008 -16.927  1.00 98.06           H  
ATOM   1990  CD  GLU A 127      -3.152  -1.930 -16.289  1.00 98.06           C  
ATOM   1991  OE1 GLU A 127      -4.011  -2.570 -16.931  1.00 98.06           O  
ATOM   1992  OE2 GLU A 127      -3.464  -0.858 -15.720  1.00 98.06           O  
ATOM   1993  N   LEU A 128       1.130  -3.528 -12.384  1.00 97.81           N  
ATOM   1994  H   LEU A 128       0.947  -4.478 -12.676  1.00 97.81           H  
ATOM   1995  CA  LEU A 128       1.701  -3.273 -11.052  1.00 97.81           C  
ATOM   1996  HA  LEU A 128       2.074  -2.249 -11.032  1.00 97.81           H  
ATOM   1997  C   LEU A 128       2.920  -4.142 -10.740  1.00 97.81           C  
ATOM   1998  CB  LEU A 128       0.586  -3.373 -10.000  1.00 97.81           C  
ATOM   1999  HB2 LEU A 128       0.311  -4.416  -9.845  1.00 97.81           H  
ATOM   2000  HB3 LEU A 128      -0.267  -2.846 -10.428  1.00 97.81           H  
ATOM   2001  O   LEU A 128       3.974  -3.585 -10.441  1.00 97.81           O  
ATOM   2002  CG  LEU A 128       0.876  -2.726  -8.636  1.00 97.81           C  
ATOM   2003  HG  LEU A 128       1.749  -3.194  -8.181  1.00 97.81           H  
ATOM   2004  CD1 LEU A 128       1.116  -1.213  -8.733  1.00 97.81           C  
ATOM   2005 HD11 LEU A 128       2.187  -1.012  -8.696  1.00 97.81           H  
ATOM   2006 HD12 LEU A 128       0.635  -0.680  -7.912  1.00 97.81           H  
ATOM   2007 HD13 LEU A 128       0.719  -0.817  -9.667  1.00 97.81           H  
ATOM   2008  CD2 LEU A 128      -0.333  -2.986  -7.738  1.00 97.81           C  
ATOM   2009 HD21 LEU A 128      -0.484  -4.058  -7.608  1.00 97.81           H  
ATOM   2010 HD22 LEU A 128      -1.229  -2.574  -8.202  1.00 97.81           H  
ATOM   2011 HD23 LEU A 128      -0.179  -2.535  -6.758  1.00 97.81           H  
ATOM   2012  N   VAL A 129       2.827  -5.473 -10.847  1.00 98.12           N  
ATOM   2013  H   VAL A 129       1.948  -5.872 -11.143  1.00 98.12           H  
ATOM   2014  CA  VAL A 129       3.965  -6.365 -10.554  1.00 98.12           C  
ATOM   2015  HA  VAL A 129       4.341  -6.118  -9.562  1.00 98.12           H  
ATOM   2016  C   VAL A 129       5.115  -6.120 -11.524  1.00 98.12           C  
ATOM   2017  CB  VAL A 129       3.559  -7.853 -10.540  1.00 98.12           C  
ATOM   2018  HB  VAL A 129       3.089  -8.107 -11.491  1.00 98.12           H  
ATOM   2019  O   VAL A 129       6.226  -5.887 -11.051  1.00 98.12           O  
ATOM   2020  CG1 VAL A 129       4.735  -8.828 -10.318  1.00 98.12           C  
ATOM   2021 HG11 VAL A 129       5.696  -8.313 -10.310  1.00 98.12           H  
ATOM   2022 HG12 VAL A 129       4.739  -9.551 -11.134  1.00 98.12           H  
ATOM   2023 HG13 VAL A 129       4.642  -9.370  -9.377  1.00 98.12           H  
ATOM   2024  CG2 VAL A 129       2.543  -8.119  -9.424  1.00 98.12           C  
ATOM   2025 HG21 VAL A 129       2.236  -9.165  -9.445  1.00 98.12           H  
ATOM   2026 HG22 VAL A 129       1.658  -7.497  -9.558  1.00 98.12           H  
ATOM   2027 HG23 VAL A 129       3.018  -7.875  -8.474  1.00 98.12           H  
ATOM   2028  N   GLU A 130       4.876  -6.129 -12.841  1.00 97.94           N  
ATOM   2029  H   GLU A 130       3.955  -6.360 -13.183  1.00 97.94           H  
ATOM   2030  CA  GLU A 130       5.948  -5.894 -13.820  1.00 97.94           C  
ATOM   2031  HA  GLU A 130       6.756  -6.587 -13.587  1.00 97.94           H  
ATOM   2032  C   GLU A 130       6.593  -4.499 -13.676  1.00 97.94           C  
ATOM   2033  CB  GLU A 130       5.504  -6.224 -15.265  1.00 97.94           C  
ATOM   2034  HB2 GLU A 130       6.315  -5.949 -15.940  1.00 97.94           H  
ATOM   2035  HB3 GLU A 130       4.632  -5.638 -15.557  1.00 97.94           H  
ATOM   2036  O   GLU A 130       7.812  -4.446 -13.495  1.00 97.94           O  
ATOM   2037  CG  GLU A 130       5.140  -7.698 -15.523  1.00 97.94           C  
ATOM   2038  HG2 GLU A 130       4.194  -7.925 -15.031  1.00 97.94           H  
ATOM   2039  HG3 GLU A 130       4.997  -7.829 -16.595  1.00 97.94           H  
ATOM   2040  CD  GLU A 130       6.216  -8.677 -15.046  1.00 97.94           C  
ATOM   2041  OE1 GLU A 130       5.900  -9.694 -14.370  1.00 97.94           O  
ATOM   2042  OE2 GLU A 130       7.418  -8.426 -15.305  1.00 97.94           O  
ATOM   2043  N   PRO A 131       5.848  -3.376 -13.604  1.00 97.94           N  
ATOM   2044  CA  PRO A 131       6.454  -2.062 -13.374  1.00 97.94           C  
ATOM   2045  HA  PRO A 131       7.167  -1.866 -14.175  1.00 97.94           H  
ATOM   2046  C   PRO A 131       7.178  -1.941 -12.026  1.00 97.94           C  
ATOM   2047  CB  PRO A 131       5.310  -1.045 -13.464  1.00 97.94           C  
ATOM   2048  HB2 PRO A 131       4.869  -0.876 -12.482  1.00 97.94           H  
ATOM   2049  HB3 PRO A 131       5.638  -0.099 -13.895  1.00 97.94           H  
ATOM   2050  O   PRO A 131       8.243  -1.326 -11.940  1.00 97.94           O  
ATOM   2051  CG  PRO A 131       4.292  -1.756 -14.353  1.00 97.94           C  
ATOM   2052  HG2 PRO A 131       3.284  -1.372 -14.195  1.00 97.94           H  
ATOM   2053  HG3 PRO A 131       4.578  -1.658 -15.400  1.00 97.94           H  
ATOM   2054  CD  PRO A 131       4.441  -3.211 -13.929  1.00 97.94           C  
ATOM   2055  HD2 PRO A 131       3.836  -3.386 -13.039  1.00 97.94           H  
ATOM   2056  HD3 PRO A 131       4.113  -3.855 -14.745  1.00 97.94           H  
ATOM   2057  N   MET A 132       6.648  -2.547 -10.954  1.00 98.12           N  
ATOM   2058  H   MET A 132       5.780  -3.056 -11.052  1.00 98.12           H  
ATOM   2059  CA  MET A 132       7.347  -2.569  -9.663  1.00 98.12           C  
ATOM   2060  HA  MET A 132       7.670  -1.557  -9.420  1.00 98.12           H  
ATOM   2061  C   MET A 132       8.599  -3.443  -9.713  1.00 98.12           C  
ATOM   2062  CB  MET A 132       6.442  -3.058  -8.526  1.00 98.12           C  
ATOM   2063  HB2 MET A 132       7.075  -3.250  -7.659  1.00 98.12           H  
ATOM   2064  HB3 MET A 132       5.950  -3.985  -8.820  1.00 98.12           H  
ATOM   2065  O   MET A 132       9.555  -3.140  -9.009  1.00 98.12           O  
ATOM   2066  CG  MET A 132       5.398  -2.028  -8.094  1.00 98.12           C  
ATOM   2067  HG2 MET A 132       4.801  -1.752  -8.963  1.00 98.12           H  
ATOM   2068  HG3 MET A 132       5.912  -1.129  -7.753  1.00 98.12           H  
ATOM   2069  SD  MET A 132       4.288  -2.606  -6.767  1.00 98.12           S  
ATOM   2070  CE  MET A 132       5.455  -2.827  -5.389  1.00 98.12           C  
ATOM   2071  HE1 MET A 132       4.916  -3.073  -4.474  1.00 98.12           H  
ATOM   2072  HE2 MET A 132       6.141  -3.639  -5.631  1.00 98.12           H  
ATOM   2073  HE3 MET A 132       6.006  -1.899  -5.238  1.00 98.12           H  
ATOM   2074  N   ARG A 133       8.634  -4.507 -10.517  1.00 97.44           N  
ATOM   2075  H   ARG A 133       7.813  -4.735 -11.060  1.00 97.44           H  
ATOM   2076  CA  ARG A 133       9.830  -5.339 -10.687  1.00 97.44           C  
ATOM   2077  HA  ARG A 133      10.237  -5.590  -9.707  1.00 97.44           H  
ATOM   2078  C   ARG A 133      10.932  -4.583 -11.424  1.00 97.44           C  
ATOM   2079  CB  ARG A 133       9.443  -6.633 -11.415  1.00 97.44           C  
ATOM   2080  HB2 ARG A 133       9.125  -6.405 -12.432  1.00 97.44           H  
ATOM   2081  HB3 ARG A 133       8.609  -7.095 -10.887  1.00 97.44           H  
ATOM   2082  O   ARG A 133      12.086  -4.652 -11.006  1.00 97.44           O  
ATOM   2083  CG  ARG A 133      10.617  -7.627 -11.437  1.00 97.44           C  
ATOM   2084  HG2 ARG A 133      11.497  -7.157 -11.876  1.00 97.44           H  
ATOM   2085  HG3 ARG A 133      10.854  -7.929 -10.416  1.00 97.44           H  
ATOM   2086  CD  ARG A 133      10.311  -8.876 -12.267  1.00 97.44           C  
ATOM   2087  HD2 ARG A 133      11.178  -9.536 -12.234  1.00 97.44           H  
ATOM   2088  HD3 ARG A 133      10.121  -8.549 -13.290  1.00 97.44           H  
ATOM   2089  NE  ARG A 133       9.155  -9.627 -11.756  1.00 97.44           N  
ATOM   2090  HE  ARG A 133       9.031  -9.670 -10.754  1.00 97.44           H  
ATOM   2091  NH1 ARG A 133       8.382 -10.350 -13.801  1.00 97.44           N  
ATOM   2092 HH11 ARG A 133       7.522 -10.593 -14.271  1.00 97.44           H  
ATOM   2093 HH12 ARG A 133       8.677  -9.514 -14.285  1.00 97.44           H  
ATOM   2094  NH2 ARG A 133       7.155 -10.725 -12.037  1.00 97.44           N  
ATOM   2095 HH21 ARG A 133       6.385 -10.678 -12.689  1.00 97.44           H  
ATOM   2096 HH22 ARG A 133       6.998 -10.920 -11.058  1.00 97.44           H  
ATOM   2097  CZ  ARG A 133       8.255 -10.230 -12.511  1.00 97.44           C  
ATOM   2098  N   GLU A 134      10.568  -3.839 -12.468  1.00 96.19           N  
ATOM   2099  H   GLU A 134       9.610  -3.894 -12.783  1.00 96.19           H  
ATOM   2100  CA  GLU A 134      11.504  -2.994 -13.219  1.00 96.19           C  
ATOM   2101  HA  GLU A 134      12.352  -3.596 -13.546  1.00 96.19           H  
ATOM   2102  C   GLU A 134      12.048  -1.852 -12.359  1.00 96.19           C  
ATOM   2103  CB  GLU A 134      10.811  -2.411 -14.458  1.00 96.19           C  
ATOM   2104  HB2 GLU A 134      11.475  -1.666 -14.896  1.00 96.19           H  
ATOM   2105  HB3 GLU A 134       9.885  -1.919 -14.158  1.00 96.19           H  
ATOM   2106  O   GLU A 134      13.255  -1.618 -12.349  1.00 96.19           O  
ATOM   2107  CG  GLU A 134      10.506  -3.479 -15.518  1.00 96.19           C  
ATOM   2108  HG2 GLU A 134      11.445  -3.934 -15.832  1.00 96.19           H  
ATOM   2109  HG3 GLU A 134       9.888  -4.261 -15.077  1.00 96.19           H  
ATOM   2110  CD  GLU A 134       9.788  -2.902 -16.745  1.00 96.19           C  
ATOM   2111  OE1 GLU A 134       9.495  -3.709 -17.653  1.00 96.19           O  
ATOM   2112  OE2 GLU A 134       9.597  -1.665 -16.805  1.00 96.19           O  
ATOM   2113  N   LEU A 135      11.180  -1.169 -11.604  1.00 96.75           N  
ATOM   2114  H   LEU A 135      10.194  -1.356 -11.719  1.00 96.75           H  
ATOM   2115  CA  LEU A 135      11.593  -0.108 -10.689  1.00 96.75           C  
ATOM   2116  HA  LEU A 135      12.275   0.554 -11.221  1.00 96.75           H  
ATOM   2117  C   LEU A 135      12.384  -0.651  -9.502  1.00 96.75           C  
ATOM   2118  CB  LEU A 135      10.356   0.665 -10.194  1.00 96.75           C  
ATOM   2119  HB2 LEU A 135       9.619  -0.062  -9.854  1.00 96.75           H  
ATOM   2120  HB3 LEU A 135      10.624   1.291  -9.343  1.00 96.75           H  
ATOM   2121  O   LEU A 135      13.276   0.034  -9.011  1.00 96.75           O  
ATOM   2122  CG  LEU A 135       9.726   1.553 -11.278  1.00 96.75           C  
ATOM   2123  HG  LEU A 135       9.529   0.959 -12.171  1.00 96.75           H  
ATOM   2124  CD1 LEU A 135       8.403   2.116 -10.761  1.00 96.75           C  
ATOM   2125 HD11 LEU A 135       7.763   1.279 -10.485  1.00 96.75           H  
ATOM   2126 HD12 LEU A 135       7.906   2.688 -11.545  1.00 96.75           H  
ATOM   2127 HD13 LEU A 135       8.566   2.752  -9.891  1.00 96.75           H  
ATOM   2128  CD2 LEU A 135      10.623   2.731 -11.667  1.00 96.75           C  
ATOM   2129 HD21 LEU A 135      10.222   3.157 -12.587  1.00 96.75           H  
ATOM   2130 HD22 LEU A 135      11.638   2.404 -11.893  1.00 96.75           H  
ATOM   2131 HD23 LEU A 135      10.644   3.478 -10.874  1.00 96.75           H  
ATOM   2132  N   ASN A 136      12.052  -1.844  -9.018  1.00 96.25           N  
ATOM   2133  H   ASN A 136      11.279  -2.322  -9.457  1.00 96.25           H  
ATOM   2134  CA  ASN A 136      12.607  -2.435  -7.800  1.00 96.25           C  
ATOM   2135  HA  ASN A 136      11.960  -3.269  -7.531  1.00 96.25           H  
ATOM   2136  C   ASN A 136      12.594  -1.469  -6.591  1.00 96.25           C  
ATOM   2137  CB  ASN A 136      13.991  -3.007  -8.150  1.00 96.25           C  
ATOM   2138  HB2 ASN A 136      14.657  -2.189  -8.425  1.00 96.25           H  
ATOM   2139  HB3 ASN A 136      13.879  -3.678  -9.002  1.00 96.25           H  
ATOM   2140  O   ASN A 136      13.667  -1.079  -6.115  1.00 96.25           O  
ATOM   2141  CG  ASN A 136      14.600  -3.819  -7.033  1.00 96.25           C  
ATOM   2142  ND2 ASN A 136      15.910  -3.834  -6.921  1.00 96.25           N  
ATOM   2143 HD21 ASN A 136      16.468  -3.218  -7.495  1.00 96.25           H  
ATOM   2144 HD22 ASN A 136      16.284  -4.400  -6.173  1.00 96.25           H  
ATOM   2145  OD1 ASN A 136      13.931  -4.508  -6.284  1.00 96.25           O  
ATOM   2146  N   PRO A 137      11.406  -1.033  -6.119  1.00 97.00           N  
ATOM   2147  CA  PRO A 137      11.311  -0.154  -4.968  1.00 97.00           C  
ATOM   2148  HA  PRO A 137      11.849   0.764  -5.203  1.00 97.00           H  
ATOM   2149  C   PRO A 137      11.895  -0.799  -3.717  1.00 97.00           C  
ATOM   2150  CB  PRO A 137       9.834   0.200  -4.782  1.00 97.00           C  
ATOM   2151  HB2 PRO A 137       9.709   1.249  -4.512  1.00 97.00           H  
ATOM   2152  HB3 PRO A 137       9.389  -0.449  -4.028  1.00 97.00           H  
ATOM   2153  O   PRO A 137      11.565  -1.942  -3.380  1.00 97.00           O  
ATOM   2154  CG  PRO A 137       9.217  -0.108  -6.147  1.00 97.00           C  
ATOM   2155  HG2 PRO A 137       9.318   0.759  -6.801  1.00 97.00           H  
ATOM   2156  HG3 PRO A 137       8.173  -0.409  -6.066  1.00 97.00           H  
ATOM   2157  CD  PRO A 137      10.083  -1.242  -6.682  1.00 97.00           C  
ATOM   2158  HD2 PRO A 137       9.688  -2.207  -6.365  1.00 97.00           H  
ATOM   2159  HD3 PRO A 137      10.082  -1.167  -7.769  1.00 97.00           H  
ATOM   2160  N   ASP A 138      12.726  -0.057  -2.996  1.00 96.50           N  
ATOM   2161  H   ASP A 138      12.902   0.895  -3.282  1.00 96.50           H  
ATOM   2162  CA  ASP A 138      13.177  -0.500  -1.682  1.00 96.50           C  
ATOM   2163  HA  ASP A 138      13.395  -1.566  -1.750  1.00 96.50           H  
ATOM   2164  C   ASP A 138      12.070  -0.356  -0.624  1.00 96.50           C  
ATOM   2165  CB  ASP A 138      14.502   0.167  -1.298  1.00 96.50           C  
ATOM   2166  HB2 ASP A 138      15.216  -0.007  -2.103  1.00 96.50           H  
ATOM   2167  HB3 ASP A 138      14.887  -0.327  -0.406  1.00 96.50           H  
ATOM   2168  O   ASP A 138      10.979   0.173  -0.866  1.00 96.50           O  
ATOM   2169  CG  ASP A 138      14.407   1.666  -1.015  1.00 96.50           C  
ATOM   2170  OD1 ASP A 138      13.489   2.070  -0.263  1.00 96.50           O  
ATOM   2171  OD2 ASP A 138      15.326   2.381  -1.455  1.00 96.50           O  
ATOM   2172  N   ASP A 139      12.337  -0.861   0.580  1.00 96.00           N  
ATOM   2173  H   ASP A 139      13.235  -1.294   0.740  1.00 96.00           H  
ATOM   2174  CA  ASP A 139      11.351  -0.853   1.656  1.00 96.00           C  
ATOM   2175  HA  ASP A 139      10.445  -1.345   1.301  1.00 96.00           H  
ATOM   2176  C   ASP A 139      10.959   0.567   2.099  1.00 96.00           C  
ATOM   2177  CB  ASP A 139      11.885  -1.646   2.852  1.00 96.00           C  
ATOM   2178  HB2 ASP A 139      12.853  -1.245   3.151  1.00 96.00           H  
ATOM   2179  HB3 ASP A 139      11.197  -1.509   3.686  1.00 96.00           H  
ATOM   2180  O   ASP A 139       9.817   0.779   2.510  1.00 96.00           O  
ATOM   2181  CG  ASP A 139      12.014  -3.152   2.611  1.00 96.00           C  
ATOM   2182  OD1 ASP A 139      11.307  -3.713   1.734  1.00 96.00           O  
ATOM   2183  OD2 ASP A 139      12.819  -3.749   3.358  1.00 96.00           O  
ATOM   2184  N   THR A 140      11.866   1.547   1.994  1.00 96.88           N  
ATOM   2185  H   THR A 140      12.675   1.382   1.413  1.00 96.88           H  
ATOM   2186  CA  THR A 140      11.569   2.942   2.349  1.00 96.88           C  
ATOM   2187  HA  THR A 140      11.053   2.965   3.310  1.00 96.88           H  
ATOM   2188  C   THR A 140      10.659   3.563   1.297  1.00 96.88           C  
ATOM   2189  CB  THR A 140      12.848   3.783   2.482  1.00 96.88           C  
ATOM   2190  HB  THR A 140      13.428   3.714   1.562  1.00 96.88           H  
ATOM   2191  O   THR A 140       9.643   4.166   1.644  1.00 96.88           O  
ATOM   2192  CG2 THR A 140      12.572   5.270   2.775  1.00 96.88           C  
ATOM   2193 HG21 THR A 140      12.869   5.843   1.896  1.00 96.88           H  
ATOM   2194 HG22 THR A 140      13.139   5.618   3.639  1.00 96.88           H  
ATOM   2195 HG23 THR A 140      11.515   5.456   2.962  1.00 96.88           H  
ATOM   2196  OG1 THR A 140      13.662   3.318   3.546  1.00 96.88           O  
ATOM   2197  HG1 THR A 140      14.554   3.354   3.192  1.00 96.88           H  
ATOM   2198  N   GLU A 141      10.981   3.388   0.016  1.00 97.62           N  
ATOM   2199  H   GLU A 141      11.817   2.865  -0.204  1.00 97.62           H  
ATOM   2200  CA  GLU A 141      10.161   3.896  -1.089  1.00 97.62           C  
ATOM   2201  HA  GLU A 141      10.058   4.978  -1.007  1.00 97.62           H  
ATOM   2202  C   GLU A 141       8.758   3.280  -1.052  1.00 97.62           C  
ATOM   2203  CB  GLU A 141      10.831   3.578  -2.425  1.00 97.62           C  
ATOM   2204  HB2 GLU A 141      10.137   3.817  -3.231  1.00 97.62           H  
ATOM   2205  HB3 GLU A 141      11.036   2.508  -2.431  1.00 97.62           H  
ATOM   2206  O   GLU A 141       7.764   4.004  -1.131  1.00 97.62           O  
ATOM   2207  CG  GLU A 141      12.126   4.377  -2.658  1.00 97.62           C  
ATOM   2208  HG2 GLU A 141      12.783   4.305  -1.792  1.00 97.62           H  
ATOM   2209  HG3 GLU A 141      11.874   5.426  -2.811  1.00 97.62           H  
ATOM   2210  CD  GLU A 141      12.890   3.846  -3.873  1.00 97.62           C  
ATOM   2211  OE1 GLU A 141      13.515   4.652  -4.600  1.00 97.62           O  
ATOM   2212  OE2 GLU A 141      12.811   2.629  -4.154  1.00 97.62           O  
ATOM   2213  N   TYR A 142       8.662   1.967  -0.825  1.00 97.50           N  
ATOM   2214  H   TYR A 142       9.515   1.430  -0.766  1.00 97.50           H  
ATOM   2215  CA  TYR A 142       7.393   1.257  -0.671  1.00 97.50           C  
ATOM   2216  HA  TYR A 142       6.802   1.384  -1.578  1.00 97.50           H  
ATOM   2217  C   TYR A 142       6.555   1.780   0.507  1.00 97.50           C  
ATOM   2218  CB  TYR A 142       7.712  -0.228  -0.490  1.00 97.50           C  
ATOM   2219  HB2 TYR A 142       8.375  -0.344   0.367  1.00 97.50           H  
ATOM   2220  HB3 TYR A 142       8.238  -0.586  -1.375  1.00 97.50           H  
ATOM   2221  O   TYR A 142       5.365   2.067   0.347  1.00 97.50           O  
ATOM   2222  CG  TYR A 142       6.485  -1.077  -0.276  1.00 97.50           C  
ATOM   2223  CD1 TYR A 142       6.176  -1.565   1.008  1.00 97.50           C  
ATOM   2224  HD1 TYR A 142       6.820  -1.344   1.846  1.00 97.50           H  
ATOM   2225  CD2 TYR A 142       5.650  -1.369  -1.368  1.00 97.50           C  
ATOM   2226  HD2 TYR A 142       5.888  -0.998  -2.354  1.00 97.50           H  
ATOM   2227  CE1 TYR A 142       5.029  -2.354   1.199  1.00 97.50           C  
ATOM   2228  HE1 TYR A 142       4.813  -2.742   2.184  1.00 97.50           H  
ATOM   2229  CE2 TYR A 142       4.502  -2.150  -1.176  1.00 97.50           C  
ATOM   2230  HE2 TYR A 142       3.882  -2.402  -2.024  1.00 97.50           H  
ATOM   2231  OH  TYR A 142       3.088  -3.422   0.297  1.00 97.50           O  
ATOM   2232  HH  TYR A 142       3.070  -3.767   1.193  1.00 97.50           H  
ATOM   2233  CZ  TYR A 142       4.184  -2.644   0.106  1.00 97.50           C  
ATOM   2234  N   ALA A 143       7.171   1.958   1.681  1.00 97.62           N  
ATOM   2235  H   ALA A 143       8.140   1.687   1.766  1.00 97.62           H  
ATOM   2236  CA  ALA A 143       6.509   2.543   2.846  1.00 97.62           C  
ATOM   2237  HA  ALA A 143       5.635   1.941   3.094  1.00 97.62           H  
ATOM   2238  C   ALA A 143       6.006   3.974   2.579  1.00 97.62           C  
ATOM   2239  CB  ALA A 143       7.479   2.515   4.035  1.00 97.62           C  
ATOM   2240  HB1 ALA A 143       7.268   3.354   4.699  1.00 97.62           H  
ATOM   2241  HB2 ALA A 143       8.512   2.616   3.702  1.00 97.62           H  
ATOM   2242  HB3 ALA A 143       7.373   1.580   4.584  1.00 97.62           H  
ATOM   2243  O   ALA A 143       4.926   4.346   3.048  1.00 97.62           O  
ATOM   2244  N   CYS A 144       6.749   4.781   1.816  1.00 98.06           N  
ATOM   2245  H   CYS A 144       7.645   4.451   1.488  1.00 98.06           H  
ATOM   2246  CA  CYS A 144       6.300   6.120   1.431  1.00 98.06           C  
ATOM   2247  HA  CYS A 144       5.956   6.664   2.310  1.00 98.06           H  
ATOM   2248  C   CYS A 144       5.118   6.049   0.453  1.00 98.06           C  
ATOM   2249  CB  CYS A 144       7.471   6.892   0.822  1.00 98.06           C  
ATOM   2250  HB2 CYS A 144       7.097   7.801   0.351  1.00 98.06           H  
ATOM   2251  HB3 CYS A 144       7.920   6.266   0.051  1.00 98.06           H  
ATOM   2252  O   CYS A 144       4.149   6.776   0.653  1.00 98.06           O  
ATOM   2253  SG  CYS A 144       8.723   7.329   2.069  1.00 98.06           S  
ATOM   2254  HG  CYS A 144       8.243   8.527   2.414  1.00 98.06           H  
ATOM   2255  N   ILE A 145       5.140   5.157  -0.547  1.00 98.00           N  
ATOM   2256  H   ILE A 145       5.962   4.586  -0.680  1.00 98.00           H  
ATOM   2257  CA  ILE A 145       4.009   4.965  -1.472  1.00 98.00           C  
ATOM   2258  HA  ILE A 145       3.790   5.918  -1.954  1.00 98.00           H  
ATOM   2259  C   ILE A 145       2.735   4.558  -0.715  1.00 98.00           C  
ATOM   2260  CB  ILE A 145       4.381   3.953  -2.577  1.00 98.00           C  
ATOM   2261  HB  ILE A 145       4.760   3.044  -2.110  1.00 98.00           H  
ATOM   2262  O   ILE A 145       1.697   5.197  -0.898  1.00 98.00           O  
ATOM   2263  CG1 ILE A 145       5.461   4.543  -3.520  1.00 98.00           C  
ATOM   2264 HG12 ILE A 145       5.024   5.347  -4.112  1.00 98.00           H  
ATOM   2265 HG13 ILE A 145       6.269   4.993  -2.943  1.00 98.00           H  
ATOM   2266  CG2 ILE A 145       3.130   3.611  -3.408  1.00 98.00           C  
ATOM   2267 HG21 ILE A 145       3.384   2.986  -4.264  1.00 98.00           H  
ATOM   2268 HG22 ILE A 145       2.401   3.063  -2.811  1.00 98.00           H  
ATOM   2269 HG23 ILE A 145       2.671   4.536  -3.758  1.00 98.00           H  
ATOM   2270  CD1 ILE A 145       6.077   3.497  -4.467  1.00 98.00           C  
ATOM   2271 HD11 ILE A 145       5.926   3.806  -5.501  1.00 98.00           H  
ATOM   2272 HD12 ILE A 145       7.145   3.411  -4.264  1.00 98.00           H  
ATOM   2273 HD13 ILE A 145       5.632   2.512  -4.326  1.00 98.00           H  
ATOM   2274  N   LYS A 146       2.820   3.581   0.204  1.00 97.06           N  
ATOM   2275  H   LYS A 146       3.695   3.083   0.285  1.00 97.06           H  
ATOM   2276  CA  LYS A 146       1.692   3.208   1.080  1.00 97.06           C  
ATOM   2277  HA  LYS A 146       0.869   2.842   0.466  1.00 97.06           H  
ATOM   2278  C   LYS A 146       1.144   4.396   1.859  1.00 97.06           C  
ATOM   2279  CB  LYS A 146       2.097   2.125   2.089  1.00 97.06           C  
ATOM   2280  HB2 LYS A 146       3.060   2.364   2.540  1.00 97.06           H  
ATOM   2281  HB3 LYS A 146       1.343   2.103   2.876  1.00 97.06           H  
ATOM   2282  O   LYS A 146      -0.061   4.610   1.893  1.00 97.06           O  
ATOM   2283  CG  LYS A 146       2.156   0.740   1.445  1.00 97.06           C  
ATOM   2284  HG2 LYS A 146       2.937   0.736   0.685  1.00 97.06           H  
ATOM   2285  HG3 LYS A 146       1.195   0.538   0.972  1.00 97.06           H  
ATOM   2286  CD  LYS A 146       2.444  -0.378   2.457  1.00 97.06           C  
ATOM   2287  HD2 LYS A 146       3.374  -0.157   2.980  1.00 97.06           H  
ATOM   2288  HD3 LYS A 146       2.576  -1.303   1.895  1.00 97.06           H  
ATOM   2289  CE  LYS A 146       1.315  -0.610   3.471  1.00 97.06           C  
ATOM   2290  HE2 LYS A 146       1.065   0.335   3.954  1.00 97.06           H  
ATOM   2291  HE3 LYS A 146       0.431  -0.958   2.937  1.00 97.06           H  
ATOM   2292  NZ  LYS A 146       1.736  -1.607   4.497  1.00 97.06           N  
ATOM   2293  HZ1 LYS A 146       2.099  -2.453   4.083  1.00 97.06           H  
ATOM   2294  HZ2 LYS A 146       2.532  -1.278   5.026  1.00 97.06           H  
ATOM   2295  HZ3 LYS A 146       1.007  -1.826   5.160  1.00 97.06           H  
ATOM   2296  N   ALA A 147       2.018   5.187   2.476  1.00 97.81           N  
ATOM   2297  H   ALA A 147       3.001   4.960   2.425  1.00 97.81           H  
ATOM   2298  CA  ALA A 147       1.588   6.359   3.231  1.00 97.81           C  
ATOM   2299  HA  ALA A 147       0.807   6.067   3.933  1.00 97.81           H  
ATOM   2300  C   ALA A 147       0.994   7.466   2.344  1.00 97.81           C  
ATOM   2301  CB  ALA A 147       2.780   6.868   4.031  1.00 97.81           C  
ATOM   2302  HB1 ALA A 147       3.632   7.002   3.365  1.00 97.81           H  
ATOM   2303  HB2 ALA A 147       3.037   6.145   4.805  1.00 97.81           H  
ATOM   2304  HB3 ALA A 147       2.520   7.817   4.500  1.00 97.81           H  
ATOM   2305  O   ALA A 147       0.088   8.163   2.793  1.00 97.81           O  
ATOM   2306  N   LEU A 148       1.461   7.627   1.101  1.00 97.94           N  
ATOM   2307  H   LEU A 148       2.197   7.018   0.772  1.00 97.94           H  
ATOM   2308  CA  LEU A 148       0.876   8.571   0.149  1.00 97.94           C  
ATOM   2309  HA  LEU A 148       0.768   9.550   0.618  1.00 97.94           H  
ATOM   2310  C   LEU A 148      -0.532   8.151  -0.262  1.00 97.94           C  
ATOM   2311  CB  LEU A 148       1.755   8.700  -1.104  1.00 97.94           C  
ATOM   2312  HB2 LEU A 148       2.009   7.695  -1.443  1.00 97.94           H  
ATOM   2313  HB3 LEU A 148       1.172   9.179  -1.890  1.00 97.94           H  
ATOM   2314  O   LEU A 148      -1.379   9.026  -0.377  1.00 97.94           O  
ATOM   2315  CG  LEU A 148       3.049   9.502  -0.917  1.00 97.94           C  
ATOM   2316  HG  LEU A 148       3.626   9.086  -0.091  1.00 97.94           H  
ATOM   2317  CD1 LEU A 148       3.880   9.410  -2.197  1.00 97.94           C  
ATOM   2318 HD11 LEU A 148       4.125   8.366  -2.396  1.00 97.94           H  
ATOM   2319 HD12 LEU A 148       3.318   9.811  -3.040  1.00 97.94           H  
ATOM   2320 HD13 LEU A 148       4.808   9.968  -2.077  1.00 97.94           H  
ATOM   2321  CD2 LEU A 148       2.794  10.978  -0.619  1.00 97.94           C  
ATOM   2322 HD21 LEU A 148       3.749  11.501  -0.570  1.00 97.94           H  
ATOM   2323 HD22 LEU A 148       2.176  11.417  -1.403  1.00 97.94           H  
ATOM   2324 HD23 LEU A 148       2.297  11.086   0.345  1.00 97.94           H  
ATOM   2325  N   LEU A 149      -0.795   6.859  -0.475  1.00 96.19           N  
ATOM   2326  H   LEU A 149      -0.043   6.190  -0.397  1.00 96.19           H  
ATOM   2327  CA  LEU A 149      -2.145   6.354  -0.757  1.00 96.19           C  
ATOM   2328  HA  LEU A 149      -2.586   6.909  -1.585  1.00 96.19           H  
ATOM   2329  C   LEU A 149      -3.070   6.594   0.437  1.00 96.19           C  
ATOM   2330  CB  LEU A 149      -2.062   4.863  -1.127  1.00 96.19           C  
ATOM   2331  HB2 LEU A 149      -1.526   4.344  -0.332  1.00 96.19           H  
ATOM   2332  HB3 LEU A 149      -3.065   4.441  -1.179  1.00 96.19           H  
ATOM   2333  O   LEU A 149      -4.112   7.225   0.280  1.00 96.19           O  
ATOM   2334  CG  LEU A 149      -1.357   4.609  -2.471  1.00 96.19           C  
ATOM   2335  HG  LEU A 149      -0.460   5.224  -2.547  1.00 96.19           H  
ATOM   2336  CD1 LEU A 149      -0.934   3.143  -2.567  1.00 96.19           C  
ATOM   2337 HD11 LEU A 149      -0.416   2.970  -3.509  1.00 96.19           H  
ATOM   2338 HD12 LEU A 149      -1.807   2.492  -2.513  1.00 96.19           H  
ATOM   2339 HD13 LEU A 149      -0.266   2.905  -1.739  1.00 96.19           H  
ATOM   2340  CD2 LEU A 149      -2.268   4.950  -3.651  1.00 96.19           C  
ATOM   2341 HD21 LEU A 149      -1.723   4.840  -4.588  1.00 96.19           H  
ATOM   2342 HD22 LEU A 149      -2.633   5.975  -3.575  1.00 96.19           H  
ATOM   2343 HD23 LEU A 149      -3.119   4.269  -3.674  1.00 96.19           H  
ATOM   2344  N   PHE A 150      -2.621   6.193   1.627  1.00 95.94           N  
ATOM   2345  H   PHE A 150      -1.776   5.640   1.639  1.00 95.94           H  
ATOM   2346  CA  PHE A 150      -3.407   6.256   2.854  1.00 95.94           C  
ATOM   2347  HA  PHE A 150      -4.329   5.695   2.699  1.00 95.94           H  
ATOM   2348  C   PHE A 150      -3.786   7.678   3.271  1.00 95.94           C  
ATOM   2349  CB  PHE A 150      -2.606   5.584   3.966  1.00 95.94           C  
ATOM   2350  HB2 PHE A 150      -2.201   4.639   3.602  1.00 95.94           H  
ATOM   2351  HB3 PHE A 150      -1.756   6.206   4.247  1.00 95.94           H  
ATOM   2352  O   PHE A 150      -4.950   7.984   3.512  1.00 95.94           O  
ATOM   2353  CG  PHE A 150      -3.448   5.296   5.180  1.00 95.94           C  
ATOM   2354  CD1 PHE A 150      -3.315   6.069   6.347  1.00 95.94           C  
ATOM   2355  HD1 PHE A 150      -2.605   6.882   6.384  1.00 95.94           H  
ATOM   2356  CD2 PHE A 150      -4.384   4.247   5.130  1.00 95.94           C  
ATOM   2357  HD2 PHE A 150      -4.506   3.656   4.234  1.00 95.94           H  
ATOM   2358  CE1 PHE A 150      -4.115   5.787   7.466  1.00 95.94           C  
ATOM   2359  HE1 PHE A 150      -4.005   6.384   8.359  1.00 95.94           H  
ATOM   2360  CE2 PHE A 150      -5.188   3.971   6.246  1.00 95.94           C  
ATOM   2361  HE2 PHE A 150      -5.921   3.181   6.181  1.00 95.94           H  
ATOM   2362  CZ  PHE A 150      -5.056   4.740   7.415  1.00 95.94           C  
ATOM   2363  HZ  PHE A 150      -5.687   4.526   8.265  1.00 95.94           H  
ATOM   2364  N   PHE A 151      -2.803   8.580   3.350  1.00 96.25           N  
ATOM   2365  H   PHE A 151      -1.863   8.294   3.115  1.00 96.25           H  
ATOM   2366  CA  PHE A 151      -3.038   9.973   3.715  1.00 96.25           C  
ATOM   2367  HA  PHE A 151      -3.867  10.022   4.420  1.00 96.25           H  
ATOM   2368  C   PHE A 151      -3.478  10.760   2.485  1.00 96.25           C  
ATOM   2369  CB  PHE A 151      -1.798  10.573   4.391  1.00 96.25           C  
ATOM   2370  HB2 PHE A 151      -0.960  10.513   3.696  1.00 96.25           H  
ATOM   2371  HB3 PHE A 151      -1.983  11.629   4.585  1.00 96.25           H  
ATOM   2372  O   PHE A 151      -2.681  11.438   1.841  1.00 96.25           O  
ATOM   2373  CG  PHE A 151      -1.414   9.932   5.705  1.00 96.25           C  
ATOM   2374  CD1 PHE A 151      -2.323   9.919   6.781  1.00 96.25           C  
ATOM   2375  HD1 PHE A 151      -3.312  10.339   6.673  1.00 96.25           H  
ATOM   2376  CD2 PHE A 151      -0.140   9.355   5.861  1.00 96.25           C  
ATOM   2377  HD2 PHE A 151       0.559   9.342   5.038  1.00 96.25           H  
ATOM   2378  CE1 PHE A 151      -1.961   9.331   8.007  1.00 96.25           C  
ATOM   2379  HE1 PHE A 151      -2.671   9.302   8.820  1.00 96.25           H  
ATOM   2380  CE2 PHE A 151       0.228   8.768   7.086  1.00 96.25           C  
ATOM   2381  HE2 PHE A 151       1.197   8.305   7.200  1.00 96.25           H  
ATOM   2382  CZ  PHE A 151      -0.683   8.762   8.160  1.00 96.25           C  
ATOM   2383  HZ  PHE A 151      -0.415   8.300   9.099  1.00 96.25           H  
ATOM   2384  N   ASN A 152      -4.760  10.682   2.139  1.00 93.88           N  
ATOM   2385  H   ASN A 152      -5.354  10.020   2.618  1.00 93.88           H  
ATOM   2386  CA  ASN A 152      -5.344  11.479   1.069  1.00 93.88           C  
ATOM   2387  HA  ASN A 152      -4.609  12.204   0.718  1.00 93.88           H  
ATOM   2388  C   ASN A 152      -6.549  12.264   1.590  1.00 93.88           C  
ATOM   2389  CB  ASN A 152      -5.666  10.553  -0.102  1.00 93.88           C  
ATOM   2390  HB2 ASN A 152      -4.821   9.891  -0.292  1.00 93.88           H  
ATOM   2391  HB3 ASN A 152      -6.499   9.918   0.201  1.00 93.88           H  
ATOM   2392  O   ASN A 152      -7.535  11.694   2.039  1.00 93.88           O  
ATOM   2393  CG  ASN A 152      -6.093  11.246  -1.373  1.00 93.88           C  
ATOM   2394  ND2 ASN A 152      -6.069  10.525  -2.464  1.00 93.88           N  
ATOM   2395 HD21 ASN A 152      -6.553  10.904  -3.266  1.00 93.88           H  
ATOM   2396 HD22 ASN A 152      -6.038   9.522  -2.354  1.00 93.88           H  
ATOM   2397  OD1 ASN A 152      -6.448  12.417  -1.402  1.00 93.88           O  
ATOM   2398  N   GLN A 153      -6.477  13.589   1.506  1.00 94.25           N  
ATOM   2399  H   GLN A 153      -5.632  14.000   1.134  1.00 94.25           H  
ATOM   2400  CA  GLN A 153      -7.505  14.488   2.022  1.00 94.25           C  
ATOM   2401  HA  GLN A 153      -7.811  14.113   2.999  1.00 94.25           H  
ATOM   2402  C   GLN A 153      -8.773  14.572   1.149  1.00 94.25           C  
ATOM   2403  CB  GLN A 153      -6.903  15.880   2.239  1.00 94.25           C  
ATOM   2404  HB2 GLN A 153      -7.640  16.466   2.786  1.00 94.25           H  
ATOM   2405  HB3 GLN A 153      -6.020  15.807   2.875  1.00 94.25           H  
ATOM   2406  O   GLN A 153      -9.766  15.184   1.553  1.00 94.25           O  
ATOM   2407  CG  GLN A 153      -6.555  16.658   0.957  1.00 94.25           C  
ATOM   2408  HG2 GLN A 153      -7.341  16.534   0.212  1.00 94.25           H  
ATOM   2409  HG3 GLN A 153      -6.526  17.718   1.208  1.00 94.25           H  
ATOM   2410  CD  GLN A 153      -5.211  16.320   0.308  1.00 94.25           C  
ATOM   2411  NE2 GLN A 153      -4.794  17.095  -0.671  1.00 94.25           N  
ATOM   2412 HE21 GLN A 153      -3.950  16.782  -1.130  1.00 94.25           H  
ATOM   2413 HE22 GLN A 153      -5.441  17.753  -1.080  1.00 94.25           H  
ATOM   2414  OE1 GLN A 153      -4.497  15.388   0.639  1.00 94.25           O  
ATOM   2415  N   ASN A 154      -8.743  14.010  -0.066  1.00 91.81           N  
ATOM   2416  H   ASN A 154      -7.929  13.471  -0.325  1.00 91.81           H  
ATOM   2417  CA  ASN A 154      -9.836  14.081  -1.039  1.00 91.81           C  
ATOM   2418  HA  ASN A 154     -10.369  15.020  -0.890  1.00 91.81           H  
ATOM   2419  C   ASN A 154     -10.876  12.968  -0.814  1.00 91.81           C  
ATOM   2420  CB  ASN A 154      -9.260  14.096  -2.465  1.00 91.81           C  
ATOM   2421  HB2 ASN A 154     -10.082  14.108  -3.180  1.00 91.81           H  
ATOM   2422  HB3 ASN A 154      -8.707  13.172  -2.632  1.00 91.81           H  
ATOM   2423  O   ASN A 154     -11.254  12.282  -1.756  1.00 91.81           O  
ATOM   2424  CG  ASN A 154      -8.369  15.280  -2.756  1.00 91.81           C  
ATOM   2425  ND2 ASN A 154      -7.396  15.107  -3.613  1.00 91.81           N  
ATOM   2426 HD21 ASN A 154      -6.815  15.906  -3.823  1.00 91.81           H  
ATOM   2427 HD22 ASN A 154      -7.251  14.197  -4.025  1.00 91.81           H  
ATOM   2428  OD1 ASN A 154      -8.511  16.375  -2.239  1.00 91.81           O  
ATOM   2429  N   ILE A 155     -11.331  12.785   0.427  1.00 91.69           N  
ATOM   2430  H   ILE A 155     -11.006  13.406   1.155  1.00 91.69           H  
ATOM   2431  CA  ILE A 155     -12.384  11.824   0.777  1.00 91.69           C  
ATOM   2432  HA  ILE A 155     -12.682  11.273  -0.115  1.00 91.69           H  
ATOM   2433  C   ILE A 155     -13.604  12.598   1.291  1.00 91.69           C  
ATOM   2434  CB  ILE A 155     -11.918  10.779   1.813  1.00 91.69           C  
ATOM   2435  HB  ILE A 155     -11.862  11.279   2.780  1.00 91.69           H  
ATOM   2436  O   ILE A 155     -13.486  13.578   2.036  1.00 91.69           O  
ATOM   2437  CG1 ILE A 155     -10.545  10.130   1.524  1.00 91.69           C  
ATOM   2438 HG12 ILE A 155      -9.831  10.858   1.139  1.00 91.69           H  
ATOM   2439 HG13 ILE A 155     -10.653   9.337   0.784  1.00 91.69           H  
ATOM   2440  CG2 ILE A 155     -12.958   9.648   1.897  1.00 91.69           C  
ATOM   2441 HG21 ILE A 155     -13.980  10.021   1.968  1.00 91.69           H  
ATOM   2442 HG22 ILE A 155     -12.800   9.032   2.782  1.00 91.69           H  
ATOM   2443 HG23 ILE A 155     -12.896   8.997   1.024  1.00 91.69           H  
ATOM   2444  CD1 ILE A 155      -9.965   9.547   2.821  1.00 91.69           C  
ATOM   2445 HD11 ILE A 155      -9.428  10.330   3.355  1.00 91.69           H  
ATOM   2446 HD12 ILE A 155     -10.751   9.157   3.468  1.00 91.69           H  
ATOM   2447 HD13 ILE A 155      -9.302   8.701   2.638  1.00 91.69           H  
ATOM   2448  N   THR A 156     -14.800  12.172   0.892  1.00 92.62           N  
ATOM   2449  H   THR A 156     -14.844  11.383   0.263  1.00 92.62           H  
ATOM   2450  CA  THR A 156     -16.061  12.617   1.500  1.00 92.62           C  
ATOM   2451  HA  THR A 156     -16.082  13.707   1.494  1.00 92.62           H  
ATOM   2452  C   THR A 156     -16.160  12.134   2.950  1.00 92.62           C  
ATOM   2453  CB  THR A 156     -17.249  12.097   0.677  1.00 92.62           C  
ATOM   2454  HB  THR A 156     -17.268  11.008   0.707  1.00 92.62           H  
ATOM   2455  O   THR A 156     -15.863  10.986   3.244  1.00 92.62           O  
ATOM   2456  CG2 THR A 156     -18.593  12.639   1.158  1.00 92.62           C  
ATOM   2457 HG21 THR A 156     -18.832  12.213   2.133  1.00 92.62           H  
ATOM   2458 HG22 THR A 156     -18.575  13.726   1.227  1.00 92.62           H  
ATOM   2459 HG23 THR A 156     -19.372  12.335   0.459  1.00 92.62           H  
ATOM   2460  OG1 THR A 156     -17.095  12.507  -0.665  1.00 92.62           O  
ATOM   2461  HG1 THR A 156     -17.283  13.446  -0.728  1.00 92.62           H  
ATOM   2462  N   GLY A 157     -16.585  13.008   3.860  1.00 93.06           N  
ATOM   2463  H   GLY A 157     -16.826  13.943   3.564  1.00 93.06           H  
ATOM   2464  CA  GLY A 157     -16.742  12.679   5.283  1.00 93.06           C  
ATOM   2465  HA2 GLY A 157     -17.077  11.647   5.386  1.00 93.06           H  
ATOM   2466  HA3 GLY A 157     -17.508  13.319   5.721  1.00 93.06           H  
ATOM   2467  C   GLY A 157     -15.481  12.843   6.137  1.00 93.06           C  
ATOM   2468  O   GLY A 157     -15.572  12.734   7.349  1.00 93.06           O  
ATOM   2469  N   LEU A 158     -14.330  13.175   5.540  1.00 95.94           N  
ATOM   2470  H   LEU A 158     -14.289  13.201   4.531  1.00 95.94           H  
ATOM   2471  CA  LEU A 158     -13.113  13.492   6.294  1.00 95.94           C  
ATOM   2472  HA  LEU A 158     -13.058  12.808   7.140  1.00 95.94           H  
ATOM   2473  C   LEU A 158     -13.170  14.923   6.854  1.00 95.94           C  
ATOM   2474  CB  LEU A 158     -11.890  13.266   5.382  1.00 95.94           C  
ATOM   2475  HB2 LEU A 158     -11.916  14.010   4.587  1.00 95.94           H  
ATOM   2476  HB3 LEU A 158     -11.970  12.280   4.925  1.00 95.94           H  
ATOM   2477  O   LEU A 158     -13.282  15.882   6.077  1.00 95.94           O  
ATOM   2478  CG  LEU A 158     -10.532  13.351   6.104  1.00 95.94           C  
ATOM   2479  HG  LEU A 158     -10.483  14.278   6.675  1.00 95.94           H  
ATOM   2480  CD1 LEU A 158     -10.328  12.169   7.050  1.00 95.94           C  
ATOM   2481 HD11 LEU A 158     -10.353  11.229   6.498  1.00 95.94           H  
ATOM   2482 HD12 LEU A 158     -11.125  12.141   7.793  1.00 95.94           H  
ATOM   2483 HD13 LEU A 158      -9.378  12.264   7.576  1.00 95.94           H  
ATOM   2484  CD2 LEU A 158      -9.391  13.355   5.075  1.00 95.94           C  
ATOM   2485 HD21 LEU A 158      -8.795  14.258   5.209  1.00 95.94           H  
ATOM   2486 HD22 LEU A 158      -8.742  12.489   5.205  1.00 95.94           H  
ATOM   2487 HD23 LEU A 158      -9.779  13.320   4.057  1.00 95.94           H  
ATOM   2488  N   HIS A 159     -13.057  15.068   8.175  1.00 96.94           N  
ATOM   2489  H   HIS A 159     -13.024  14.236   8.747  1.00 96.94           H  
ATOM   2490  CA  HIS A 159     -13.062  16.350   8.882  1.00 96.94           C  
ATOM   2491  HA  HIS A 159     -13.696  17.044   8.331  1.00 96.94           H  
ATOM   2492  C   HIS A 159     -11.664  16.981   8.965  1.00 96.94           C  
ATOM   2493  CB  HIS A 159     -13.701  16.155  10.263  1.00 96.94           C  
ATOM   2494  HB2 HIS A 159     -13.671  17.098  10.809  1.00 96.94           H  
ATOM   2495  HB3 HIS A 159     -13.137  15.416  10.832  1.00 96.94           H  
ATOM   2496  O   HIS A 159     -11.488  18.133   8.556  1.00 96.94           O  
ATOM   2497  CG  HIS A 159     -15.139  15.711  10.166  1.00 96.94           C  
ATOM   2498  CD2 HIS A 159     -15.641  14.466  10.451  1.00 96.94           C  
ATOM   2499  HD2 HIS A 159     -15.078  13.610  10.792  1.00 96.94           H  
ATOM   2500  ND1 HIS A 159     -16.199  16.498   9.772  1.00 96.94           N  
ATOM   2501  HD1 HIS A 159     -16.156  17.476   9.526  1.00 96.94           H  
ATOM   2502  CE1 HIS A 159     -17.313  15.751   9.824  1.00 96.94           C  
ATOM   2503  HE1 HIS A 159     -18.310  16.081   9.572  1.00 96.94           H  
ATOM   2504  NE2 HIS A 159     -17.023  14.515  10.234  1.00 96.94           N  
ATOM   2505  N   SER A 160     -10.645  16.228   9.391  1.00 96.75           N  
ATOM   2506  H   SER A 160     -10.861  15.332   9.804  1.00 96.75           H  
ATOM   2507  CA  SER A 160      -9.240  16.669   9.494  1.00 96.75           C  
ATOM   2508  HA  SER A 160      -9.226  17.683   9.892  1.00 96.75           H  
ATOM   2509  C   SER A 160      -8.497  16.729   8.141  1.00 96.75           C  
ATOM   2510  CB  SER A 160      -8.492  15.783  10.498  1.00 96.75           C  
ATOM   2511  HB2 SER A 160      -7.431  16.035  10.485  1.00 96.75           H  
ATOM   2512  HB3 SER A 160      -8.602  14.736  10.215  1.00 96.75           H  
ATOM   2513  O   SER A 160      -7.397  16.191   7.971  1.00 96.75           O  
ATOM   2514  OG  SER A 160      -8.980  15.984  11.812  1.00 96.75           O  
ATOM   2515  HG  SER A 160      -8.797  16.893  12.063  1.00 96.75           H  
ATOM   2516  N   LYS A 161      -9.088  17.386   7.128  1.00 96.81           N  
ATOM   2517  H   LYS A 161      -9.995  17.785   7.319  1.00 96.81           H  
ATOM   2518  CA  LYS A 161      -8.503  17.478   5.772  1.00 96.81           C  
ATOM   2519  HA  LYS A 161      -8.340  16.466   5.401  1.00 96.81           H  
ATOM   2520  C   LYS A 161      -7.136  18.157   5.737  1.00 96.81           C  
ATOM   2521  CB  LYS A 161      -9.437  18.227   4.813  1.00 96.81           C  
ATOM   2522  HB2 LYS A 161      -9.704  19.194   5.239  1.00 96.81           H  
ATOM   2523  HB3 LYS A 161      -8.905  18.398   3.877  1.00 96.81           H  
ATOM   2524  O   LYS A 161      -6.289  17.768   4.932  1.00 96.81           O  
ATOM   2525  CG  LYS A 161     -10.704  17.429   4.510  1.00 96.81           C  
ATOM   2526  HG2 LYS A 161     -11.318  17.382   5.409  1.00 96.81           H  
ATOM   2527  HG3 LYS A 161     -10.435  16.418   4.204  1.00 96.81           H  
ATOM   2528  CD  LYS A 161     -11.498  18.098   3.384  1.00 96.81           C  
ATOM   2529  HD2 LYS A 161     -10.879  18.142   2.487  1.00 96.81           H  
ATOM   2530  HD3 LYS A 161     -11.776  19.106   3.690  1.00 96.81           H  
ATOM   2531  CE  LYS A 161     -12.753  17.269   3.103  1.00 96.81           C  
ATOM   2532  HE2 LYS A 161     -13.345  17.228   4.017  1.00 96.81           H  
ATOM   2533  HE3 LYS A 161     -12.453  16.248   2.865  1.00 96.81           H  
ATOM   2534  NZ  LYS A 161     -13.534  17.853   1.985  1.00 96.81           N  
ATOM   2535  HZ1 LYS A 161     -13.770  18.813   2.193  1.00 96.81           H  
ATOM   2536  HZ2 LYS A 161     -14.381  17.317   1.855  1.00 96.81           H  
ATOM   2537  HZ3 LYS A 161     -12.991  17.808   1.135  1.00 96.81           H  
ATOM   2538  N   ASN A 162      -6.925  19.177   6.567  1.00 97.19           N  
ATOM   2539  H   ASN A 162      -7.602  19.346   7.297  1.00 97.19           H  
ATOM   2540  CA  ASN A 162      -5.675  19.934   6.568  1.00 97.19           C  
ATOM   2541  HA  ASN A 162      -5.383  20.143   5.539  1.00 97.19           H  
ATOM   2542  C   ASN A 162      -4.542  19.123   7.195  1.00 97.19           C  
ATOM   2543  CB  ASN A 162      -5.879  21.271   7.283  1.00 97.19           C  
ATOM   2544  HB2 ASN A 162      -4.905  21.741   7.424  1.00 97.19           H  
ATOM   2545  HB3 ASN A 162      -6.316  21.098   8.267  1.00 97.19           H  
ATOM   2546  O   ASN A 162      -3.457  19.052   6.631  1.00 97.19           O  
ATOM   2547  CG  ASN A 162      -6.738  22.240   6.496  1.00 97.19           C  
ATOM   2548  ND2 ASN A 162      -7.446  23.110   7.172  1.00 97.19           N  
ATOM   2549 HD21 ASN A 162      -7.432  23.095   8.181  1.00 97.19           H  
ATOM   2550 HD22 ASN A 162      -8.033  23.736   6.639  1.00 97.19           H  
ATOM   2551  OD1 ASN A 162      -6.790  22.242   5.274  1.00 97.19           O  
ATOM   2552  N   GLU A 163      -4.818  18.438   8.301  1.00 97.12           N  
ATOM   2553  H   GLU A 163      -5.732  18.538   8.719  1.00 97.12           H  
ATOM   2554  CA  GLU A 163      -3.867  17.576   8.995  1.00 97.12           C  
ATOM   2555  HA  GLU A 163      -2.981  18.151   9.263  1.00 97.12           H  
ATOM   2556  C   GLU A 163      -3.427  16.424   8.090  1.00 97.12           C  
ATOM   2557  CB  GLU A 163      -4.490  17.012  10.281  1.00 97.12           C  
ATOM   2558  HB2 GLU A 163      -3.752  16.348  10.730  1.00 97.12           H  
ATOM   2559  HB3 GLU A 163      -5.363  16.411  10.026  1.00 97.12           H  
ATOM   2560  O   GLU A 163      -2.230  16.175   7.948  1.00 97.12           O  
ATOM   2561  CG  GLU A 163      -4.861  18.068  11.343  1.00 97.12           C  
ATOM   2562  HG2 GLU A 163      -4.857  17.560  12.308  1.00 97.12           H  
ATOM   2563  HG3 GLU A 163      -4.077  18.823  11.384  1.00 97.12           H  
ATOM   2564  CD  GLU A 163      -6.241  18.749  11.176  1.00 97.12           C  
ATOM   2565  OE1 GLU A 163      -6.691  19.357  12.168  1.00 97.12           O  
ATOM   2566  OE2 GLU A 163      -6.844  18.696  10.074  1.00 97.12           O  
ATOM   2567  N   VAL A 164      -4.373  15.763   7.411  1.00 97.88           N  
ATOM   2568  H   VAL A 164      -5.339  15.993   7.595  1.00 97.88           H  
ATOM   2569  CA  VAL A 164      -4.076  14.686   6.453  1.00 97.88           C  
ATOM   2570  HA  VAL A 164      -3.456  13.932   6.939  1.00 97.88           H  
ATOM   2571  C   VAL A 164      -3.272  15.206   5.257  1.00 97.88           C  
ATOM   2572  CB  VAL A 164      -5.384  14.001   6.011  1.00 97.88           C  
ATOM   2573  HB  VAL A 164      -6.076  14.759   5.643  1.00 97.88           H  
ATOM   2574  O   VAL A 164      -2.287  14.578   4.860  1.00 97.88           O  
ATOM   2575  CG1 VAL A 164      -5.145  12.969   4.898  1.00 97.88           C  
ATOM   2576 HG11 VAL A 164      -4.370  12.269   5.210  1.00 97.88           H  
ATOM   2577 HG12 VAL A 164      -6.065  12.420   4.699  1.00 97.88           H  
ATOM   2578 HG13 VAL A 164      -4.836  13.468   3.980  1.00 97.88           H  
ATOM   2579  CG2 VAL A 164      -6.033  13.260   7.188  1.00 97.88           C  
ATOM   2580 HG21 VAL A 164      -6.095  13.899   8.069  1.00 97.88           H  
ATOM   2581 HG22 VAL A 164      -5.463  12.366   7.442  1.00 97.88           H  
ATOM   2582 HG23 VAL A 164      -7.049  12.971   6.919  1.00 97.88           H  
ATOM   2583  N   LYS A 165      -3.627  16.378   4.714  1.00 97.81           N  
ATOM   2584  H   LYS A 165      -4.440  16.845   5.088  1.00 97.81           H  
ATOM   2585  CA  LYS A 165      -2.878  17.021   3.624  1.00 97.81           C  
ATOM   2586  HA  LYS A 165      -2.827  16.329   2.783  1.00 97.81           H  
ATOM   2587  C   LYS A 165      -1.440  17.340   4.034  1.00 97.81           C  
ATOM   2588  CB  LYS A 165      -3.614  18.293   3.186  1.00 97.81           C  
ATOM   2589  HB2 LYS A 165      -3.684  18.979   4.031  1.00 97.81           H  
ATOM   2590  HB3 LYS A 165      -4.622  18.025   2.869  1.00 97.81           H  
ATOM   2591  O   LYS A 165      -0.519  17.074   3.263  1.00 97.81           O  
ATOM   2592  CG  LYS A 165      -2.902  19.008   2.029  1.00 97.81           C  
ATOM   2593  HG2 LYS A 165      -1.892  19.293   2.321  1.00 97.81           H  
ATOM   2594  HG3 LYS A 165      -2.845  18.341   1.168  1.00 97.81           H  
ATOM   2595  CD  LYS A 165      -3.665  20.278   1.654  1.00 97.81           C  
ATOM   2596  HD2 LYS A 165      -4.682  20.015   1.365  1.00 97.81           H  
ATOM   2597  HD3 LYS A 165      -3.700  20.935   2.523  1.00 97.81           H  
ATOM   2598  CE  LYS A 165      -2.947  20.977   0.497  1.00 97.81           C  
ATOM   2599  HE2 LYS A 165      -2.948  20.309  -0.364  1.00 97.81           H  
ATOM   2600  HE3 LYS A 165      -1.910  21.149   0.786  1.00 97.81           H  
ATOM   2601  NZ  LYS A 165      -3.613  22.261   0.169  1.00 97.81           N  
ATOM   2602  HZ1 LYS A 165      -3.458  22.926   0.913  1.00 97.81           H  
ATOM   2603  HZ2 LYS A 165      -4.610  22.129   0.080  1.00 97.81           H  
ATOM   2604  HZ3 LYS A 165      -3.248  22.638  -0.695  1.00 97.81           H  
ATOM   2605  N   ASP A 166      -1.236  17.883   5.231  1.00 97.81           N  
ATOM   2606  H   ASP A 166      -2.036  18.153   5.786  1.00 97.81           H  
ATOM   2607  CA  ASP A 166       0.094  18.219   5.739  1.00 97.81           C  
ATOM   2608  HA  ASP A 166       0.603  18.852   5.013  1.00 97.81           H  
ATOM   2609  C   ASP A 166       0.951  16.969   5.939  1.00 97.81           C  
ATOM   2610  CB  ASP A 166      -0.022  18.992   7.059  1.00 97.81           C  
ATOM   2611  HB2 ASP A 166       0.969  19.047   7.508  1.00 97.81           H  
ATOM   2612  HB3 ASP A 166      -0.670  18.456   7.752  1.00 97.81           H  
ATOM   2613  O   ASP A 166       2.137  16.967   5.601  1.00 97.81           O  
ATOM   2614  CG  ASP A 166      -0.524  20.428   6.883  1.00 97.81           C  
ATOM   2615  OD1 ASP A 166      -0.548  20.915   5.727  1.00 97.81           O  
ATOM   2616  OD2 ASP A 166      -0.771  21.056   7.934  1.00 97.81           O  
ATOM   2617  N   LEU A 167       0.360  15.879   6.439  1.00 97.00           N  
ATOM   2618  H   LEU A 167      -0.614  15.947   6.699  1.00 97.00           H  
ATOM   2619  CA  LEU A 167       1.040  14.586   6.536  1.00 97.00           C  
ATOM   2620  HA  LEU A 167       1.963  14.707   7.103  1.00 97.00           H  
ATOM   2621  C   LEU A 167       1.438  14.063   5.157  1.00 97.00           C  
ATOM   2622  CB  LEU A 167       0.138  13.570   7.242  1.00 97.00           C  
ATOM   2623  HB2 LEU A 167       0.559  12.573   7.111  1.00 97.00           H  
ATOM   2624  HB3 LEU A 167      -0.842  13.600   6.767  1.00 97.00           H  
ATOM   2625  O   LEU A 167       2.602  13.705   4.967  1.00 97.00           O  
ATOM   2626  CG  LEU A 167      -0.027  13.827   8.745  1.00 97.00           C  
ATOM   2627  HG  LEU A 167      -0.386  14.843   8.909  1.00 97.00           H  
ATOM   2628  CD1 LEU A 167      -1.085  12.861   9.275  1.00 97.00           C  
ATOM   2629 HD11 LEU A 167      -0.733  11.833   9.188  1.00 97.00           H  
ATOM   2630 HD12 LEU A 167      -1.329  13.106  10.309  1.00 97.00           H  
ATOM   2631 HD13 LEU A 167      -2.000  12.971   8.695  1.00 97.00           H  
ATOM   2632  CD2 LEU A 167       1.302  13.683   9.503  1.00 97.00           C  
ATOM   2633 HD21 LEU A 167       1.194  12.998  10.344  1.00 97.00           H  
ATOM   2634 HD22 LEU A 167       2.089  13.290   8.860  1.00 97.00           H  
ATOM   2635 HD23 LEU A 167       1.589  14.663   9.884  1.00 97.00           H  
ATOM   2636  N   ARG A 168       0.519  14.088   4.182  1.00 97.62           N  
ATOM   2637  H   ARG A 168      -0.420  14.373   4.419  1.00 97.62           H  
ATOM   2638  CA  ARG A 168       0.798  13.688   2.797  1.00 97.62           C  
ATOM   2639  HA  ARG A 168       1.121  12.647   2.793  1.00 97.62           H  
ATOM   2640  C   ARG A 168       1.938  14.505   2.191  1.00 97.62           C  
ATOM   2641  CB  ARG A 168      -0.488  13.803   1.972  1.00 97.62           C  
ATOM   2642  HB2 ARG A 168      -1.313  13.365   2.533  1.00 97.62           H  
ATOM   2643  HB3 ARG A 168      -0.717  14.855   1.801  1.00 97.62           H  
ATOM   2644  O   ARG A 168       2.854  13.924   1.615  1.00 97.62           O  
ATOM   2645  CG  ARG A 168      -0.330  13.079   0.629  1.00 97.62           C  
ATOM   2646  HG2 ARG A 168       0.576  13.427   0.134  1.00 97.62           H  
ATOM   2647  HG3 ARG A 168      -0.237  12.008   0.808  1.00 97.62           H  
ATOM   2648  CD  ARG A 168      -1.505  13.340  -0.320  1.00 97.62           C  
ATOM   2649  HD2 ARG A 168      -2.438  12.979   0.112  1.00 97.62           H  
ATOM   2650  HD3 ARG A 168      -1.622  14.417  -0.440  1.00 97.62           H  
ATOM   2651  NE  ARG A 168      -1.280  12.729  -1.646  1.00 97.62           N  
ATOM   2652  HE  ARG A 168      -0.548  13.138  -2.210  1.00 97.62           H  
ATOM   2653  NH1 ARG A 168      -2.793  11.024  -1.473  1.00 97.62           N  
ATOM   2654 HH11 ARG A 168      -3.137  10.141  -1.823  1.00 97.62           H  
ATOM   2655 HH12 ARG A 168      -2.736  11.082  -0.466  1.00 97.62           H  
ATOM   2656  NH2 ARG A 168      -1.722  11.325  -3.392  1.00 97.62           N  
ATOM   2657 HH21 ARG A 168      -1.078  11.832  -3.983  1.00 97.62           H  
ATOM   2658 HH22 ARG A 168      -2.173  10.494  -3.746  1.00 97.62           H  
ATOM   2659  CZ  ARG A 168      -1.932  11.697  -2.160  1.00 97.62           C  
ATOM   2660  N   SER A 169       1.936  15.828   2.370  1.00 98.06           N  
ATOM   2661  H   SER A 169       1.127  16.246   2.807  1.00 98.06           H  
ATOM   2662  CA  SER A 169       3.011  16.707   1.886  1.00 98.06           C  
ATOM   2663  HA  SER A 169       3.124  16.566   0.811  1.00 98.06           H  
ATOM   2664  C   SER A 169       4.357  16.386   2.541  1.00 98.06           C  
ATOM   2665  CB  SER A 169       2.687  18.177   2.145  1.00 98.06           C  
ATOM   2666  HB2 SER A 169       3.558  18.780   1.885  1.00 98.06           H  
ATOM   2667  HB3 SER A 169       2.459  18.331   3.200  1.00 98.06           H  
ATOM   2668  O   SER A 169       5.376  16.367   1.850  1.00 98.06           O  
ATOM   2669  OG  SER A 169       1.594  18.591   1.358  1.00 98.06           O  
ATOM   2670  HG  SER A 169       1.188  19.349   1.785  1.00 98.06           H  
ATOM   2671  N   LYS A 170       4.386  16.079   3.848  1.00 97.81           N  
ATOM   2672  H   LYS A 170       3.516  16.103   4.361  1.00 97.81           H  
ATOM   2673  CA  LYS A 170       5.626  15.658   4.531  1.00 97.81           C  
ATOM   2674  HA  LYS A 170       6.405  16.401   4.362  1.00 97.81           H  
ATOM   2675  C   LYS A 170       6.162  14.340   3.980  1.00 97.81           C  
ATOM   2676  CB  LYS A 170       5.408  15.514   6.038  1.00 97.81           C  
ATOM   2677  HB2 LYS A 170       4.529  14.892   6.208  1.00 97.81           H  
ATOM   2678  HB3 LYS A 170       6.279  15.018   6.467  1.00 97.81           H  
ATOM   2679  O   LYS A 170       7.371  14.215   3.811  1.00 97.81           O  
ATOM   2680  CG  LYS A 170       5.243  16.857   6.752  1.00 97.81           C  
ATOM   2681  HG2 LYS A 170       4.474  17.450   6.256  1.00 97.81           H  
ATOM   2682  HG3 LYS A 170       6.180  17.412   6.702  1.00 97.81           H  
ATOM   2683  CD  LYS A 170       4.853  16.629   8.219  1.00 97.81           C  
ATOM   2684  HD2 LYS A 170       3.961  16.003   8.258  1.00 97.81           H  
ATOM   2685  HD3 LYS A 170       5.670  16.115   8.726  1.00 97.81           H  
ATOM   2686  CE  LYS A 170       4.568  17.969   8.907  1.00 97.81           C  
ATOM   2687  HE2 LYS A 170       3.837  18.515   8.311  1.00 97.81           H  
ATOM   2688  HE3 LYS A 170       5.489  18.552   8.920  1.00 97.81           H  
ATOM   2689  NZ  LYS A 170       4.048  17.780  10.288  1.00 97.81           N  
ATOM   2690  HZ1 LYS A 170       4.688  17.232  10.845  1.00 97.81           H  
ATOM   2691  HZ2 LYS A 170       3.156  17.308  10.263  1.00 97.81           H  
ATOM   2692  HZ3 LYS A 170       3.908  18.677  10.730  1.00 97.81           H  
ATOM   2693  N   VAL A 171       5.291  13.373   3.685  1.00 98.06           N  
ATOM   2694  H   VAL A 171       4.310  13.534   3.866  1.00 98.06           H  
ATOM   2695  CA  VAL A 171       5.690  12.098   3.067  1.00 98.06           C  
ATOM   2696  HA  VAL A 171       6.508  11.652   3.633  1.00 98.06           H  
ATOM   2697  C   VAL A 171       6.215  12.333   1.652  1.00 98.06           C  
ATOM   2698  CB  VAL A 171       4.527  11.093   3.069  1.00 98.06           C  
ATOM   2699  HB  VAL A 171       3.673  11.539   2.559  1.00 98.06           H  
ATOM   2700  O   VAL A 171       7.253  11.780   1.298  1.00 98.06           O  
ATOM   2701  CG1 VAL A 171       4.918   9.791   2.362  1.00 98.06           C  
ATOM   2702 HG11 VAL A 171       5.799   9.351   2.827  1.00 98.06           H  
ATOM   2703 HG12 VAL A 171       5.133   9.980   1.311  1.00 98.06           H  
ATOM   2704 HG13 VAL A 171       4.087   9.087   2.407  1.00 98.06           H  
ATOM   2705  CG2 VAL A 171       4.113  10.707   4.494  1.00 98.06           C  
ATOM   2706 HG21 VAL A 171       3.158  10.182   4.454  1.00 98.06           H  
ATOM   2707 HG22 VAL A 171       4.862  10.061   4.952  1.00 98.06           H  
ATOM   2708 HG23 VAL A 171       3.986  11.591   5.119  1.00 98.06           H  
ATOM   2709  N   LEU A 172       5.556  13.191   0.867  1.00 98.12           N  
ATOM   2710  H   LEU A 172       4.688  13.581   1.205  1.00 98.12           H  
ATOM   2711  CA  LEU A 172       5.972  13.515  -0.500  1.00 98.12           C  
ATOM   2712  HA  LEU A 172       6.041  12.578  -1.052  1.00 98.12           H  
ATOM   2713  C   LEU A 172       7.355  14.174  -0.546  1.00 98.12           C  
ATOM   2714  CB  LEU A 172       4.895  14.413  -1.138  1.00 98.12           C  
ATOM   2715  HB2 LEU A 172       4.952  15.404  -0.688  1.00 98.12           H  
ATOM   2716  HB3 LEU A 172       3.911  14.000  -0.915  1.00 98.12           H  
ATOM   2717  O   LEU A 172       8.207  13.734  -1.314  1.00 98.12           O  
ATOM   2718  CG  LEU A 172       5.033  14.538  -2.667  1.00 98.12           C  
ATOM   2719  HG  LEU A 172       6.054  14.816  -2.929  1.00 98.12           H  
ATOM   2720  CD1 LEU A 172       4.679  13.220  -3.361  1.00 98.12           C  
ATOM   2721 HD11 LEU A 172       5.415  12.454  -3.115  1.00 98.12           H  
ATOM   2722 HD12 LEU A 172       3.691  12.877  -3.053  1.00 98.12           H  
ATOM   2723 HD13 LEU A 172       4.692  13.351  -4.443  1.00 98.12           H  
ATOM   2724  CD2 LEU A 172       4.093  15.627  -3.179  1.00 98.12           C  
ATOM   2725 HD21 LEU A 172       4.095  15.640  -4.269  1.00 98.12           H  
ATOM   2726 HD22 LEU A 172       3.080  15.455  -2.817  1.00 98.12           H  
ATOM   2727 HD23 LEU A 172       4.444  16.596  -2.823  1.00 98.12           H  
ATOM   2728  N   ILE A 173       7.595  15.164   0.321  1.00 98.19           N  
ATOM   2729  H   ILE A 173       6.833  15.481   0.903  1.00 98.19           H  
ATOM   2730  CA  ILE A 173       8.911  15.799   0.476  1.00 98.19           C  
ATOM   2731  HA  ILE A 173       9.234  16.180  -0.493  1.00 98.19           H  
ATOM   2732  C   ILE A 173       9.951  14.763   0.911  1.00 98.19           C  
ATOM   2733  CB  ILE A 173       8.843  16.978   1.477  1.00 98.19           C  
ATOM   2734  HB  ILE A 173       8.375  16.635   2.400  1.00 98.19           H  
ATOM   2735  O   ILE A 173      11.020  14.686   0.315  1.00 98.19           O  
ATOM   2736  CG1 ILE A 173       8.005  18.136   0.887  1.00 98.19           C  
ATOM   2737 HG12 ILE A 173       7.112  17.746   0.399  1.00 98.19           H  
ATOM   2738 HG13 ILE A 173       8.593  18.641   0.121  1.00 98.19           H  
ATOM   2739  CG2 ILE A 173      10.259  17.497   1.815  1.00 98.19           C  
ATOM   2740 HG21 ILE A 173      10.792  17.746   0.897  1.00 98.19           H  
ATOM   2741 HG22 ILE A 173      10.226  18.380   2.453  1.00 98.19           H  
ATOM   2742 HG23 ILE A 173      10.841  16.744   2.345  1.00 98.19           H  
ATOM   2743  CD1 ILE A 173       7.533  19.167   1.927  1.00 98.19           C  
ATOM   2744 HD11 ILE A 173       8.288  19.358   2.690  1.00 98.19           H  
ATOM   2745 HD12 ILE A 173       7.317  20.108   1.421  1.00 98.19           H  
ATOM   2746 HD13 ILE A 173       6.625  18.811   2.414  1.00 98.19           H  
ATOM   2747  N   GLY A 174       9.628  13.923   1.899  1.00 97.81           N  
ATOM   2748  H   GLY A 174       8.721  14.011   2.335  1.00 97.81           H  
ATOM   2749  CA  GLY A 174      10.537  12.885   2.382  1.00 97.81           C  
ATOM   2750  HA2 GLY A 174      10.052  12.356   3.201  1.00 97.81           H  
ATOM   2751  HA3 GLY A 174      11.450  13.346   2.759  1.00 97.81           H  
ATOM   2752  C   GLY A 174      10.925  11.877   1.295  1.00 97.81           C  
ATOM   2753  O   GLY A 174      12.101  11.547   1.172  1.00 97.81           O  
ATOM   2754  N   LEU A 175       9.972  11.447   0.463  1.00 98.06           N  
ATOM   2755  H   LEU A 175       9.029  11.785   0.590  1.00 98.06           H  
ATOM   2756  CA  LEU A 175      10.228  10.541  -0.657  1.00 98.06           C  
ATOM   2757  HA  LEU A 175      10.779   9.674  -0.294  1.00 98.06           H  
ATOM   2758  C   LEU A 175      11.091  11.219  -1.728  1.00 98.06           C  
ATOM   2759  CB  LEU A 175       8.878  10.065  -1.227  1.00 98.06           C  
ATOM   2760  HB2 LEU A 175       8.309   9.569  -0.441  1.00 98.06           H  
ATOM   2761  HB3 LEU A 175       8.321  10.943  -1.555  1.00 98.06           H  
ATOM   2762  O   LEU A 175      12.051  10.618  -2.206  1.00 98.06           O  
ATOM   2763  CG  LEU A 175       9.033   9.103  -2.422  1.00 98.06           C  
ATOM   2764  HG  LEU A 175       9.576   9.618  -3.214  1.00 98.06           H  
ATOM   2765  CD1 LEU A 175       9.815   7.842  -2.054  1.00 98.06           C  
ATOM   2766 HD11 LEU A 175       9.753   7.115  -2.865  1.00 98.06           H  
ATOM   2767 HD12 LEU A 175      10.869   8.078  -1.907  1.00 98.06           H  
ATOM   2768 HD13 LEU A 175       9.418   7.397  -1.142  1.00 98.06           H  
ATOM   2769  CD2 LEU A 175       7.667   8.715  -2.984  1.00 98.06           C  
ATOM   2770 HD21 LEU A 175       7.257   7.863  -2.441  1.00 98.06           H  
ATOM   2771 HD22 LEU A 175       7.786   8.448  -4.034  1.00 98.06           H  
ATOM   2772 HD23 LEU A 175       6.978   9.557  -2.919  1.00 98.06           H  
ATOM   2773  N   GLN A 176      10.797  12.478  -2.067  1.00 97.88           N  
ATOM   2774  H   GLN A 176      10.012  12.933  -1.622  1.00 97.88           H  
ATOM   2775  CA  GLN A 176      11.582  13.228  -3.045  1.00 97.88           C  
ATOM   2776  HA  GLN A 176      11.597  12.664  -3.977  1.00 97.88           H  
ATOM   2777  C   GLN A 176      13.032  13.399  -2.583  1.00 97.88           C  
ATOM   2778  CB  GLN A 176      10.922  14.587  -3.307  1.00 97.88           C  
ATOM   2779  HB2 GLN A 176       9.882  14.445  -3.600  1.00 97.88           H  
ATOM   2780  HB3 GLN A 176      10.942  15.178  -2.391  1.00 97.88           H  
ATOM   2781  O   GLN A 176      13.945  13.117  -3.355  1.00 97.88           O  
ATOM   2782  CG  GLN A 176      11.645  15.353  -4.427  1.00 97.88           C  
ATOM   2783  HG2 GLN A 176      11.635  14.770  -5.348  1.00 97.88           H  
ATOM   2784  HG3 GLN A 176      12.684  15.515  -4.138  1.00 97.88           H  
ATOM   2785  CD  GLN A 176      11.060  16.741  -4.672  1.00 97.88           C  
ATOM   2786  NE2 GLN A 176      11.206  17.309  -5.851  1.00 97.88           N  
ATOM   2787 HE21 GLN A 176      11.136  18.316  -5.838  1.00 97.88           H  
ATOM   2788 HE22 GLN A 176      11.049  16.748  -6.676  1.00 97.88           H  
ATOM   2789  OE1 GLN A 176      10.511  17.387  -3.797  1.00 97.88           O  
ATOM   2790  N   THR A 177      13.254  13.802  -1.327  1.00 97.31           N  
ATOM   2791  H   THR A 177      12.466  14.036  -0.741  1.00 97.31           H  
ATOM   2792  CA  THR A 177      14.603  13.927  -0.753  1.00 97.31           C  
ATOM   2793  HA  THR A 177      15.204  14.592  -1.373  1.00 97.31           H  
ATOM   2794  C   THR A 177      15.315  12.574  -0.723  1.00 97.31           C  
ATOM   2795  CB  THR A 177      14.538  14.516   0.664  1.00 97.31           C  
ATOM   2796  HB  THR A 177      13.934  13.857   1.287  1.00 97.31           H  
ATOM   2797  O   THR A 177      16.465  12.488  -1.141  1.00 97.31           O  
ATOM   2798  CG2 THR A 177      15.908  14.711   1.318  1.00 97.31           C  
ATOM   2799 HG21 THR A 177      16.643  15.089   0.607  1.00 97.31           H  
ATOM   2800 HG22 THR A 177      16.272  13.758   1.700  1.00 97.31           H  
ATOM   2801 HG23 THR A 177      15.829  15.407   2.154  1.00 97.31           H  
ATOM   2802  OG1 THR A 177      13.954  15.798   0.652  1.00 97.31           O  
ATOM   2803  HG1 THR A 177      14.615  16.399   0.301  1.00 97.31           H  
ATOM   2804  N   TYR A 178      14.626  11.496  -0.330  1.00 97.19           N  
ATOM   2805  H   TYR A 178      13.662  11.599  -0.048  1.00 97.19           H  
ATOM   2806  CA  TYR A 178      15.205  10.153  -0.296  1.00 97.19           C  
ATOM   2807  HA  TYR A 178      16.079  10.147   0.355  1.00 97.19           H  
ATOM   2808  C   TYR A 178      15.691   9.694  -1.677  1.00 97.19           C  
ATOM   2809  CB  TYR A 178      14.175   9.180   0.283  1.00 97.19           C  
ATOM   2810  HB2 TYR A 178      13.299   9.165  -0.366  1.00 97.19           H  
ATOM   2811  HB3 TYR A 178      13.862   9.537   1.264  1.00 97.19           H  
ATOM   2812  O   TYR A 178      16.828   9.240  -1.797  1.00 97.19           O  
ATOM   2813  CG  TYR A 178      14.721   7.775   0.432  1.00 97.19           C  
ATOM   2814  CD1 TYR A 178      14.583   6.832  -0.607  1.00 97.19           C  
ATOM   2815  HD1 TYR A 178      14.031   7.067  -1.505  1.00 97.19           H  
ATOM   2816  CD2 TYR A 178      15.432   7.438   1.599  1.00 97.19           C  
ATOM   2817  HD2 TYR A 178      15.536   8.163   2.394  1.00 97.19           H  
ATOM   2818  CE1 TYR A 178      15.187   5.566  -0.486  1.00 97.19           C  
ATOM   2819  HE1 TYR A 178      15.102   4.839  -1.281  1.00 97.19           H  
ATOM   2820  CE2 TYR A 178      16.033   6.175   1.721  1.00 97.19           C  
ATOM   2821  HE2 TYR A 178      16.601   5.929   2.606  1.00 97.19           H  
ATOM   2822  OH  TYR A 178      16.546   4.043   0.791  1.00 97.19           O  
ATOM   2823  HH  TYR A 178      17.161   4.006   1.527  1.00 97.19           H  
ATOM   2824  CZ  TYR A 178      15.920   5.238   0.673  1.00 97.19           C  
ATOM   2825  N   CYS A 179      14.872   9.857  -2.719  1.00 97.31           N  
ATOM   2826  H   CYS A 179      13.952  10.238  -2.549  1.00 97.31           H  
ATOM   2827  CA  CYS A 179      15.237   9.538  -4.104  1.00 97.31           C  
ATOM   2828  HA  CYS A 179      15.511   8.487  -4.200  1.00 97.31           H  
ATOM   2829  C   CYS A 179      16.438  10.374  -4.583  1.00 97.31           C  
ATOM   2830  CB  CYS A 179      14.015   9.824  -4.989  1.00 97.31           C  
ATOM   2831  HB2 CYS A 179      14.314   9.841  -6.037  1.00 97.31           H  
ATOM   2832  HB3 CYS A 179      13.615  10.805  -4.732  1.00 97.31           H  
ATOM   2833  O   CYS A 179      17.364   9.828  -5.182  1.00 97.31           O  
ATOM   2834  SG  CYS A 179      12.716   8.579  -4.760  1.00 97.31           S  
ATOM   2835  HG  CYS A 179      12.808   8.489  -3.430  1.00 97.31           H  
ATOM   2836  N   ALA A 180      16.460  11.683  -4.297  1.00 96.19           N  
ATOM   2837  H   ALA A 180      15.690  12.092  -3.787  1.00 96.19           H  
ATOM   2838  CA  ALA A 180      17.555  12.561  -4.715  1.00 96.19           C  
ATOM   2839  HA  ALA A 180      17.673  12.457  -5.794  1.00 96.19           H  
ATOM   2840  C   ALA A 180      18.901  12.166  -4.074  1.00 96.19           C  
ATOM   2841  CB  ALA A 180      17.189  14.022  -4.402  1.00 96.19           C  
ATOM   2842  HB1 ALA A 180      17.274  14.622  -5.309  1.00 96.19           H  
ATOM   2843  HB2 ALA A 180      17.861  14.417  -3.641  1.00 96.19           H  
ATOM   2844  HB3 ALA A 180      16.168  14.109  -4.031  1.00 96.19           H  
ATOM   2845  O   ALA A 180      19.940  12.212  -4.739  1.00 96.19           O  
ATOM   2846  N   ASP A 181      18.877  11.739  -2.809  1.00 96.12           N  
ATOM   2847  H   ASP A 181      18.009  11.809  -2.297  1.00 96.12           H  
ATOM   2848  CA  ASP A 181      20.078  11.391  -2.055  1.00 96.12           C  
ATOM   2849  HA  ASP A 181      20.868  12.093  -2.320  1.00 96.12           H  
ATOM   2850  C   ASP A 181      20.591   9.978  -2.376  1.00 96.12           C  
ATOM   2851  CB  ASP A 181      19.796  11.559  -0.552  1.00 96.12           C  
ATOM   2852  HB2 ASP A 181      20.647  11.164   0.004  1.00 96.12           H  
ATOM   2853  HB3 ASP A 181      18.913  10.980  -0.281  1.00 96.12           H  
ATOM   2854  O   ASP A 181      21.802   9.794  -2.545  1.00 96.12           O  
ATOM   2855  CG  ASP A 181      19.605  13.019  -0.115  1.00 96.12           C  
ATOM   2856  OD1 ASP A 181      20.095  13.923  -0.834  1.00 96.12           O  
ATOM   2857  OD2 ASP A 181      19.043  13.212   0.987  1.00 96.12           O  
ATOM   2858  N   ASN A 182      19.687   8.996  -2.503  1.00 95.69           N  
ATOM   2859  H   ASN A 182      18.714   9.236  -2.379  1.00 95.69           H  
ATOM   2860  CA  ASN A 182      20.016   7.574  -2.639  1.00 95.69           C  
ATOM   2861  HA  ASN A 182      21.022   7.412  -2.252  1.00 95.69           H  
ATOM   2862  C   ASN A 182      20.026   7.086  -4.092  1.00 95.69           C  
ATOM   2863  CB  ASN A 182      19.068   6.745  -1.757  1.00 95.69           C  
ATOM   2864  HB2 ASN A 182      18.030   6.871  -2.065  1.00 95.69           H  
ATOM   2865  HB3 ASN A 182      19.308   5.688  -1.871  1.00 95.69           H  
ATOM   2866  O   ASN A 182      20.754   6.146  -4.408  1.00 95.69           O  
ATOM   2867  CG  ASN A 182      19.241   7.113  -0.299  1.00 95.69           C  
ATOM   2868  ND2 ASN A 182      18.435   8.012   0.219  1.00 95.69           N  
ATOM   2869 HD21 ASN A 182      17.686   8.375  -0.352  1.00 95.69           H  
ATOM   2870 HD22 ASN A 182      18.636   8.332   1.155  1.00 95.69           H  
ATOM   2871  OD1 ASN A 182      20.162   6.675   0.371  1.00 95.69           O  
ATOM   2872  N   CYS A 183      19.288   7.731  -5.001  1.00 91.81           N  
ATOM   2873  H   CYS A 183      18.715   8.506  -4.699  1.00 91.81           H  
ATOM   2874  CA  CYS A 183      19.099   7.269  -6.382  1.00 91.81           C  
ATOM   2875  HA  CYS A 183      19.641   6.333  -6.511  1.00 91.81           H  
ATOM   2876  C   CYS A 183      19.677   8.241  -7.424  1.00 91.81           C  
ATOM   2877  CB  CYS A 183      17.627   6.933  -6.659  1.00 91.81           C  
ATOM   2878  HB2 CYS A 183      17.554   6.415  -7.615  1.00 91.81           H  
ATOM   2879  HB3 CYS A 183      17.051   7.852  -6.771  1.00 91.81           H  
ATOM   2880  O   CYS A 183      19.102   8.444  -8.485  1.00 91.81           O  
ATOM   2881  SG  CYS A 183      16.890   5.937  -5.329  1.00 91.81           S  
ATOM   2882  HG  CYS A 183      17.746   4.912  -5.279  1.00 91.81           H  
ATOM   2883  N   LYS A 184      20.857   8.828  -7.177  1.00 87.19           N  
ATOM   2884  H   LYS A 184      21.252   8.663  -6.262  1.00 87.19           H  
ATOM   2885  CA  LYS A 184      21.467   9.883  -8.029  1.00 87.19           C  
ATOM   2886  HA  LYS A 184      20.818  10.758  -8.001  1.00 87.19           H  
ATOM   2887  C   LYS A 184      21.630   9.537  -9.516  1.00 87.19           C  
ATOM   2888  CB  LYS A 184      22.854  10.263  -7.486  1.00 87.19           C  
ATOM   2889  HB2 LYS A 184      23.292  11.015  -8.142  1.00 87.19           H  
ATOM   2890  HB3 LYS A 184      23.498   9.384  -7.481  1.00 87.19           H  
ATOM   2891  O   LYS A 184      21.738  10.436 -10.345  1.00 87.19           O  
ATOM   2892  CG  LYS A 184      22.769  10.845  -6.073  1.00 87.19           C  
ATOM   2893  HG2 LYS A 184      22.116  11.718  -6.085  1.00 87.19           H  
ATOM   2894  HG3 LYS A 184      22.362  10.101  -5.389  1.00 87.19           H  
ATOM   2895  CD  LYS A 184      24.158  11.264  -5.594  1.00 87.19           C  
ATOM   2896  HD2 LYS A 184      24.541  12.054  -6.240  1.00 87.19           H  
ATOM   2897  HD3 LYS A 184      24.825  10.402  -5.627  1.00 87.19           H  
ATOM   2898  CE  LYS A 184      24.033  11.767  -4.154  1.00 87.19           C  
ATOM   2899  HE2 LYS A 184      23.311  12.583  -4.123  1.00 87.19           H  
ATOM   2900  HE3 LYS A 184      23.624  10.961  -3.545  1.00 87.19           H  
ATOM   2901  NZ  LYS A 184      25.347  12.207  -3.622  1.00 87.19           N  
ATOM   2902  HZ1 LYS A 184      25.469  11.830  -2.693  1.00 87.19           H  
ATOM   2903  HZ2 LYS A 184      26.095  11.885  -4.218  1.00 87.19           H  
ATOM   2904  HZ3 LYS A 184      25.366  13.215  -3.564  1.00 87.19           H  
ATOM   2905  N   LYS A 185      21.707   8.245  -9.847  1.00 92.88           N  
ATOM   2906  H   LYS A 185      21.539   7.580  -9.106  1.00 92.88           H  
ATOM   2907  CA  LYS A 185      21.822   7.753 -11.231  1.00 92.88           C  
ATOM   2908  HA  LYS A 185      22.411   8.464 -11.810  1.00 92.88           H  
ATOM   2909  C   LYS A 185      20.472   7.662 -11.951  1.00 92.88           C  
ATOM   2910  CB  LYS A 185      22.536   6.393 -11.249  1.00 92.88           C  
ATOM   2911  HB2 LYS A 185      21.976   5.684 -10.638  1.00 92.88           H  
ATOM   2912  HB3 LYS A 185      22.550   6.021 -12.273  1.00 92.88           H  
ATOM   2913  O   LYS A 185      20.471   7.476 -13.160  1.00 92.88           O  
ATOM   2914  CG  LYS A 185      23.984   6.479 -10.741  1.00 92.88           C  
ATOM   2915  HG2 LYS A 185      23.991   6.824  -9.706  1.00 92.88           H  
ATOM   2916  HG3 LYS A 185      24.546   7.184 -11.354  1.00 92.88           H  
ATOM   2917  CD  LYS A 185      24.635   5.095 -10.822  1.00 92.88           C  
ATOM   2918  HD2 LYS A 185      24.645   4.767 -11.862  1.00 92.88           H  
ATOM   2919  HD3 LYS A 185      24.041   4.395 -10.235  1.00 92.88           H  
ATOM   2920  CE  LYS A 185      26.064   5.141 -10.275  1.00 92.88           C  
ATOM   2921  HE2 LYS A 185      26.641   5.868 -10.845  1.00 92.88           H  
ATOM   2922  HE3 LYS A 185      26.018   5.487  -9.242  1.00 92.88           H  
ATOM   2923  NZ  LYS A 185      26.703   3.800 -10.338  1.00 92.88           N  
ATOM   2924  HZ1 LYS A 185      27.280   3.645  -9.524  1.00 92.88           H  
ATOM   2925  HZ2 LYS A 185      25.999   3.076 -10.366  1.00 92.88           H  
ATOM   2926  HZ3 LYS A 185      27.271   3.716 -11.169  1.00 92.88           H  
ATOM   2927  N   ASP A 186      19.366   7.798 -11.228  1.00 94.31           N  
ATOM   2928  H   ASP A 186      19.442   8.011 -10.244  1.00 94.31           H  
ATOM   2929  CA  ASP A 186      18.001   7.744 -11.743  1.00 94.31           C  
ATOM   2930  HA  ASP A 186      18.024   7.667 -12.831  1.00 94.31           H  
ATOM   2931  C   ASP A 186      17.246   9.036 -11.366  1.00 94.31           C  
ATOM   2932  CB  ASP A 186      17.297   6.473 -11.245  1.00 94.31           C  
ATOM   2933  HB2 ASP A 186      17.899   5.607 -11.520  1.00 94.31           H  
ATOM   2934  HB3 ASP A 186      17.217   6.491 -10.158  1.00 94.31           H  
ATOM   2935  O   ASP A 186      16.503   9.075 -10.380  1.00 94.31           O  
ATOM   2936  CG  ASP A 186      15.897   6.325 -11.859  1.00 94.31           C  
ATOM   2937  OD1 ASP A 186      15.541   7.154 -12.734  1.00 94.31           O  
ATOM   2938  OD2 ASP A 186      15.178   5.403 -11.421  1.00 94.31           O  
ATOM   2939  N   PRO A 187      17.442  10.133 -12.125  1.00 92.94           N  
ATOM   2940  CA  PRO A 187      16.792  11.413 -11.840  1.00 92.94           C  
ATOM   2941  HA  PRO A 187      17.035  11.732 -10.827  1.00 92.94           H  
ATOM   2942  C   PRO A 187      15.262  11.357 -11.963  1.00 92.94           C  
ATOM   2943  CB  PRO A 187      17.395  12.401 -12.845  1.00 92.94           C  
ATOM   2944  HB2 PRO A 187      18.268  12.876 -12.398  1.00 92.94           H  
ATOM   2945  HB3 PRO A 187      16.684  13.163 -13.168  1.00 92.94           H  
ATOM   2946  O   PRO A 187      14.586  12.251 -11.456  1.00 92.94           O  
ATOM   2947  CG  PRO A 187      17.835  11.524 -14.015  1.00 92.94           C  
ATOM   2948  HG2 PRO A 187      18.654  11.974 -14.575  1.00 92.94           H  
ATOM   2949  HG3 PRO A 187      16.989  11.333 -14.675  1.00 92.94           H  
ATOM   2950  CD  PRO A 187      18.256  10.226 -13.332  1.00 92.94           C  
ATOM   2951  HD2 PRO A 187      18.086   9.387 -14.007  1.00 92.94           H  
ATOM   2952  HD3 PRO A 187      19.309  10.274 -13.056  1.00 92.94           H  
ATOM   2953  N   LEU A 188      14.704  10.334 -12.627  1.00 96.56           N  
ATOM   2954  H   LEU A 188      15.285   9.571 -12.944  1.00 96.56           H  
ATOM   2955  CA  LEU A 188      13.260  10.172 -12.803  1.00 96.56           C  
ATOM   2956  HA  LEU A 188      12.783  11.140 -12.648  1.00 96.56           H  
ATOM   2957  C   LEU A 188      12.639   9.250 -11.741  1.00 96.56           C  
ATOM   2958  CB  LEU A 188      12.941   9.698 -14.241  1.00 96.56           C  
ATOM   2959  HB2 LEU A 188      13.381   8.709 -14.367  1.00 96.56           H  
ATOM   2960  HB3 LEU A 188      11.860   9.597 -14.346  1.00 96.56           H  
ATOM   2961  O   LEU A 188      11.414   9.127 -11.727  1.00 96.56           O  
ATOM   2962  CG  LEU A 188      13.458  10.629 -15.353  1.00 96.56           C  
ATOM   2963  HG  LEU A 188      14.540  10.716 -15.249  1.00 96.56           H  
ATOM   2964  CD1 LEU A 188      13.182  10.007 -16.719  1.00 96.56           C  
ATOM   2965 HD11 LEU A 188      12.114  10.020 -16.937  1.00 96.56           H  
ATOM   2966 HD12 LEU A 188      13.527   8.973 -16.734  1.00 96.56           H  
ATOM   2967 HD13 LEU A 188      13.718  10.561 -17.489  1.00 96.56           H  
ATOM   2968  CD2 LEU A 188      12.856  12.041 -15.321  1.00 96.56           C  
ATOM   2969 HD21 LEU A 188      12.310  12.233 -14.398  1.00 96.56           H  
ATOM   2970 HD22 LEU A 188      13.664  12.768 -15.403  1.00 96.56           H  
ATOM   2971 HD23 LEU A 188      12.160  12.193 -16.146  1.00 96.56           H  
ATOM   2972  N   ARG A 189      13.435   8.676 -10.820  1.00 97.62           N  
ATOM   2973  H   ARG A 189      14.431   8.793 -10.938  1.00 97.62           H  
ATOM   2974  CA  ARG A 189      12.981   7.709  -9.805  1.00 97.62           C  
ATOM   2975  HA  ARG A 189      12.747   6.771 -10.308  1.00 97.62           H  
ATOM   2976  C   ARG A 189      11.720   8.156  -9.072  1.00 97.62           C  
ATOM   2977  CB  ARG A 189      14.123   7.457  -8.811  1.00 97.62           C  
ATOM   2978  HB2 ARG A 189      14.330   8.365  -8.245  1.00 97.62           H  
ATOM   2979  HB3 ARG A 189      15.034   7.212  -9.357  1.00 97.62           H  
ATOM   2980  O   ARG A 189      10.731   7.431  -9.044  1.00 97.62           O  
ATOM   2981  CG  ARG A 189      13.791   6.320  -7.835  1.00 97.62           C  
ATOM   2982  HG2 ARG A 189      13.982   6.656  -6.816  1.00 97.62           H  
ATOM   2983  HG3 ARG A 189      12.741   6.036  -7.901  1.00 97.62           H  
ATOM   2984  CD  ARG A 189      14.623   5.076  -8.109  1.00 97.62           C  
ATOM   2985  HD2 ARG A 189      15.676   5.308  -7.950  1.00 97.62           H  
ATOM   2986  HD3 ARG A 189      14.495   4.779  -9.150  1.00 97.62           H  
ATOM   2987  NE  ARG A 189      14.212   4.002  -7.210  1.00 97.62           N  
ATOM   2988  HE  ARG A 189      14.248   4.176  -6.216  1.00 97.62           H  
ATOM   2989  NH1 ARG A 189      13.104   2.706  -8.733  1.00 97.62           N  
ATOM   2990 HH11 ARG A 189      12.699   1.792  -8.875  1.00 97.62           H  
ATOM   2991 HH12 ARG A 189      13.328   3.312  -9.509  1.00 97.62           H  
ATOM   2992  NH2 ARG A 189      13.409   1.967  -6.690  1.00 97.62           N  
ATOM   2993 HH21 ARG A 189      13.280   2.259  -5.732  1.00 97.62           H  
ATOM   2994 HH22 ARG A 189      13.947   1.121  -6.816  1.00 97.62           H  
ATOM   2995  CZ  ARG A 189      13.584   2.911  -7.544  1.00 97.62           C  
ATOM   2996  N   PHE A 190      11.737   9.375  -8.529  1.00 98.19           N  
ATOM   2997  H   PHE A 190      12.598   9.898  -8.600  1.00 98.19           H  
ATOM   2998  CA  PHE A 190      10.594   9.955  -7.815  1.00 98.19           C  
ATOM   2999  HA  PHE A 190      10.375   9.331  -6.948  1.00 98.19           H  
ATOM   3000  C   PHE A 190       9.333   9.977  -8.690  1.00 98.19           C  
ATOM   3001  CB  PHE A 190      10.936  11.372  -7.331  1.00 98.19           C  
ATOM   3002  HB2 PHE A 190      11.750  11.312  -6.608  1.00 98.19           H  
ATOM   3003  HB3 PHE A 190      11.291  11.953  -8.182  1.00 98.19           H  
ATOM   3004  O   PHE A 190       8.287   9.493  -8.270  1.00 98.19           O  
ATOM   3005  CG  PHE A 190       9.778  12.113  -6.689  1.00 98.19           C  
ATOM   3006  CD1 PHE A 190       9.139  13.166  -7.372  1.00 98.19           C  
ATOM   3007  HD1 PHE A 190       9.448  13.445  -8.369  1.00 98.19           H  
ATOM   3008  CD2 PHE A 190       9.336  11.745  -5.408  1.00 98.19           C  
ATOM   3009  HD2 PHE A 190       9.826  10.930  -4.898  1.00 98.19           H  
ATOM   3010  CE1 PHE A 190       8.081  13.864  -6.762  1.00 98.19           C  
ATOM   3011  HE1 PHE A 190       7.587  14.668  -7.287  1.00 98.19           H  
ATOM   3012  CE2 PHE A 190       8.271  12.434  -4.799  1.00 98.19           C  
ATOM   3013  HE2 PHE A 190       7.937  12.157  -3.810  1.00 98.19           H  
ATOM   3014  CZ  PHE A 190       7.652  13.501  -5.474  1.00 98.19           C  
ATOM   3015  HZ  PHE A 190       6.840  14.046  -5.014  1.00 98.19           H  
ATOM   3016  N   GLY A 191       9.439  10.499  -9.919  1.00 98.12           N  
ATOM   3017  H   GLY A 191      10.358  10.749 -10.253  1.00 98.12           H  
ATOM   3018  CA  GLY A 191       8.325  10.550 -10.868  1.00 98.12           C  
ATOM   3019  HA2 GLY A 191       7.505  11.128 -10.442  1.00 98.12           H  
ATOM   3020  HA3 GLY A 191       8.663  11.038 -11.782  1.00 98.12           H  
ATOM   3021  C   GLY A 191       7.806   9.155 -11.224  1.00 98.12           C  
ATOM   3022  O   GLY A 191       6.606   8.917 -11.138  1.00 98.12           O  
ATOM   3023  N   ASN A 192       8.709   8.221 -11.521  1.00 98.06           N  
ATOM   3024  H   ASN A 192       9.686   8.480 -11.532  1.00 98.06           H  
ATOM   3025  CA  ASN A 192       8.362   6.853 -11.892  1.00 98.06           C  
ATOM   3026  HA  ASN A 192       7.673   6.875 -12.737  1.00 98.06           H  
ATOM   3027  C   ASN A 192       7.647   6.092 -10.764  1.00 98.06           C  
ATOM   3028  CB  ASN A 192       9.632   6.128 -12.344  1.00 98.06           C  
ATOM   3029  HB2 ASN A 192      10.404   6.220 -11.579  1.00 98.06           H  
ATOM   3030  HB3 ASN A 192       9.364   5.078 -12.468  1.00 98.06           H  
ATOM   3031  O   ASN A 192       6.697   5.364 -11.037  1.00 98.06           O  
ATOM   3032  CG  ASN A 192      10.176   6.599 -13.680  1.00 98.06           C  
ATOM   3033  ND2 ASN A 192      11.405   6.268 -13.999  1.00 98.06           N  
ATOM   3034 HD21 ASN A 192      11.989   5.727 -13.377  1.00 98.06           H  
ATOM   3035 HD22 ASN A 192      11.732   6.564 -14.907  1.00 98.06           H  
ATOM   3036  OD1 ASN A 192       9.515   7.267 -14.457  1.00 98.06           O  
ATOM   3037  N   LEU A 193       8.027   6.312  -9.500  1.00 98.38           N  
ATOM   3038  H   LEU A 193       8.843   6.884  -9.335  1.00 98.38           H  
ATOM   3039  CA  LEU A 193       7.302   5.758  -8.351  1.00 98.38           C  
ATOM   3040  HA  LEU A 193       7.219   4.679  -8.482  1.00 98.38           H  
ATOM   3041  C   LEU A 193       5.869   6.302  -8.261  1.00 98.38           C  
ATOM   3042  CB  LEU A 193       8.065   6.073  -7.052  1.00 98.38           C  
ATOM   3043  HB2 LEU A 193       8.299   7.138  -7.044  1.00 98.38           H  
ATOM   3044  HB3 LEU A 193       7.417   5.871  -6.199  1.00 98.38           H  
ATOM   3045  O   LEU A 193       4.943   5.541  -7.994  1.00 98.38           O  
ATOM   3046  CG  LEU A 193       9.368   5.277  -6.869  1.00 98.38           C  
ATOM   3047  HG  LEU A 193       9.961   5.321  -7.782  1.00 98.38           H  
ATOM   3048  CD1 LEU A 193      10.173   5.918  -5.739  1.00 98.38           C  
ATOM   3049 HD11 LEU A 193       9.569   5.958  -4.833  1.00 98.38           H  
ATOM   3050 HD12 LEU A 193      11.071   5.329  -5.548  1.00 98.38           H  
ATOM   3051 HD13 LEU A 193      10.476   6.924  -6.029  1.00 98.38           H  
ATOM   3052  CD2 LEU A 193       9.123   3.803  -6.525  1.00 98.38           C  
ATOM   3053 HD21 LEU A 193       8.177   3.450  -6.936  1.00 98.38           H  
ATOM   3054 HD22 LEU A 193       9.934   3.208  -6.945  1.00 98.38           H  
ATOM   3055 HD23 LEU A 193       9.113   3.657  -5.445  1.00 98.38           H  
ATOM   3056  N   LEU A 194       5.662   7.602  -8.508  1.00 98.31           N  
ATOM   3057  H   LEU A 194       6.454   8.181  -8.748  1.00 98.31           H  
ATOM   3058  CA  LEU A 194       4.315   8.191  -8.495  1.00 98.31           C  
ATOM   3059  HA  LEU A 194       3.802   7.851  -7.595  1.00 98.31           H  
ATOM   3060  C   LEU A 194       3.457   7.735  -9.684  1.00 98.31           C  
ATOM   3061  CB  LEU A 194       4.383   9.725  -8.476  1.00 98.31           C  
ATOM   3062  HB2 LEU A 194       3.362  10.106  -8.488  1.00 98.31           H  
ATOM   3063  HB3 LEU A 194       4.872  10.055  -9.393  1.00 98.31           H  
ATOM   3064  O   LEU A 194       2.235   7.684  -9.552  1.00 98.31           O  
ATOM   3065  CG  LEU A 194       5.117  10.357  -7.286  1.00 98.31           C  
ATOM   3066  HG  LEU A 194       6.163  10.051  -7.321  1.00 98.31           H  
ATOM   3067  CD1 LEU A 194       5.065  11.883  -7.415  1.00 98.31           C  
ATOM   3068 HD11 LEU A 194       4.775  12.182  -8.423  1.00 98.31           H  
ATOM   3069 HD12 LEU A 194       6.071  12.262  -7.235  1.00 98.31           H  
ATOM   3070 HD13 LEU A 194       4.369  12.322  -6.700  1.00 98.31           H  
ATOM   3071  CD2 LEU A 194       4.572   9.951  -5.915  1.00 98.31           C  
ATOM   3072 HD21 LEU A 194       3.521  10.226  -5.831  1.00 98.31           H  
ATOM   3073 HD22 LEU A 194       4.677   8.875  -5.782  1.00 98.31           H  
ATOM   3074 HD23 LEU A 194       5.153  10.450  -5.140  1.00 98.31           H  
ATOM   3075  N   LEU A 195       4.071   7.376 -10.817  1.00 98.25           N  
ATOM   3076  H   LEU A 195       5.076   7.465 -10.863  1.00 98.25           H  
ATOM   3077  CA  LEU A 195       3.374   6.837 -11.991  1.00 98.25           C  
ATOM   3078  HA  LEU A 195       2.508   7.466 -12.194  1.00 98.25           H  
ATOM   3079  C   LEU A 195       2.793   5.431 -11.767  1.00 98.25           C  
ATOM   3080  CB  LEU A 195       4.304   6.859 -13.219  1.00 98.25           C  
ATOM   3081  HB2 LEU A 195       3.852   6.261 -14.010  1.00 98.25           H  
ATOM   3082  HB3 LEU A 195       5.247   6.380 -12.957  1.00 98.25           H  
ATOM   3083  O   LEU A 195       1.958   5.004 -12.559  1.00 98.25           O  
ATOM   3084  CG  LEU A 195       4.595   8.251 -13.796  1.00 98.25           C  
ATOM   3085  HG  LEU A 195       5.057   8.880 -13.035  1.00 98.25           H  
ATOM   3086  CD1 LEU A 195       5.567   8.132 -14.969  1.00 98.25           C  
ATOM   3087 HD11 LEU A 195       5.866   9.127 -15.299  1.00 98.25           H  
ATOM   3088 HD12 LEU A 195       6.460   7.592 -14.654  1.00 98.25           H  
ATOM   3089 HD13 LEU A 195       5.104   7.593 -15.795  1.00 98.25           H  
ATOM   3090  CD2 LEU A 195       3.337   8.965 -14.290  1.00 98.25           C  
ATOM   3091 HD21 LEU A 195       2.732   9.268 -13.435  1.00 98.25           H  
ATOM   3092 HD22 LEU A 195       3.610   9.858 -14.852  1.00 98.25           H  
ATOM   3093 HD23 LEU A 195       2.756   8.299 -14.928  1.00 98.25           H  
ATOM   3094  N   LEU A 196       3.135   4.756 -10.663  1.00 98.00           N  
ATOM   3095  H   LEU A 196       3.855   5.142 -10.069  1.00 98.00           H  
ATOM   3096  CA  LEU A 196       2.438   3.536 -10.229  1.00 98.00           C  
ATOM   3097  HA  LEU A 196       2.312   2.870 -11.083  1.00 98.00           H  
ATOM   3098  C   LEU A 196       1.028   3.822  -9.685  1.00 98.00           C  
ATOM   3099  CB  LEU A 196       3.268   2.827  -9.140  1.00 98.00           C  
ATOM   3100  HB2 LEU A 196       3.354   3.506  -8.292  1.00 98.00           H  
ATOM   3101  HB3 LEU A 196       2.718   1.948  -8.804  1.00 98.00           H  
ATOM   3102  O   LEU A 196       0.191   2.924  -9.670  1.00 98.00           O  
ATOM   3103  CG  LEU A 196       4.677   2.376  -9.560  1.00 98.00           C  
ATOM   3104  HG  LEU A 196       5.224   3.216  -9.988  1.00 98.00           H  
ATOM   3105  CD1 LEU A 196       5.438   1.888  -8.326  1.00 98.00           C  
ATOM   3106 HD11 LEU A 196       5.566   2.720  -7.634  1.00 98.00           H  
ATOM   3107 HD12 LEU A 196       4.888   1.085  -7.837  1.00 98.00           H  
ATOM   3108 HD13 LEU A 196       6.422   1.523  -8.622  1.00 98.00           H  
ATOM   3109  CD2 LEU A 196       4.623   1.236 -10.578  1.00 98.00           C  
ATOM   3110 HD21 LEU A 196       4.227   0.332 -10.116  1.00 98.00           H  
ATOM   3111 HD22 LEU A 196       3.993   1.500 -11.428  1.00 98.00           H  
ATOM   3112 HD23 LEU A 196       5.624   1.033 -10.959  1.00 98.00           H  
ATOM   3113  N   LEU A 197       0.746   5.049  -9.220  1.00 97.56           N  
ATOM   3114  H   LEU A 197       1.434   5.781  -9.334  1.00 97.56           H  
ATOM   3115  CA  LEU A 197      -0.503   5.361  -8.516  1.00 97.56           C  
ATOM   3116  HA  LEU A 197      -0.706   4.526  -7.846  1.00 97.56           H  
ATOM   3117  C   LEU A 197      -1.746   5.424  -9.424  1.00 97.56           C  
ATOM   3118  CB  LEU A 197      -0.370   6.632  -7.647  1.00 97.56           C  
ATOM   3119  HB2 LEU A 197      -1.295   6.736  -7.079  1.00 97.56           H  
ATOM   3120  HB3 LEU A 197      -0.281   7.505  -8.293  1.00 97.56           H  
ATOM   3121  O   LEU A 197      -2.773   4.889  -9.012  1.00 97.56           O  
ATOM   3122  CG  LEU A 197       0.808   6.688  -6.653  1.00 97.56           C  
ATOM   3123  HG  LEU A 197       1.746   6.686  -7.208  1.00 97.56           H  
ATOM   3124  CD1 LEU A 197       0.748   8.016  -5.875  1.00 97.56           C  
ATOM   3125 HD11 LEU A 197       1.246   7.925  -4.909  1.00 97.56           H  
ATOM   3126 HD12 LEU A 197       1.264   8.780  -6.457  1.00 97.56           H  
ATOM   3127 HD13 LEU A 197      -0.288   8.319  -5.721  1.00 97.56           H  
ATOM   3128  CD2 LEU A 197       0.854   5.493  -5.694  1.00 97.56           C  
ATOM   3129 HD21 LEU A 197       0.062   4.773  -5.903  1.00 97.56           H  
ATOM   3130 HD22 LEU A 197       1.804   4.979  -5.839  1.00 97.56           H  
ATOM   3131 HD23 LEU A 197       0.757   5.804  -4.654  1.00 97.56           H  
ATOM   3132  N   PRO A 198      -1.708   6.020 -10.635  1.00 97.38           N  
ATOM   3133  CA  PRO A 198      -2.878   6.062 -11.514  1.00 97.38           C  
ATOM   3134  HA  PRO A 198      -3.668   6.578 -10.968  1.00 97.38           H  
ATOM   3135  C   PRO A 198      -3.435   4.687 -11.936  1.00 97.38           C  
ATOM   3136  CB  PRO A 198      -2.493   6.941 -12.706  1.00 97.38           C  
ATOM   3137  HB2 PRO A 198      -2.115   6.345 -13.537  1.00 97.38           H  
ATOM   3138  HB3 PRO A 198      -3.333   7.549 -13.044  1.00 97.38           H  
ATOM   3139  O   PRO A 198      -4.637   4.475 -11.753  1.00 97.38           O  
ATOM   3140  CG  PRO A 198      -1.364   7.810 -12.156  1.00 97.38           C  
ATOM   3141  HG2 PRO A 198      -1.785   8.662 -11.623  1.00 97.38           H  
ATOM   3142  HG3 PRO A 198      -0.687   8.151 -12.940  1.00 97.38           H  
ATOM   3143  CD  PRO A 198      -0.664   6.892 -11.161  1.00 97.38           C  
ATOM   3144  HD2 PRO A 198      -0.187   7.488 -10.383  1.00 97.38           H  
ATOM   3145  HD3 PRO A 198       0.088   6.292 -11.673  1.00 97.38           H  
ATOM   3146  N   PRO A 199      -2.627   3.728 -12.449  1.00 97.56           N  
ATOM   3147  CA  PRO A 199      -3.145   2.394 -12.769  1.00 97.56           C  
ATOM   3148  HA  PRO A 199      -3.978   2.480 -13.467  1.00 97.56           H  
ATOM   3149  C   PRO A 199      -3.643   1.661 -11.515  1.00 97.56           C  
ATOM   3150  CB  PRO A 199      -2.002   1.630 -13.458  1.00 97.56           C  
ATOM   3151  HB2 PRO A 199      -2.117   1.714 -14.539  1.00 97.56           H  
ATOM   3152  HB3 PRO A 199      -1.968   0.581 -13.166  1.00 97.56           H  
ATOM   3153  O   PRO A 199      -4.696   1.030 -11.561  1.00 97.56           O  
ATOM   3154  CG  PRO A 199      -0.736   2.369 -13.024  1.00 97.56           C  
ATOM   3155  HG2 PRO A 199       0.047   2.307 -13.779  1.00 97.56           H  
ATOM   3156  HG3 PRO A 199      -0.378   1.960 -12.080  1.00 97.56           H  
ATOM   3157  CD  PRO A 199      -1.214   3.804 -12.818  1.00 97.56           C  
ATOM   3158  HD2 PRO A 199      -0.601   4.266 -12.044  1.00 97.56           H  
ATOM   3159  HD3 PRO A 199      -1.103   4.354 -13.752  1.00 97.56           H  
ATOM   3160  N   LEU A 200      -2.969   1.828 -10.369  1.00 97.94           N  
ATOM   3161  H   LEU A 200      -2.112   2.363 -10.374  1.00 97.94           H  
ATOM   3162  CA  LEU A 200      -3.413   1.254  -9.100  1.00 97.94           C  
ATOM   3163  HA  LEU A 200      -3.488   0.174  -9.223  1.00 97.94           H  
ATOM   3164  C   LEU A 200      -4.801   1.765  -8.687  1.00 97.94           C  
ATOM   3165  CB  LEU A 200      -2.359   1.553  -8.027  1.00 97.94           C  
ATOM   3166  HB2 LEU A 200      -1.413   1.094  -8.314  1.00 97.94           H  
ATOM   3167  HB3 LEU A 200      -2.211   2.632  -7.983  1.00 97.94           H  
ATOM   3168  O   LEU A 200      -5.644   0.960  -8.304  1.00 97.94           O  
ATOM   3169  CG  LEU A 200      -2.746   1.075  -6.616  1.00 97.94           C  
ATOM   3170  HG  LEU A 200      -3.652   1.587  -6.293  1.00 97.94           H  
ATOM   3171  CD1 LEU A 200      -2.990  -0.432  -6.554  1.00 97.94           C  
ATOM   3172 HD11 LEU A 200      -3.878  -0.701  -7.126  1.00 97.94           H  
ATOM   3173 HD12 LEU A 200      -2.123  -0.951  -6.964  1.00 97.94           H  
ATOM   3174 HD13 LEU A 200      -3.139  -0.737  -5.518  1.00 97.94           H  
ATOM   3175  CD2 LEU A 200      -1.634   1.427  -5.627  1.00 97.94           C  
ATOM   3176 HD21 LEU A 200      -2.105   1.809  -4.721  1.00 97.94           H  
ATOM   3177 HD22 LEU A 200      -0.975   2.193  -6.037  1.00 97.94           H  
ATOM   3178 HD23 LEU A 200      -1.037   0.549  -5.381  1.00 97.94           H  
ATOM   3179  N   GLN A 201      -5.057   3.070  -8.812  1.00 95.88           N  
ATOM   3180  H   GLN A 201      -4.315   3.676  -9.133  1.00 95.88           H  
ATOM   3181  CA  GLN A 201      -6.366   3.661  -8.514  1.00 95.88           C  
ATOM   3182  HA  GLN A 201      -6.675   3.384  -7.506  1.00 95.88           H  
ATOM   3183  C   GLN A 201      -7.450   3.148  -9.474  1.00 95.88           C  
ATOM   3184  CB  GLN A 201      -6.245   5.189  -8.591  1.00 95.88           C  
ATOM   3185  HB2 GLN A 201      -5.956   5.469  -9.604  1.00 95.88           H  
ATOM   3186  HB3 GLN A 201      -5.464   5.522  -7.908  1.00 95.88           H  
ATOM   3187  O   GLN A 201      -8.579   2.913  -9.060  1.00 95.88           O  
ATOM   3188  CG  GLN A 201      -7.556   5.898  -8.222  1.00 95.88           C  
ATOM   3189  HG2 GLN A 201      -7.821   5.649  -7.195  1.00 95.88           H  
ATOM   3190  HG3 GLN A 201      -8.357   5.557  -8.878  1.00 95.88           H  
ATOM   3191  CD  GLN A 201      -7.498   7.414  -8.348  1.00 95.88           C  
ATOM   3192  NE2 GLN A 201      -8.639   8.068  -8.307  1.00 95.88           N  
ATOM   3193 HE21 GLN A 201      -8.593   9.072  -8.407  1.00 95.88           H  
ATOM   3194 HE22 GLN A 201      -9.502   7.553  -8.208  1.00 95.88           H  
ATOM   3195  OE1 GLN A 201      -6.463   8.051  -8.486  1.00 95.88           O  
ATOM   3196  N   ALA A 202      -7.140   2.965 -10.762  1.00 96.62           N  
ATOM   3197  H   ALA A 202      -6.200   3.155 -11.077  1.00 96.62           H  
ATOM   3198  CA  ALA A 202      -8.121   2.452 -11.722  1.00 96.62           C  
ATOM   3199  HA  ALA A 202      -9.049   3.016 -11.627  1.00 96.62           H  
ATOM   3200  C   ALA A 202      -8.451   0.972 -11.454  1.00 96.62           C  
ATOM   3201  CB  ALA A 202      -7.563   2.675 -13.134  1.00 96.62           C  
ATOM   3202  HB1 ALA A 202      -7.315   3.728 -13.266  1.00 96.62           H  
ATOM   3203  HB2 ALA A 202      -6.665   2.073 -13.274  1.00 96.62           H  
ATOM   3204  HB3 ALA A 202      -8.317   2.397 -13.870  1.00 96.62           H  
ATOM   3205  O   ALA A 202      -9.613   0.575 -11.499  1.00 96.62           O  
ATOM   3206  N   MET A 203      -7.438   0.156 -11.148  1.00 96.75           N  
ATOM   3207  H   MET A 203      -6.501   0.531 -11.140  1.00 96.75           H  
ATOM   3208  CA  MET A 203      -7.640  -1.244 -10.780  1.00 96.75           C  
ATOM   3209  HA  MET A 203      -8.244  -1.737 -11.542  1.00 96.75           H  
ATOM   3210  C   MET A 203      -8.368  -1.400  -9.445  1.00 96.75           C  
ATOM   3211  CB  MET A 203      -6.301  -1.966 -10.667  1.00 96.75           C  
ATOM   3212  HB2 MET A 203      -6.480  -2.962 -10.261  1.00 96.75           H  
ATOM   3213  HB3 MET A 203      -5.663  -1.417  -9.975  1.00 96.75           H  
ATOM   3214  O   MET A 203      -9.154  -2.328  -9.308  1.00 96.75           O  
ATOM   3215  CG  MET A 203      -5.583  -2.137 -12.003  1.00 96.75           C  
ATOM   3216  HG2 MET A 203      -5.229  -1.176 -12.376  1.00 96.75           H  
ATOM   3217  HG3 MET A 203      -6.279  -2.553 -12.731  1.00 96.75           H  
ATOM   3218  SD  MET A 203      -4.178  -3.268 -11.852  1.00 96.75           S  
ATOM   3219  CE  MET A 203      -3.045  -2.319 -10.809  1.00 96.75           C  
ATOM   3220  HE1 MET A 203      -3.572  -1.918  -9.943  1.00 96.75           H  
ATOM   3221  HE2 MET A 203      -2.273  -2.999 -10.449  1.00 96.75           H  
ATOM   3222  HE3 MET A 203      -2.601  -1.516 -11.396  1.00 96.75           H  
ATOM   3223  N   SER A 204      -8.122  -0.526  -8.463  1.00 95.25           N  
ATOM   3224  H   SER A 204      -7.454   0.217  -8.608  1.00 95.25           H  
ATOM   3225  CA  SER A 204      -8.783  -0.608  -7.155  1.00 95.25           C  
ATOM   3226  HA  SER A 204      -8.676  -1.625  -6.779  1.00 95.25           H  
ATOM   3227  C   SER A 204     -10.284  -0.340  -7.272  1.00 95.25           C  
ATOM   3228  CB  SER A 204      -8.138   0.329  -6.129  1.00 95.25           C  
ATOM   3229  HB2 SER A 204      -7.059   0.170  -6.135  1.00 95.25           H  
ATOM   3230  HB3 SER A 204      -8.524   0.098  -5.136  1.00 95.25           H  
ATOM   3231  O   SER A 204     -11.070  -1.085  -6.695  1.00 95.25           O  
ATOM   3232  OG  SER A 204      -8.418   1.684  -6.413  1.00 95.25           O  
ATOM   3233  HG  SER A 204      -8.442   2.201  -5.604  1.00 95.25           H  
ATOM   3234  N   GLN A 205     -10.685   0.644  -8.086  1.00 93.69           N  
ATOM   3235  H   GLN A 205      -9.974   1.241  -8.483  1.00 93.69           H  
ATOM   3236  CA  GLN A 205     -12.096   0.917  -8.378  1.00 93.69           C  
ATOM   3237  HA  GLN A 205     -12.616   1.127  -7.444  1.00 93.69           H  
ATOM   3238  C   GLN A 205     -12.762  -0.300  -9.017  1.00 93.69           C  
ATOM   3239  CB  GLN A 205     -12.213   2.130  -9.306  1.00 93.69           C  
ATOM   3240  HB2 GLN A 205     -11.566   1.999 -10.174  1.00 93.69           H  
ATOM   3241  HB3 GLN A 205     -13.242   2.207  -9.659  1.00 93.69           H  
ATOM   3242  O   GLN A 205     -13.782  -0.766  -8.519  1.00 93.69           O  
ATOM   3243  CG  GLN A 205     -11.848   3.423  -8.576  1.00 93.69           C  
ATOM   3244  HG2 GLN A 205     -12.581   3.599  -7.788  1.00 93.69           H  
ATOM   3245  HG3 GLN A 205     -10.871   3.315  -8.106  1.00 93.69           H  
ATOM   3246  CD  GLN A 205     -11.799   4.646  -9.481  1.00 93.69           C  
ATOM   3247  NE2 GLN A 205     -11.836   5.828  -8.905  1.00 93.69           N  
ATOM   3248 HE21 GLN A 205     -11.930   6.607  -9.540  1.00 93.69           H  
ATOM   3249 HE22 GLN A 205     -11.989   5.874  -7.907  1.00 93.69           H  
ATOM   3250  OE1 GLN A 205     -11.730   4.606 -10.698  1.00 93.69           O  
ATOM   3251  N   GLN A 206     -12.129  -0.865 -10.050  1.00 93.81           N  
ATOM   3252  H   GLN A 206     -11.290  -0.428 -10.406  1.00 93.81           H  
ATOM   3253  CA  GLN A 206     -12.616  -2.081 -10.690  1.00 93.81           C  
ATOM   3254  HA  GLN A 206     -13.627  -1.897 -11.055  1.00 93.81           H  
ATOM   3255  C   GLN A 206     -12.692  -3.259  -9.703  1.00 93.81           C  
ATOM   3256  CB  GLN A 206     -11.705  -2.396 -11.889  1.00 93.81           C  
ATOM   3257  HB2 GLN A 206     -10.714  -2.684 -11.538  1.00 93.81           H  
ATOM   3258  HB3 GLN A 206     -11.616  -1.516 -12.525  1.00 93.81           H  
ATOM   3259  O   GLN A 206     -13.660  -4.005  -9.704  1.00 93.81           O  
ATOM   3260  CG  GLN A 206     -12.330  -3.542 -12.687  1.00 93.81           C  
ATOM   3261  HG2 GLN A 206     -13.323  -3.235 -13.014  1.00 93.81           H  
ATOM   3262  HG3 GLN A 206     -12.454  -4.404 -12.031  1.00 93.81           H  
ATOM   3263  CD  GLN A 206     -11.556  -4.007 -13.903  1.00 93.81           C  
ATOM   3264  NE2 GLN A 206     -12.046  -5.091 -14.459  1.00 93.81           N  
ATOM   3265 HE21 GLN A 206     -12.813  -5.539 -13.978  1.00 93.81           H  
ATOM   3266 HE22 GLN A 206     -11.731  -5.389 -15.371  1.00 93.81           H  
ATOM   3267  OE1 GLN A 206     -10.550  -3.463 -14.366  1.00 93.81           O  
ATOM   3268  N   PHE A 207     -11.697  -3.417  -8.832  1.00 93.44           N  
ATOM   3269  H   PHE A 207     -10.903  -2.796  -8.892  1.00 93.44           H  
ATOM   3270  CA  PHE A 207     -11.672  -4.472  -7.822  1.00 93.44           C  
ATOM   3271  HA  PHE A 207     -11.770  -5.438  -8.318  1.00 93.44           H  
ATOM   3272  C   PHE A 207     -12.827  -4.365  -6.824  1.00 93.44           C  
ATOM   3273  CB  PHE A 207     -10.324  -4.406  -7.100  1.00 93.44           C  
ATOM   3274  HB2 PHE A 207      -9.523  -4.495  -7.833  1.00 93.44           H  
ATOM   3275  HB3 PHE A 207     -10.234  -3.430  -6.622  1.00 93.44           H  
ATOM   3276  O   PHE A 207     -13.448  -5.376  -6.503  1.00 93.44           O  
ATOM   3277  CG  PHE A 207     -10.106  -5.475  -6.055  1.00 93.44           C  
ATOM   3278  CD1 PHE A 207      -9.824  -5.103  -4.725  1.00 93.44           C  
ATOM   3279  HD1 PHE A 207      -9.795  -4.060  -4.448  1.00 93.44           H  
ATOM   3280  CD2 PHE A 207     -10.211  -6.834  -6.411  1.00 93.44           C  
ATOM   3281  HD2 PHE A 207     -10.477  -7.123  -7.417  1.00 93.44           H  
ATOM   3282  CE1 PHE A 207      -9.603  -6.097  -3.757  1.00 93.44           C  
ATOM   3283  HE1 PHE A 207      -9.418  -5.818  -2.730  1.00 93.44           H  
ATOM   3284  CE2 PHE A 207      -9.983  -7.822  -5.442  1.00 93.44           C  
ATOM   3285  HE2 PHE A 207     -10.086  -8.862  -5.712  1.00 93.44           H  
ATOM   3286  CZ  PHE A 207      -9.656  -7.453  -4.127  1.00 93.44           C  
ATOM   3287  HZ  PHE A 207      -9.477  -8.222  -3.390  1.00 93.44           H  
ATOM   3288  N   VAL A 208     -13.133  -3.153  -6.344  1.00 90.69           N  
ATOM   3289  H   VAL A 208     -12.588  -2.361  -6.654  1.00 90.69           H  
ATOM   3290  CA  VAL A 208     -14.293  -2.920  -5.467  1.00 90.69           C  
ATOM   3291  HA  VAL A 208     -14.226  -3.593  -4.612  1.00 90.69           H  
ATOM   3292  C   VAL A 208     -15.587  -3.268  -6.205  1.00 90.69           C  
ATOM   3293  CB  VAL A 208     -14.327  -1.469  -4.937  1.00 90.69           C  
ATOM   3294  HB  VAL A 208     -14.326  -0.787  -5.788  1.00 90.69           H  
ATOM   3295  O   VAL A 208     -16.423  -3.963  -5.633  1.00 90.69           O  
ATOM   3296  CG1 VAL A 208     -15.566  -1.137  -4.081  1.00 90.69           C  
ATOM   3297 HG11 VAL A 208     -15.399  -1.382  -3.032  1.00 90.69           H  
ATOM   3298 HG12 VAL A 208     -16.455  -1.667  -4.420  1.00 90.69           H  
ATOM   3299 HG13 VAL A 208     -15.778  -0.071  -4.168  1.00 90.69           H  
ATOM   3300  CG2 VAL A 208     -13.081  -1.174  -4.080  1.00 90.69           C  
ATOM   3301 HG21 VAL A 208     -13.312  -0.496  -3.259  1.00 90.69           H  
ATOM   3302 HG22 VAL A 208     -12.675  -2.101  -3.673  1.00 90.69           H  
ATOM   3303 HG23 VAL A 208     -12.322  -0.687  -4.692  1.00 90.69           H  
ATOM   3304  N   GLU A 209     -15.735  -2.852  -7.466  1.00 89.44           N  
ATOM   3305  H   GLU A 209     -15.003  -2.300  -7.890  1.00 89.44           H  
ATOM   3306  CA  GLU A 209     -16.907  -3.184  -8.288  1.00 89.44           C  
ATOM   3307  HA  GLU A 209     -17.804  -2.817  -7.790  1.00 89.44           H  
ATOM   3308  C   GLU A 209     -17.075  -4.703  -8.457  1.00 89.44           C  
ATOM   3309  CB  GLU A 209     -16.812  -2.492  -9.658  1.00 89.44           C  
ATOM   3310  HB2 GLU A 209     -15.833  -2.694 -10.093  1.00 89.44           H  
ATOM   3311  HB3 GLU A 209     -17.581  -2.905 -10.311  1.00 89.44           H  
ATOM   3312  O   GLU A 209     -18.156  -5.225  -8.183  1.00 89.44           O  
ATOM   3313  CG  GLU A 209     -17.030  -0.972  -9.569  1.00 89.44           C  
ATOM   3314  HG2 GLU A 209     -18.059  -0.782  -9.264  1.00 89.44           H  
ATOM   3315  HG3 GLU A 209     -16.376  -0.560  -8.801  1.00 89.44           H  
ATOM   3316  CD  GLU A 209     -16.754  -0.224 -10.888  1.00 89.44           C  
ATOM   3317  OE1 GLU A 209     -16.731   1.030 -10.839  1.00 89.44           O  
ATOM   3318  OE2 GLU A 209     -16.597  -0.878 -11.946  1.00 89.44           O  
ATOM   3319  N   ASP A 210     -16.013  -5.432  -8.812  1.00 87.19           N  
ATOM   3320  H   ASP A 210     -15.172  -4.948  -9.092  1.00 87.19           H  
ATOM   3321  CA  ASP A 210     -16.034  -6.891  -8.970  1.00 87.19           C  
ATOM   3322  HA  ASP A 210     -16.791  -7.160  -9.707  1.00 87.19           H  
ATOM   3323  C   ASP A 210     -16.413  -7.599  -7.652  1.00 87.19           C  
ATOM   3324  CB  ASP A 210     -14.663  -7.381  -9.492  1.00 87.19           C  
ATOM   3325  HB2 ASP A 210     -14.634  -8.467  -9.406  1.00 87.19           H  
ATOM   3326  HB3 ASP A 210     -13.875  -6.988  -8.848  1.00 87.19           H  
ATOM   3327  O   ASP A 210     -17.266  -8.492  -7.650  1.00 87.19           O  
ATOM   3328  CG  ASP A 210     -14.335  -7.020 -10.957  1.00 87.19           C  
ATOM   3329  OD1 ASP A 210     -15.244  -6.601 -11.711  1.00 87.19           O  
ATOM   3330  OD2 ASP A 210     -13.150  -7.184 -11.349  1.00 87.19           O  
ATOM   3331  N   LEU A 211     -15.860  -7.170  -6.505  1.00 83.38           N  
ATOM   3332  H   LEU A 211     -15.185  -6.421  -6.557  1.00 83.38           H  
ATOM   3333  CA  LEU A 211     -16.219  -7.740  -5.197  1.00 83.38           C  
ATOM   3334  HA  LEU A 211     -16.140  -8.825  -5.269  1.00 83.38           H  
ATOM   3335  C   LEU A 211     -17.674  -7.446  -4.810  1.00 83.38           C  
ATOM   3336  CB  LEU A 211     -15.282  -7.220  -4.092  1.00 83.38           C  
ATOM   3337  HB2 LEU A 211     -15.689  -7.527  -3.128  1.00 83.38           H  
ATOM   3338  HB3 LEU A 211     -15.278  -6.130  -4.119  1.00 83.38           H  
ATOM   3339  O   LEU A 211     -18.358  -8.319  -4.261  1.00 83.38           O  
ATOM   3340  CG  LEU A 211     -13.830  -7.718  -4.161  1.00 83.38           C  
ATOM   3341  HG  LEU A 211     -13.388  -7.476  -5.127  1.00 83.38           H  
ATOM   3342  CD1 LEU A 211     -13.030  -7.018  -3.056  1.00 83.38           C  
ATOM   3343 HD11 LEU A 211     -12.014  -7.411  -3.035  1.00 83.38           H  
ATOM   3344 HD12 LEU A 211     -12.989  -5.950  -3.273  1.00 83.38           H  
ATOM   3345 HD13 LEU A 211     -13.502  -7.179  -2.087  1.00 83.38           H  
ATOM   3346  CD2 LEU A 211     -13.684  -9.231  -3.939  1.00 83.38           C  
ATOM   3347 HD21 LEU A 211     -14.335  -9.780  -4.620  1.00 83.38           H  
ATOM   3348 HD22 LEU A 211     -13.933  -9.492  -2.911  1.00 83.38           H  
ATOM   3349 HD23 LEU A 211     -12.655  -9.519  -4.151  1.00 83.38           H  
ATOM   3350  N   GLN A 212     -18.168  -6.239  -5.106  1.00 80.38           N  
ATOM   3351  H   GLN A 212     -17.563  -5.576  -5.568  1.00 80.38           H  
ATOM   3352  CA  GLN A 212     -19.572  -5.877  -4.881  1.00 80.38           C  
ATOM   3353  HA  GLN A 212     -19.833  -6.039  -3.835  1.00 80.38           H  
ATOM   3354  C   GLN A 212     -20.502  -6.760  -5.707  1.00 80.38           C  
ATOM   3355  CB  GLN A 212     -19.805  -4.396  -5.195  1.00 80.38           C  
ATOM   3356  HB2 GLN A 212     -20.877  -4.216  -5.283  1.00 80.38           H  
ATOM   3357  HB3 GLN A 212     -19.342  -4.143  -6.149  1.00 80.38           H  
ATOM   3358  O   GLN A 212     -21.479  -7.275  -5.165  1.00 80.38           O  
ATOM   3359  CG  GLN A 212     -19.263  -3.476  -4.097  1.00 80.38           C  
ATOM   3360  HG2 GLN A 212     -18.198  -3.661  -3.957  1.00 80.38           H  
ATOM   3361  HG3 GLN A 212     -19.770  -3.692  -3.156  1.00 80.38           H  
ATOM   3362  CD  GLN A 212     -19.457  -2.000  -4.420  1.00 80.38           C  
ATOM   3363  NE2 GLN A 212     -19.310  -1.131  -3.444  1.00 80.38           N  
ATOM   3364 HE21 GLN A 212     -19.021  -1.427  -2.522  1.00 80.38           H  
ATOM   3365 HE22 GLN A 212     -19.406  -0.159  -3.702  1.00 80.38           H  
ATOM   3366  OE1 GLN A 212     -19.776  -1.588  -5.523  1.00 80.38           O  
ATOM   3367  N   LEU A 213     -20.184  -6.996  -6.981  1.00 70.00           N  
ATOM   3368  H   LEU A 213     -19.368  -6.539  -7.363  1.00 70.00           H  
ATOM   3369  CA  LEU A 213     -20.964  -7.883  -7.846  1.00 70.00           C  
ATOM   3370  HA  LEU A 213     -22.003  -7.554  -7.828  1.00 70.00           H  
ATOM   3371  C   LEU A 213     -20.966  -9.328  -7.331  1.00 70.00           C  
ATOM   3372  CB  LEU A 213     -20.423  -7.806  -9.286  1.00 70.00           C  
ATOM   3373  HB2 LEU A 213     -20.896  -8.590  -9.877  1.00 70.00           H  
ATOM   3374  HB3 LEU A 213     -19.351  -8.000  -9.265  1.00 70.00           H  
ATOM   3375  O   LEU A 213     -22.042  -9.910  -7.193  1.00 70.00           O  
ATOM   3376  CG  LEU A 213     -20.658  -6.461  -9.999  1.00 70.00           C  
ATOM   3377  HG  LEU A 213     -20.239  -5.655  -9.397  1.00 70.00           H  
ATOM   3378  CD1 LEU A 213     -19.963  -6.455 -11.366  1.00 70.00           C  
ATOM   3379 HD11 LEU A 213     -20.655  -6.214 -12.173  1.00 70.00           H  
ATOM   3380 HD12 LEU A 213     -19.174  -5.704 -11.343  1.00 70.00           H  
ATOM   3381 HD13 LEU A 213     -19.497  -7.417 -11.578  1.00 70.00           H  
ATOM   3382  CD2 LEU A 213     -22.142  -6.134 -10.193  1.00 70.00           C  
ATOM   3383 HD21 LEU A 213     -22.642  -6.061  -9.228  1.00 70.00           H  
ATOM   3384 HD22 LEU A 213     -22.617  -6.899 -10.806  1.00 70.00           H  
ATOM   3385 HD23 LEU A 213     -22.228  -5.165 -10.687  1.00 70.00           H  
ATOM   3386  N   VAL A 214     -19.806  -9.886  -6.965  1.00 71.44           N  
ATOM   3387  H   VAL A 214     -18.958  -9.368  -7.146  1.00 71.44           H  
ATOM   3388  CA  VAL A 214     -19.703 -11.244  -6.388  1.00 71.44           C  
ATOM   3389  HA  VAL A 214     -20.031 -11.973  -7.129  1.00 71.44           H  
ATOM   3390  C   VAL A 214     -20.598 -11.401  -5.155  1.00 71.44           C  
ATOM   3391  CB  VAL A 214     -18.237 -11.540  -6.016  1.00 71.44           C  
ATOM   3392  HB  VAL A 214     -17.875 -10.744  -5.365  1.00 71.44           H  
ATOM   3393  O   VAL A 214     -21.224 -12.448  -4.960  1.00 71.44           O  
ATOM   3394  CG1 VAL A 214     -18.082 -12.873  -5.274  1.00 71.44           C  
ATOM   3395 HG11 VAL A 214     -18.479 -13.695  -5.869  1.00 71.44           H  
ATOM   3396 HG12 VAL A 214     -17.028 -13.064  -5.070  1.00 71.44           H  
ATOM   3397 HG13 VAL A 214     -18.615 -12.832  -4.324  1.00 71.44           H  
ATOM   3398  CG2 VAL A 214     -17.325 -11.603  -7.242  1.00 71.44           C  
ATOM   3399 HG21 VAL A 214     -17.794 -11.142  -8.111  1.00 71.44           H  
ATOM   3400 HG22 VAL A 214     -16.401 -11.062  -7.036  1.00 71.44           H  
ATOM   3401 HG23 VAL A 214     -17.084 -12.637  -7.486  1.00 71.44           H  
ATOM   3402  N   THR A 215     -20.671 -10.355  -4.334  1.00 69.00           N  
ATOM   3403  H   THR A 215     -20.120  -9.541  -4.566  1.00 69.00           H  
ATOM   3404  CA  THR A 215     -21.497 -10.316  -3.120  1.00 69.00           C  
ATOM   3405  HA  THR A 215     -21.360 -11.240  -2.558  1.00 69.00           H  
ATOM   3406  C   THR A 215     -22.980 -10.187  -3.445  1.00 69.00           C  
ATOM   3407  CB  THR A 215     -21.067  -9.150  -2.237  1.00 69.00           C  
ATOM   3408  HB  THR A 215     -21.299  -8.210  -2.737  1.00 69.00           H  
ATOM   3409  O   THR A 215     -23.777 -10.976  -2.945  1.00 69.00           O  
ATOM   3410  CG2 THR A 215     -21.717  -9.183  -0.858  1.00 69.00           C  
ATOM   3411 HG21 THR A 215     -22.662  -9.725  -0.871  1.00 69.00           H  
ATOM   3412 HG22 THR A 215     -21.056  -9.673  -0.142  1.00 69.00           H  
ATOM   3413 HG23 THR A 215     -21.937  -8.173  -0.513  1.00 69.00           H  
ATOM   3414  OG1 THR A 215     -19.675  -9.255  -2.067  1.00 69.00           O  
ATOM   3415  HG1 THR A 215     -19.242  -8.926  -2.858  1.00 69.00           H  
ATOM   3416  N   ILE A 216     -23.357  -9.261  -4.337  1.00 61.38           N  
ATOM   3417  H   ILE A 216     -22.644  -8.676  -4.748  1.00 61.38           H  
ATOM   3418  CA  ILE A 216     -24.755  -9.056  -4.756  1.00 61.38           C  
ATOM   3419  HA  ILE A 216     -25.360  -8.820  -3.880  1.00 61.38           H  
ATOM   3420  C   ILE A 216     -25.340 -10.334  -5.364  1.00 61.38           C  
ATOM   3421  CB  ILE A 216     -24.857  -7.873  -5.756  1.00 61.38           C  
ATOM   3422  HB  ILE A 216     -24.090  -7.997  -6.521  1.00 61.38           H  
ATOM   3423  O   ILE A 216     -26.488 -10.671  -5.083  1.00 61.38           O  
ATOM   3424  CG1 ILE A 216     -24.651  -6.518  -5.039  1.00 61.38           C  
ATOM   3425 HG12 ILE A 216     -25.551  -6.275  -4.473  1.00 61.38           H  
ATOM   3426 HG13 ILE A 216     -23.834  -6.597  -4.322  1.00 61.38           H  
ATOM   3427  CG2 ILE A 216     -26.243  -7.854  -6.448  1.00 61.38           C  
ATOM   3428 HG21 ILE A 216     -26.375  -6.954  -7.050  1.00 61.38           H  
ATOM   3429 HG22 ILE A 216     -26.332  -8.703  -7.126  1.00 61.38           H  
ATOM   3430 HG23 ILE A 216     -27.038  -7.904  -5.705  1.00 61.38           H  
ATOM   3431  CD1 ILE A 216     -24.318  -5.357  -5.993  1.00 61.38           C  
ATOM   3432 HD11 ILE A 216     -23.270  -5.419  -6.286  1.00 61.38           H  
ATOM   3433 HD12 ILE A 216     -24.930  -5.364  -6.895  1.00 61.38           H  
ATOM   3434 HD13 ILE A 216     -24.484  -4.412  -5.475  1.00 61.38           H  
ATOM   3435  N   PHE A 217     -24.566 -11.062  -6.172  1.00 58.62           N  
ATOM   3436  H   PHE A 217     -23.648 -10.716  -6.413  1.00 58.62           H  
ATOM   3437  CA  PHE A 217     -25.008 -12.311  -6.785  1.00 58.62           C  
ATOM   3438  HA  PHE A 217     -26.072 -12.227  -7.007  1.00 58.62           H  
ATOM   3439  C   PHE A 217     -24.921 -13.522  -5.848  1.00 58.62           C  
ATOM   3440  CB  PHE A 217     -24.260 -12.498  -8.111  1.00 58.62           C  
ATOM   3441  HB2 PHE A 217     -23.188 -12.441  -7.926  1.00 58.62           H  
ATOM   3442  HB3 PHE A 217     -24.481 -13.485  -8.518  1.00 58.62           H  
ATOM   3443  O   PHE A 217     -25.220 -14.636  -6.281  1.00 58.62           O  
ATOM   3444  CG  PHE A 217     -24.667 -11.484  -9.160  1.00 58.62           C  
ATOM   3445  CD1 PHE A 217     -25.993 -11.470  -9.636  1.00 58.62           C  
ATOM   3446  HD1 PHE A 217     -26.723 -12.164  -9.245  1.00 58.62           H  
ATOM   3447  CD2 PHE A 217     -23.739 -10.557  -9.669  1.00 58.62           C  
ATOM   3448  HD2 PHE A 217     -22.706 -10.585  -9.357  1.00 58.62           H  
ATOM   3449  CE1 PHE A 217     -26.386 -10.524 -10.597  1.00 58.62           C  
ATOM   3450  HE1 PHE A 217     -27.410 -10.503 -10.941  1.00 58.62           H  
ATOM   3451  CE2 PHE A 217     -24.135  -9.610 -10.627  1.00 58.62           C  
ATOM   3452  HE2 PHE A 217     -23.406  -8.926 -11.036  1.00 58.62           H  
ATOM   3453  CZ  PHE A 217     -25.462  -9.585 -11.085  1.00 58.62           C  
ATOM   3454  HZ  PHE A 217     -25.769  -8.850 -11.814  1.00 58.62           H  
ATOM   3455  N   GLY A 218     -24.544 -13.335  -4.574  1.00 59.16           N  
ATOM   3456  H   GLY A 218     -24.330 -12.400  -4.258  1.00 59.16           H  
ATOM   3457  CA  GLY A 218     -24.517 -14.413  -3.582  1.00 59.16           C  
ATOM   3458  HA2 GLY A 218     -24.322 -13.983  -2.599  1.00 59.16           H  
ATOM   3459  HA3 GLY A 218     -25.489 -14.904  -3.560  1.00 59.16           H  
ATOM   3460  C   GLY A 218     -23.458 -15.479  -3.877  1.00 59.16           C  
ATOM   3461  O   GLY A 218     -23.544 -16.576  -3.328  1.00 59.16           O  
ATOM   3462  N   MET A 219     -22.490 -15.196  -4.757  1.00 55.66           N  
ATOM   3463  H   MET A 219     -22.445 -14.261  -5.138  1.00 55.66           H  
ATOM   3464  CA  MET A 219     -21.483 -16.168  -5.177  1.00 55.66           C  
ATOM   3465  HA  MET A 219     -21.962 -17.139  -5.300  1.00 55.66           H  
ATOM   3466  C   MET A 219     -20.402 -16.356  -4.110  1.00 55.66           C  
ATOM   3467  CB  MET A 219     -20.918 -15.763  -6.541  1.00 55.66           C  
ATOM   3468  HB2 MET A 219     -20.154 -16.487  -6.825  1.00 55.66           H  
ATOM   3469  HB3 MET A 219     -20.456 -14.778  -6.486  1.00 55.66           H  
ATOM   3470  O   MET A 219     -19.810 -17.428  -4.007  1.00 55.66           O  
ATOM   3471  CG  MET A 219     -22.010 -15.740  -7.619  1.00 55.66           C  
ATOM   3472  HG2 MET A 219     -22.258 -14.703  -7.845  1.00 55.66           H  
ATOM   3473  HG3 MET A 219     -22.911 -16.198  -7.213  1.00 55.66           H  
ATOM   3474  SD  MET A 219     -21.581 -16.596  -9.166  1.00 55.66           S  
ATOM   3475  CE  MET A 219     -20.185 -15.569  -9.742  1.00 55.66           C  
ATOM   3476  HE1 MET A 219     -19.296 -16.189  -9.851  1.00 55.66           H  
ATOM   3477  HE2 MET A 219     -20.407 -15.116 -10.708  1.00 55.66           H  
ATOM   3478  HE3 MET A 219     -19.979 -14.768  -9.031  1.00 55.66           H  
ATOM   3479  N   CYS A 220     -20.203 -15.365  -3.237  1.00 54.53           N  
ATOM   3480  H   CYS A 220     -20.707 -14.502  -3.375  1.00 54.53           H  
ATOM   3481  CA  CYS A 220     -19.415 -15.487  -2.011  1.00 54.53           C  
ATOM   3482  HA  CYS A 220     -19.363 -16.535  -1.716  1.00 54.53           H  
ATOM   3483  C   CYS A 220     -20.046 -14.694  -0.849  1.00 54.53           C  
ATOM   3484  CB  CYS A 220     -17.989 -14.980  -2.255  1.00 54.53           C  
ATOM   3485  HB2 CYS A 220     -18.049 -13.961  -2.638  1.00 54.53           H  
ATOM   3486  HB3 CYS A 220     -17.443 -14.929  -1.313  1.00 54.53           H  
ATOM   3487  O   CYS A 220     -20.634 -13.637  -1.051  1.00 54.53           O  
ATOM   3488  SG  CYS A 220     -17.055 -15.984  -3.451  1.00 54.53           S  
ATOM   3489  HG  CYS A 220     -17.658 -17.154  -3.220  1.00 54.53           H  
ATOM   3490  N   HIS A 221     -19.860 -15.164   0.391  1.00 54.97           N  
ATOM   3491  H   HIS A 221     -19.349 -16.029   0.498  1.00 54.97           H  
ATOM   3492  CA  HIS A 221     -20.263 -14.452   1.613  1.00 54.97           C  
ATOM   3493  HA  HIS A 221     -21.222 -13.970   1.423  1.00 54.97           H  
ATOM   3494  C   HIS A 221     -19.268 -13.337   1.970  1.00 54.97           C  
ATOM   3495  CB  HIS A 221     -20.456 -15.438   2.775  1.00 54.97           C  
ATOM   3496  HB2 HIS A 221     -19.531 -15.986   2.955  1.00 54.97           H  
ATOM   3497  HB3 HIS A 221     -20.676 -14.860   3.672  1.00 54.97           H  
ATOM   3498  O   HIS A 221     -18.595 -13.392   3.001  1.00 54.97           O  
ATOM   3499  CG  HIS A 221     -21.581 -16.418   2.590  1.00 54.97           C  
ATOM   3500  CD2 HIS A 221     -22.861 -16.278   3.056  1.00 54.97           C  
ATOM   3501  HD2 HIS A 221     -23.263 -15.422   3.577  1.00 54.97           H  
ATOM   3502  ND1 HIS A 221     -21.499 -17.650   1.986  1.00 54.97           N  
ATOM   3503  HD1 HIS A 221     -20.703 -18.024   1.488  1.00 54.97           H  
ATOM   3504  CE1 HIS A 221     -22.696 -18.244   2.092  1.00 54.97           C  
ATOM   3505  HE1 HIS A 221     -22.952 -19.214   1.693  1.00 54.97           H  
ATOM   3506  NE2 HIS A 221     -23.550 -17.457   2.760  1.00 54.97           N  
ATOM   3507  N   PHE A 222     -19.139 -12.349   1.089  1.00 55.06           N  
ATOM   3508  H   PHE A 222     -19.679 -12.392   0.237  1.00 55.06           H  
ATOM   3509  CA  PHE A 222     -18.282 -11.181   1.290  1.00 55.06           C  
ATOM   3510  HA  PHE A 222     -17.452 -11.466   1.936  1.00 55.06           H  
ATOM   3511  C   PHE A 222     -18.952 -10.015   2.022  1.00 55.06           C  
ATOM   3512  CB  PHE A 222     -17.723 -10.731  -0.061  1.00 55.06           C  
ATOM   3513  HB2 PHE A 222     -17.403  -9.690  -0.017  1.00 55.06           H  
ATOM   3514  HB3 PHE A 222     -18.542 -10.824  -0.775  1.00 55.06           H  
ATOM   3515  O   PHE A 222     -18.269  -9.031   2.274  1.00 55.06           O  
ATOM   3516  CG  PHE A 222     -16.578 -11.553  -0.577  1.00 55.06           C  
ATOM   3517  CD1 PHE A 222     -15.468 -11.760   0.241  1.00 55.06           C  
ATOM   3518  HD1 PHE A 222     -15.434 -11.357   1.243  1.00 55.06           H  
ATOM   3519  CD2 PHE A 222     -16.597 -12.080  -1.875  1.00 55.06           C  
ATOM   3520  HD2 PHE A 222     -17.430 -11.846  -2.522  1.00 55.06           H  
ATOM   3521  CE1 PHE A 222     -14.385 -12.485  -0.237  1.00 55.06           C  
ATOM   3522  HE1 PHE A 222     -13.551 -12.574   0.443  1.00 55.06           H  
ATOM   3523  CE2 PHE A 222     -15.520 -12.856  -2.341  1.00 55.06           C  
ATOM   3524  HE2 PHE A 222     -15.527 -13.248  -3.347  1.00 55.06           H  
ATOM   3525  CZ  PHE A 222     -14.402 -13.063  -1.519  1.00 55.06           C  
ATOM   3526  HZ  PHE A 222     -13.559 -13.622  -1.898  1.00 55.06           H  
ATOM   3527  N   ASP A 223     -20.223 -10.125   2.426  1.00 55.59           N  
ATOM   3528  H   ASP A 223     -20.754 -10.917   2.092  1.00 55.59           H  
ATOM   3529  CA  ASP A 223     -20.991  -9.007   3.010  1.00 55.59           C  
ATOM   3530  HA  ASP A 223     -21.227  -8.286   2.227  1.00 55.59           H  
ATOM   3531  C   ASP A 223     -20.220  -8.262   4.107  1.00 55.59           C  
ATOM   3532  CB  ASP A 223     -22.307  -9.537   3.599  1.00 55.59           C  
ATOM   3533  HB2 ASP A 223     -22.809  -8.733   4.138  1.00 55.59           H  
ATOM   3534  HB3 ASP A 223     -22.086 -10.328   4.316  1.00 55.59           H  
ATOM   3535  O   ASP A 223     -20.012  -7.057   4.027  1.00 55.59           O  
ATOM   3536  CG  ASP A 223     -23.261 -10.083   2.540  1.00 55.59           C  
ATOM   3537  OD1 ASP A 223     -23.452  -9.396   1.522  1.00 55.59           O  
ATOM   3538  OD2 ASP A 223     -23.760 -11.209   2.759  1.00 55.59           O  
ATOM   3539  N   LYS A 224     -19.673  -9.005   5.078  1.00 56.00           N  
ATOM   3540  H   LYS A 224     -19.817 -10.003   5.026  1.00 56.00           H  
ATOM   3541  CA  LYS A 224     -18.886  -8.411   6.170  1.00 56.00           C  
ATOM   3542  HA  LYS A 224     -19.453  -7.585   6.599  1.00 56.00           H  
ATOM   3543  C   LYS A 224     -17.565  -7.807   5.696  1.00 56.00           C  
ATOM   3544  CB  LYS A 224     -18.587  -9.450   7.252  1.00 56.00           C  
ATOM   3545  HB2 LYS A 224     -18.078 -10.305   6.808  1.00 56.00           H  
ATOM   3546  HB3 LYS A 224     -17.925  -8.994   7.988  1.00 56.00           H  
ATOM   3547  O   LYS A 224     -17.095  -6.857   6.295  1.00 56.00           O  
ATOM   3548  CG  LYS A 224     -19.864  -9.913   7.957  1.00 56.00           C  
ATOM   3549  HG2 LYS A 224     -20.506 -10.432   7.245  1.00 56.00           H  
ATOM   3550  HG3 LYS A 224     -20.396  -9.046   8.349  1.00 56.00           H  
ATOM   3551  CD  LYS A 224     -19.520 -10.857   9.112  1.00 56.00           C  
ATOM   3552  HD2 LYS A 224     -18.850 -10.345   9.802  1.00 56.00           H  
ATOM   3553  HD3 LYS A 224     -19.022 -11.740   8.710  1.00 56.00           H  
ATOM   3554  CE  LYS A 224     -20.810 -11.250   9.835  1.00 56.00           C  
ATOM   3555  HE2 LYS A 224     -21.496 -11.691   9.112  1.00 56.00           H  
ATOM   3556  HE3 LYS A 224     -21.272 -10.340  10.216  1.00 56.00           H  
ATOM   3557  NZ  LYS A 224     -20.536 -12.198  10.942  1.00 56.00           N  
ATOM   3558  HZ1 LYS A 224     -20.200 -13.073  10.565  1.00 56.00           H  
ATOM   3559  HZ2 LYS A 224     -19.839 -11.808  11.559  1.00 56.00           H  
ATOM   3560  HZ3 LYS A 224     -21.385 -12.366  11.463  1.00 56.00           H  
ATOM   3561  N   LEU A 225     -16.952  -8.391   4.669  1.00 55.38           N  
ATOM   3562  H   LEU A 225     -17.496  -9.032   4.109  1.00 55.38           H  
ATOM   3563  CA  LEU A 225     -15.677  -7.935   4.117  1.00 55.38           C  
ATOM   3564  HA  LEU A 225     -14.963  -7.765   4.923  1.00 55.38           H  
ATOM   3565  C   LEU A 225     -15.848  -6.625   3.336  1.00 55.38           C  
ATOM   3566  CB  LEU A 225     -15.162  -9.029   3.170  1.00 55.38           C  
ATOM   3567  HB2 LEU A 225     -15.777  -9.007   2.271  1.00 55.38           H  
ATOM   3568  HB3 LEU A 225     -15.286 -10.011   3.627  1.00 55.38           H  
ATOM   3569  O   LEU A 225     -14.986  -5.760   3.403  1.00 55.38           O  
ATOM   3570  CG  LEU A 225     -13.692  -8.823   2.774  1.00 55.38           C  
ATOM   3571  HG  LEU A 225     -13.468  -7.764   2.651  1.00 55.38           H  
ATOM   3572  CD1 LEU A 225     -12.811  -9.417   3.870  1.00 55.38           C  
ATOM   3573 HD11 LEU A 225     -11.771  -9.432   3.544  1.00 55.38           H  
ATOM   3574 HD12 LEU A 225     -12.894  -8.794   4.762  1.00 55.38           H  
ATOM   3575 HD13 LEU A 225     -13.120 -10.437   4.095  1.00 55.38           H  
ATOM   3576  CD2 LEU A 225     -13.399  -9.518   1.445  1.00 55.38           C  
ATOM   3577 HD21 LEU A 225     -14.241  -9.407   0.762  1.00 55.38           H  
ATOM   3578 HD22 LEU A 225     -13.159 -10.569   1.605  1.00 55.38           H  
ATOM   3579 HD23 LEU A 225     -12.564  -9.023   0.950  1.00 55.38           H  
ATOM   3580  N   LEU A 226     -16.954  -6.484   2.604  1.00 57.25           N  
ATOM   3581  H   LEU A 226     -17.619  -7.243   2.574  1.00 57.25           H  
ATOM   3582  CA  LEU A 226     -17.290  -5.264   1.886  1.00 57.25           C  
ATOM   3583  HA  LEU A 226     -16.418  -4.901   1.341  1.00 57.25           H  
ATOM   3584  C   LEU A 226     -17.723  -4.145   2.817  1.00 57.25           C  
ATOM   3585  CB  LEU A 226     -18.440  -5.544   0.932  1.00 57.25           C  
ATOM   3586  HB2 LEU A 226     -19.213  -6.087   1.475  1.00 57.25           H  
ATOM   3587  HB3 LEU A 226     -18.860  -4.583   0.633  1.00 57.25           H  
ATOM   3588  O   LEU A 226     -17.437  -3.001   2.514  1.00 57.25           O  
ATOM   3589  CG  LEU A 226     -18.062  -6.299  -0.341  1.00 57.25           C  
ATOM   3590  HG  LEU A 226     -17.657  -7.281  -0.099  1.00 57.25           H  
ATOM   3591  CD1 LEU A 226     -19.368  -6.455  -1.092  1.00 57.25           C  
ATOM   3592 HD11 LEU A 226     -19.167  -6.917  -2.059  1.00 57.25           H  
ATOM   3593 HD12 LEU A 226     -19.854  -5.491  -1.242  1.00 57.25           H  
ATOM   3594 HD13 LEU A 226     -20.024  -7.094  -0.501  1.00 57.25           H  
ATOM   3595  CD2 LEU A 226     -17.070  -5.552  -1.240  1.00 57.25           C  
ATOM   3596 HD21 LEU A 226     -17.242  -4.478  -1.168  1.00 57.25           H  
ATOM   3597 HD22 LEU A 226     -17.189  -5.846  -2.283  1.00 57.25           H  
ATOM   3598 HD23 LEU A 226     -16.052  -5.783  -0.926  1.00 57.25           H  
ATOM   3599  N   ASP A 227     -18.371  -4.448   3.944  1.00 59.88           N  
ATOM   3600  H   ASP A 227     -18.719  -5.385   4.087  1.00 59.88           H  
ATOM   3601  CA  ASP A 227     -18.626  -3.427   4.964  1.00 59.88           C  
ATOM   3602  HA  ASP A 227     -19.153  -2.596   4.496  1.00 59.88           H  
ATOM   3603  C   ASP A 227     -17.317  -2.865   5.558  1.00 59.88           C  
ATOM   3604  CB  ASP A 227     -19.504  -3.986   6.096  1.00 59.88           C  
ATOM   3605  HB2 ASP A 227     -19.069  -4.907   6.485  1.00 59.88           H  
ATOM   3606  HB3 ASP A 227     -19.500  -3.261   6.909  1.00 59.88           H  
ATOM   3607  O   ASP A 227     -17.294  -1.745   6.079  1.00 59.88           O  
ATOM   3608  CG  ASP A 227     -20.975  -4.222   5.728  1.00 59.88           C  
ATOM   3609  OD1 ASP A 227     -21.485  -3.520   4.824  1.00 59.88           O  
ATOM   3610  OD2 ASP A 227     -21.616  -5.019   6.457  1.00 59.88           O  
ATOM   3611  N   GLU A 228     -16.227  -3.642   5.494  1.00 56.91           N  
ATOM   3612  H   GLU A 228     -16.332  -4.542   5.047  1.00 56.91           H  
ATOM   3613  CA  GLU A 228     -14.867  -3.260   5.899  1.00 56.91           C  
ATOM   3614  HA  GLU A 228     -14.950  -2.575   6.743  1.00 56.91           H  
ATOM   3615  C   GLU A 228     -14.077  -2.513   4.802  1.00 56.91           C  
ATOM   3616  CB  GLU A 228     -14.071  -4.500   6.377  1.00 56.91           C  
ATOM   3617  HB2 GLU A 228     -14.070  -5.256   5.592  1.00 56.91           H  
ATOM   3618  HB3 GLU A 228     -13.038  -4.199   6.549  1.00 56.91           H  
ATOM   3619  O   GLU A 228     -13.116  -1.817   5.139  1.00 56.91           O  
ATOM   3620  CG  GLU A 228     -14.580  -5.146   7.682  1.00 56.91           C  
ATOM   3621  HG2 GLU A 228     -15.656  -5.303   7.606  1.00 56.91           H  
ATOM   3622  HG3 GLU A 228     -14.424  -4.446   8.503  1.00 56.91           H  
ATOM   3623  CD  GLU A 228     -13.900  -6.489   8.031  1.00 56.91           C  
ATOM   3624  OE1 GLU A 228     -14.374  -7.167   8.979  1.00 56.91           O  
ATOM   3625  OE2 GLU A 228     -12.873  -6.855   7.411  1.00 56.91           O  
ATOM   3626  N   LEU A 229     -14.468  -2.618   3.523  1.00 54.28           N  
ATOM   3627  H   LEU A 229     -15.328  -3.113   3.333  1.00 54.28           H  
ATOM   3628  CA  LEU A 229     -13.945  -1.843   2.388  1.00 54.28           C  
ATOM   3629  HA  LEU A 229     -12.948  -1.486   2.646  1.00 54.28           H  
ATOM   3630  C   LEU A 229     -14.749  -0.533   2.194  1.00 54.28           C  
ATOM   3631  CB  LEU A 229     -13.853  -2.742   1.117  1.00 54.28           C  
ATOM   3632  HB2 LEU A 229     -14.846  -3.152   0.935  1.00 54.28           H  
ATOM   3633  HB3 LEU A 229     -13.617  -2.109   0.262  1.00 54.28           H  
ATOM   3634  O   LEU A 229     -14.119   0.542   2.144  1.00 54.28           O  
ATOM   3635  CG  LEU A 229     -12.837  -3.900   1.169  1.00 54.28           C  
ATOM   3636  HG  LEU A 229     -12.988  -4.489   2.073  1.00 54.28           H  
ATOM   3637  CD1 LEU A 229     -12.957  -4.835  -0.033  1.00 54.28           C  
ATOM   3638 HD11 LEU A 229     -13.915  -5.353   0.010  1.00 54.28           H  
ATOM   3639 HD12 LEU A 229     -12.158  -5.576  -0.025  1.00 54.28           H  
ATOM   3640 HD13 LEU A 229     -12.903  -4.271  -0.964  1.00 54.28           H  
ATOM   3641  CD2 LEU A 229     -11.400  -3.402   1.154  1.00 54.28           C  
ATOM   3642 HD21 LEU A 229     -11.307  -2.603   1.890  1.00 54.28           H  
ATOM   3643 HD22 LEU A 229     -10.738  -4.218   1.443  1.00 54.28           H  
ATOM   3644 HD23 LEU A 229     -11.121  -3.024   0.171  1.00 54.28           H  
ATOM   3645  OXT LEU A 229     -15.995  -0.554   2.176  1.00 54.28           O  
TER    3646      LEU A 229                                                       
END   
```
