## Supplementary table for "Multiple losses of ecdysone receptor genes in nematodes: an alternative evolutionary scenario of molting regulation": TrichPapua

```
ATOM      1  N   SER A   1      10.763   7.737  11.162  1.00 84.94           N  
ATOM      2  H   SER A   1      11.594   8.273  10.957  1.00 84.94           H  
ATOM      3  H2  SER A   1      10.746   7.484  12.140  1.00 84.94           H  
ATOM      4  H3  SER A   1      10.767   6.886  10.619  1.00 84.94           H  
ATOM      5  CA  SER A   1       9.543   8.504  10.838  1.00 84.94           C  
ATOM      6  HA  SER A   1       9.557   9.442  11.393  1.00 84.94           H  
ATOM      7  C   SER A   1       8.327   7.699  11.290  1.00 84.94           C  
ATOM      8  CB  SER A   1       9.447   8.818   9.341  1.00 84.94           C  
ATOM      9  HB2 SER A   1      10.303   9.407   9.011  1.00 84.94           H  
ATOM     10  HB3 SER A   1       8.532   9.375   9.139  1.00 84.94           H  
ATOM     11  O   SER A   1       8.447   6.488  11.441  1.00 84.94           O  
ATOM     12  OG  SER A   1       9.396   7.600   8.641  1.00 84.94           O  
ATOM     13  HG  SER A   1       9.309   7.764   7.699  1.00 84.94           H  
ATOM     14  N   MET A   2       7.177   8.346  11.517  1.00 92.88           N  
ATOM     15  H   MET A   2       7.139   9.349  11.404  1.00 92.88           H  
ATOM     16  CA  MET A   2       5.930   7.692  11.971  1.00 92.88           C  
ATOM     17  HA  MET A   2       6.094   7.240  12.949  1.00 92.88           H  
ATOM     18  C   MET A   2       5.470   6.573  11.018  1.00 92.88           C  
ATOM     19  CB  MET A   2       4.871   8.799  12.097  1.00 92.88           C  
ATOM     20  HB2 MET A   2       4.941   9.418  11.202  1.00 92.88           H  
ATOM     21  HB3 MET A   2       5.130   9.434  12.944  1.00 92.88           H  
ATOM     22  O   MET A   2       5.067   5.512  11.475  1.00 92.88           O  
ATOM     23  CG  MET A   2       3.416   8.340  12.242  1.00 92.88           C  
ATOM     24  HG2 MET A   2       3.296   7.815  13.189  1.00 92.88           H  
ATOM     25  HG3 MET A   2       3.158   7.665  11.426  1.00 92.88           H  
ATOM     26  SD  MET A   2       2.252   9.724  12.190  1.00 92.88           S  
ATOM     27  CE  MET A   2       2.491  10.349  10.509  1.00 92.88           C  
ATOM     28  HE1 MET A   2       2.841  11.380  10.558  1.00 92.88           H  
ATOM     29  HE2 MET A   2       3.208   9.743   9.954  1.00 92.88           H  
ATOM     30  HE3 MET A   2       1.536  10.314   9.985  1.00 92.88           H  
ATOM     31  N   LEU A   3       5.598   6.780   9.702  1.00 94.56           N  
ATOM     32  H   LEU A   3       5.909   7.685   9.379  1.00 94.56           H  
ATOM     33  CA  LEU A   3       5.221   5.780   8.695  1.00 94.56           C  
ATOM     34  HA  LEU A   3       4.194   5.463   8.878  1.00 94.56           H  
ATOM     35  C   LEU A   3       6.079   4.514   8.811  1.00 94.56           C  
ATOM     36  CB  LEU A   3       5.323   6.385   7.280  1.00 94.56           C  
ATOM     37  HB2 LEU A   3       6.369   6.596   7.058  1.00 94.56           H  
ATOM     38  HB3 LEU A   3       4.973   5.637   6.568  1.00 94.56           H  
ATOM     39  O   LEU A   3       5.547   3.413   8.844  1.00 94.56           O  
ATOM     40  CG  LEU A   3       4.505   7.668   7.058  1.00 94.56           C  
ATOM     41  HG  LEU A   3       4.835   8.422   7.772  1.00 94.56           H  
ATOM     42  CD1 LEU A   3       4.751   8.218   5.655  1.00 94.56           C  
ATOM     43 HD11 LEU A   3       5.821   8.268   5.451  1.00 94.56           H  
ATOM     44 HD12 LEU A   3       4.289   7.567   4.914  1.00 94.56           H  
ATOM     45 HD13 LEU A   3       4.323   9.217   5.576  1.00 94.56           H  
ATOM     46  CD2 LEU A   3       3.004   7.456   7.243  1.00 94.56           C  
ATOM     47 HD21 LEU A   3       2.608   6.831   6.442  1.00 94.56           H  
ATOM     48 HD22 LEU A   3       2.488   8.416   7.241  1.00 94.56           H  
ATOM     49 HD23 LEU A   3       2.800   6.955   8.189  1.00 94.56           H  
ATOM     50  N   MET A   4       7.394   4.669   8.987  1.00 93.81           N  
ATOM     51  H   MET A   4       7.786   5.599   8.944  1.00 93.81           H  
ATOM     52  CA  MET A   4       8.295   3.528   9.169  1.00 93.81           C  
ATOM     53  HA  MET A   4       8.143   2.821   8.354  1.00 93.81           H  
ATOM     54  C   MET A   4       8.026   2.763  10.468  1.00 93.81           C  
ATOM     55  CB  MET A   4       9.755   3.996   9.152  1.00 93.81           C  
ATOM     56  HB2 MET A   4       9.913   4.751   9.923  1.00 93.81           H  
ATOM     57  HB3 MET A   4      10.399   3.148   9.385  1.00 93.81           H  
ATOM     58  O   MET A   4       8.282   1.565  10.543  1.00 93.81           O  
ATOM     59  CG  MET A   4      10.167   4.571   7.793  1.00 93.81           C  
ATOM     60  HG2 MET A   4      11.195   4.931   7.855  1.00 93.81           H  
ATOM     61  HG3 MET A   4       9.524   5.413   7.538  1.00 93.81           H  
ATOM     62  SD  MET A   4      10.055   3.433   6.400  1.00 93.81           S  
ATOM     63  CE  MET A   4      11.291   2.190   6.853  1.00 93.81           C  
ATOM     64  HE1 MET A   4      11.887   1.952   5.972  1.00 93.81           H  
ATOM     65  HE2 MET A   4      10.793   1.285   7.202  1.00 93.81           H  
ATOM     66  HE3 MET A   4      11.961   2.573   7.623  1.00 93.81           H  
ATOM     67  N   GLU A   5       7.531   3.433  11.511  1.00 92.50           N  
ATOM     68  H   GLU A   5       7.270   4.402  11.396  1.00 92.50           H  
ATOM     69  CA  GLU A   5       7.140   2.748  12.747  1.00 92.50           C  
ATOM     70  HA  GLU A   5       7.926   2.041  13.011  1.00 92.50           H  
ATOM     71  C   GLU A   5       5.853   1.935  12.546  1.00 92.50           C  
ATOM     72  CB  GLU A   5       7.022   3.769  13.886  1.00 92.50           C  
ATOM     73  HB2 GLU A   5       6.189   4.445  13.698  1.00 92.50           H  
ATOM     74  HB3 GLU A   5       7.945   4.347  13.931  1.00 92.50           H  
ATOM     75  O   GLU A   5       5.768   0.800  13.013  1.00 92.50           O  
ATOM     76  CG  GLU A   5       6.812   3.056  15.229  1.00 92.50           C  
ATOM     77  HG2 GLU A   5       5.925   2.426  15.157  1.00 92.50           H  
ATOM     78  HG3 GLU A   5       7.668   2.413  15.430  1.00 92.50           H  
ATOM     79  CD  GLU A   5       6.613   4.015  16.411  1.00 92.50           C  
ATOM     80  OE1 GLU A   5       5.993   3.545  17.401  1.00 92.50           O  
ATOM     81  OE2 GLU A   5       7.062   5.181  16.309  1.00 92.50           O  
ATOM     82  N   ALA A   6       4.888   2.473  11.797  1.00 93.69           N  
ATOM     83  H   ALA A   6       5.014   3.403  11.423  1.00 93.69           H  
ATOM     84  CA  ALA A   6       3.656   1.773  11.456  1.00 93.69           C  
ATOM     85  HA  ALA A   6       3.213   1.397  12.378  1.00 93.69           H  
ATOM     86  C   ALA A   6       3.915   0.552  10.553  1.00 93.69           C  
ATOM     87  CB  ALA A   6       2.689   2.781  10.831  1.00 93.69           C  
ATOM     88  HB1 ALA A   6       1.747   2.291  10.586  1.00 93.69           H  
ATOM     89  HB2 ALA A   6       2.496   3.579  11.547  1.00 93.69           H  
ATOM     90  HB3 ALA A   6       3.112   3.203   9.919  1.00 93.69           H  
ATOM     91  O   ALA A   6       3.358  -0.521  10.800  1.00 93.69           O  
ATOM     92  N   GLU A   7       4.823   0.658   9.573  1.00 91.81           N  
ATOM     93  H   GLU A   7       5.180   1.576   9.351  1.00 91.81           H  
ATOM     94  CA  GLU A   7       5.257  -0.488   8.748  1.00 91.81           C  
ATOM     95  HA  GLU A   7       4.394  -0.934   8.254  1.00 91.81           H  
ATOM     96  C   GLU A   7       5.890  -1.601   9.599  1.00 91.81           C  
ATOM     97  CB  GLU A   7       6.256  -0.037   7.667  1.00 91.81           C  
ATOM     98  HB2 GLU A   7       6.687  -0.925   7.206  1.00 91.81           H  
ATOM     99  HB3 GLU A   7       7.067   0.518   8.138  1.00 91.81           H  
ATOM    100  O   GLU A   7       5.538  -2.769   9.455  1.00 91.81           O  
ATOM    101  CG  GLU A   7       5.653   0.834   6.558  1.00 91.81           C  
ATOM    102  HG2 GLU A   7       6.435   1.061   5.833  1.00 91.81           H  
ATOM    103  HG3 GLU A   7       5.321   1.778   6.990  1.00 91.81           H  
ATOM    104  CD  GLU A   7       4.470   0.214   5.821  1.00 91.81           C  
ATOM    105  OE1 GLU A   7       3.573   0.988   5.433  1.00 91.81           O  
ATOM    106  OE2 GLU A   7       4.366  -1.017   5.646  1.00 91.81           O  
ATOM    107  N   LYS A   8       6.770  -1.258  10.551  1.00 88.31           N  
ATOM    108  H   LYS A   8       7.033  -0.285  10.625  1.00 88.31           H  
ATOM    109  CA  LYS A   8       7.390  -2.266  11.435  1.00 88.31           C  
ATOM    110  HA  LYS A   8       7.836  -3.045  10.817  1.00 88.31           H  
ATOM    111  C   LYS A   8       6.388  -2.986  12.339  1.00 88.31           C  
ATOM    112  CB  LYS A   8       8.475  -1.622  12.302  1.00 88.31           C  
ATOM    113  HB2 LYS A   8       8.070  -0.735  12.790  1.00 88.31           H  
ATOM    114  HB3 LYS A   8       8.767  -2.332  13.075  1.00 88.31           H  
ATOM    115  O   LYS A   8       6.596  -4.153  12.646  1.00 88.31           O  
ATOM    116  CG  LYS A   8       9.721  -1.259  11.492  1.00 88.31           C  
ATOM    117  HG2 LYS A   8      10.169  -2.164  11.081  1.00 88.31           H  
ATOM    118  HG3 LYS A   8       9.449  -0.609  10.660  1.00 88.31           H  
ATOM    119  CD  LYS A   8      10.730  -0.551  12.398  1.00 88.31           C  
ATOM    120  HD2 LYS A   8      11.015  -1.223  13.207  1.00 88.31           H  
ATOM    121  HD3 LYS A   8      10.267   0.343  12.816  1.00 88.31           H  
ATOM    122  CE  LYS A   8      11.957  -0.152  11.577  1.00 88.31           C  
ATOM    123  HE2 LYS A   8      12.375  -1.046  11.114  1.00 88.31           H  
ATOM    124  HE3 LYS A   8      11.631   0.518  10.781  1.00 88.31           H  
ATOM    125  NZ  LYS A   8      12.976   0.505  12.432  1.00 88.31           N  
ATOM    126  HZ1 LYS A   8      12.609   1.363  12.817  1.00 88.31           H  
ATOM    127  HZ2 LYS A   8      13.233  -0.112  13.190  1.00 88.31           H  
ATOM    128  HZ3 LYS A   8      13.803   0.704  11.888  1.00 88.31           H  
ATOM    129  N   LYS A   9       5.336  -2.299  12.793  1.00 84.06           N  
ATOM    130  H   LYS A   9       5.254  -1.331  12.519  1.00 84.06           H  
ATOM    131  CA  LYS A   9       4.300  -2.897  13.654  1.00 84.06           C  
ATOM    132  HA  LYS A   9       4.768  -3.525  14.412  1.00 84.06           H  
ATOM    133  C   LYS A   9       3.354  -3.823  12.893  1.00 84.06           C  
ATOM    134  CB  LYS A   9       3.500  -1.782  14.347  1.00 84.06           C  
ATOM    135  HB2 LYS A   9       2.597  -2.210  14.781  1.00 84.06           H  
ATOM    136  HB3 LYS A   9       3.199  -1.034  13.613  1.00 84.06           H  
ATOM    137  O   LYS A   9       2.877  -4.793  13.466  1.00 84.06           O  
ATOM    138  CG  LYS A   9       4.304  -1.111  15.477  1.00 84.06           C  
ATOM    139  HG2 LYS A   9       4.560  -1.859  16.227  1.00 84.06           H  
ATOM    140  HG3 LYS A   9       5.227  -0.694  15.073  1.00 84.06           H  
ATOM    141  CD  LYS A   9       3.489   0.018  16.124  1.00 84.06           C  
ATOM    142  HD2 LYS A   9       2.558  -0.388  16.519  1.00 84.06           H  
ATOM    143  HD3 LYS A   9       3.262   0.752  15.351  1.00 84.06           H  
ATOM    144  CE  LYS A   9       4.298   0.694  17.233  1.00 84.06           C  
ATOM    145  HE2 LYS A   9       4.509  -0.035  18.015  1.00 84.06           H  
ATOM    146  HE3 LYS A   9       5.249   1.018  16.810  1.00 84.06           H  
ATOM    147  NZ  LYS A   9       3.609   1.876  17.794  1.00 84.06           N  
ATOM    148  HZ1 LYS A   9       3.414   2.545  17.064  1.00 84.06           H  
ATOM    149  HZ2 LYS A   9       4.239   2.369  18.411  1.00 84.06           H  
ATOM    150  HZ3 LYS A   9       2.756   1.625  18.273  1.00 84.06           H  
ATOM    151  N   SER A  10       3.096  -3.515  11.626  1.00 81.12           N  
ATOM    152  H   SER A  10       3.541  -2.695  11.240  1.00 81.12           H  
ATOM    153  CA  SER A  10       2.130  -4.221  10.774  1.00 81.12           C  
ATOM    154  HA  SER A  10       1.427  -4.763  11.406  1.00 81.12           H  
ATOM    155  C   SER A  10       2.760  -5.241   9.825  1.00 81.12           C  
ATOM    156  CB  SER A  10       1.330  -3.214   9.965  1.00 81.12           C  
ATOM    157  HB2 SER A  10       0.650  -3.737   9.292  1.00 81.12           H  
ATOM    158  HB3 SER A  10       0.746  -2.596  10.646  1.00 81.12           H  
ATOM    159  O   SER A  10       2.057  -6.029   9.201  1.00 81.12           O  
ATOM    160  OG  SER A  10       2.206  -2.393   9.217  1.00 81.12           O  
ATOM    161  HG  SER A  10       2.572  -1.731   9.809  1.00 81.12           H  
ATOM    162  N   SER A  11       4.086  -5.267   9.722  1.00 71.19           N  
ATOM    163  H   SER A  11       4.612  -4.491  10.098  1.00 71.19           H  
ATOM    164  CA  SER A  11       4.828  -6.350   9.088  1.00 71.19           C  
ATOM    165  HA  SER A  11       4.172  -6.915   8.426  1.00 71.19           H  
ATOM    166  C   SER A  11       5.343  -7.288  10.182  1.00 71.19           C  
ATOM    167  CB  SER A  11       5.944  -5.770   8.217  1.00 71.19           C  
ATOM    168  HB2 SER A  11       6.698  -5.286   8.838  1.00 71.19           H  
ATOM    169  HB3 SER A  11       5.510  -5.023   7.552  1.00 71.19           H  
ATOM    170  O   SER A  11       6.493  -7.143  10.615  1.00 71.19           O  
ATOM    171  OG  SER A  11       6.530  -6.781   7.425  1.00 71.19           O  
ATOM    172  HG  SER A  11       7.190  -6.372   6.861  1.00 71.19           H  
ATOM    173  N   PRO A  12       4.549  -8.270  10.670  1.00 57.22           N  
ATOM    174  CA  PRO A  12       5.178  -9.418  11.284  1.00 57.22           C  
ATOM    175  HA  PRO A  12       5.810  -9.120  12.121  1.00 57.22           H  
ATOM    176  C   PRO A  12       6.009 -10.021  10.162  1.00 57.22           C  
ATOM    177  CB  PRO A  12       4.064 -10.338  11.771  1.00 57.22           C  
ATOM    178  HB2 PRO A  12       4.345 -11.389  11.698  1.00 57.22           H  
ATOM    179  HB3 PRO A  12       3.817 -10.082  12.801  1.00 57.22           H  
ATOM    180  O   PRO A  12       5.464 -10.551   9.194  1.00 57.22           O  
ATOM    181  CG  PRO A  12       2.888 -10.000  10.858  1.00 57.22           C  
ATOM    182  HG2 PRO A  12       2.881 -10.670   9.998  1.00 57.22           H  
ATOM    183  HG3 PRO A  12       1.945 -10.064  11.400  1.00 57.22           H  
ATOM    184  CD  PRO A  12       3.151  -8.565  10.382  1.00 57.22           C  
ATOM    185  HD2 PRO A  12       2.948  -8.489   9.314  1.00 57.22           H  
ATOM    186  HD3 PRO A  12       2.518  -7.875  10.939  1.00 57.22           H  
ATOM    187  N   VAL A  13       7.323  -9.856  10.268  1.00 47.62           N  
ATOM    188  H   VAL A  13       7.640  -9.195  10.963  1.00 47.62           H  
ATOM    189  CA  VAL A  13       8.325 -10.535   9.459  1.00 47.62           C  
ATOM    190  HA  VAL A  13       8.225 -10.224   8.419  1.00 47.62           H  
ATOM    191  C   VAL A  13       8.028 -12.031   9.567  1.00 47.62           C  
ATOM    192  CB  VAL A  13       9.739 -10.172   9.965  1.00 47.62           C  
ATOM    193  HB  VAL A  13       9.820 -10.480  11.007  1.00 47.62           H  
ATOM    194  O   VAL A  13       8.602 -12.745  10.385  1.00 47.62           O  
ATOM    195  CG1 VAL A  13      10.883 -10.844   9.193  1.00 47.62           C  
ATOM    196 HG11 VAL A  13      10.516 -11.629   8.533  1.00 47.62           H  
ATOM    197 HG12 VAL A  13      11.423 -10.123   8.580  1.00 47.62           H  
ATOM    198 HG13 VAL A  13      11.588 -11.269   9.908  1.00 47.62           H  
ATOM    199  CG2 VAL A  13       9.956  -8.655   9.926  1.00 47.62           C  
ATOM    200 HG21 VAL A  13       9.290  -8.155  10.629  1.00 47.62           H  
ATOM    201 HG22 VAL A  13       9.753  -8.271   8.926  1.00 47.62           H  
ATOM    202 HG23 VAL A  13      10.980  -8.411  10.207  1.00 47.62           H  
ATOM    203  N   ARG A  14       7.107 -12.539   8.742  1.00 50.06           N  
ATOM    204  H   ARG A  14       6.507 -11.889   8.254  1.00 50.06           H  
ATOM    205  CA  ARG A  14       7.174 -13.918   8.314  1.00 50.06           C  
ATOM    206  HA  ARG A  14       7.341 -14.572   9.169  1.00 50.06           H  
ATOM    207  C   ARG A  14       8.417 -13.936   7.468  1.00 50.06           C  
ATOM    208  CB  ARG A  14       5.909 -14.394   7.594  1.00 50.06           C  
ATOM    209  HB2 ARG A  14       6.132 -15.349   7.118  1.00 50.06           H  
ATOM    210  HB3 ARG A  14       5.607 -13.688   6.821  1.00 50.06           H  
ATOM    211  O   ARG A  14       8.409 -13.544   6.308  1.00 50.06           O  
ATOM    212  CG  ARG A  14       4.775 -14.591   8.615  1.00 50.06           C  
ATOM    213  HG2 ARG A  14       5.173 -15.053   9.518  1.00 50.06           H  
ATOM    214  HG3 ARG A  14       4.340 -13.625   8.871  1.00 50.06           H  
ATOM    215  CD  ARG A  14       3.696 -15.516   8.033  1.00 50.06           C  
ATOM    216  HD2 ARG A  14       3.287 -15.048   7.137  1.00 50.06           H  
ATOM    217  HD3 ARG A  14       4.154 -16.463   7.747  1.00 50.06           H  
ATOM    218  NE  ARG A  14       2.603 -15.770   8.992  1.00 50.06           N  
ATOM    219  HE  ARG A  14       2.751 -15.514   9.958  1.00 50.06           H  
ATOM    220  NH1 ARG A  14       1.196 -16.709   7.479  1.00 50.06           N  
ATOM    221 HH11 ARG A  14       1.945 -16.712   6.802  1.00 50.06           H  
ATOM    222 HH12 ARG A  14       0.240 -16.788   7.164  1.00 50.06           H  
ATOM    223  NH2 ARG A  14       0.504 -16.423   9.542  1.00 50.06           N  
ATOM    224 HH21 ARG A  14      -0.250 -17.073   9.372  1.00 50.06           H  
ATOM    225 HH22 ARG A  14       0.557 -15.919  10.415  1.00 50.06           H  
ATOM    226  CZ  ARG A  14       1.450 -16.306   8.673  1.00 50.06           C  
ATOM    227  N   VAL A  15       9.517 -14.308   8.112  1.00 39.94           N  
ATOM    228  H   VAL A  15       9.448 -14.407   9.115  1.00 39.94           H  
ATOM    229  CA  VAL A  15      10.618 -14.981   7.439  1.00 39.94           C  
ATOM    230  HA  VAL A  15      11.040 -14.339   6.665  1.00 39.94           H  
ATOM    231  C   VAL A  15       9.965 -16.193   6.778  1.00 39.94           C  
ATOM    232  CB  VAL A  15      11.728 -15.389   8.433  1.00 39.94           C  
ATOM    233  HB  VAL A  15      11.308 -16.044   9.196  1.00 39.94           H  
ATOM    234  O   VAL A  15       9.879 -17.272   7.360  1.00 39.94           O  
ATOM    235  CG1 VAL A  15      12.862 -16.135   7.724  1.00 39.94           C  
ATOM    236 HG11 VAL A  15      13.222 -15.566   6.867  1.00 39.94           H  
ATOM    237 HG12 VAL A  15      12.510 -17.104   7.370  1.00 39.94           H  
ATOM    238 HG13 VAL A  15      13.689 -16.313   8.411  1.00 39.94           H  
ATOM    239  CG2 VAL A  15      12.336 -14.184   9.154  1.00 39.94           C  
ATOM    240 HG21 VAL A  15      13.061 -14.534   9.889  1.00 39.94           H  
ATOM    241 HG22 VAL A  15      11.563 -13.625   9.680  1.00 39.94           H  
ATOM    242 HG23 VAL A  15      12.838 -13.528   8.443  1.00 39.94           H  
ATOM    243  N   SER A  16       9.384 -15.983   5.599  1.00 45.22           N  
ATOM    244  H   SER A  16       9.354 -15.047   5.223  1.00 45.22           H  
ATOM    245  CA  SER A  16       9.135 -17.071   4.690  1.00 45.22           C  
ATOM    246  HA  SER A  16       8.468 -17.786   5.171  1.00 45.22           H  
ATOM    247  C   SER A  16      10.487 -17.726   4.479  1.00 45.22           C  
ATOM    248  CB  SER A  16       8.462 -16.591   3.404  1.00 45.22           C  
ATOM    249  HB2 SER A  16       7.441 -16.300   3.651  1.00 45.22           H  
ATOM    250  HB3 SER A  16       8.430 -17.413   2.689  1.00 45.22           H  
ATOM    251  O   SER A  16      11.523 -17.063   4.389  1.00 45.22           O  
ATOM    252  OG  SER A  16       9.125 -15.482   2.826  1.00 45.22           O  
ATOM    253  HG  SER A  16       8.511 -15.084   2.205  1.00 45.22           H  
ATOM    254  N   VAL A  17      10.478 -19.051   4.460  1.00 42.31           N  
ATOM    255  H   VAL A  17       9.572 -19.487   4.552  1.00 42.31           H  
ATOM    256  CA  VAL A  17      11.620 -19.979   4.350  1.00 42.31           C  
ATOM    257  HA  VAL A  17      12.256 -19.878   5.229  1.00 42.31           H  
ATOM    258  C   VAL A  17      12.519 -19.676   3.120  1.00 42.31           C  
ATOM    259  CB  VAL A  17      10.974 -21.390   4.370  1.00 42.31           C  
ATOM    260  HB  VAL A  17      10.179 -21.382   3.625  1.00 42.31           H  
ATOM    261  O   VAL A  17      13.566 -20.282   2.926  1.00 42.31           O  
ATOM    262  CG1 VAL A  17      11.861 -22.602   4.035  1.00 42.31           C  
ATOM    263 HG11 VAL A  17      11.543 -23.013   3.077  1.00 42.31           H  
ATOM    264 HG12 VAL A  17      12.918 -22.342   3.976  1.00 42.31           H  
ATOM    265 HG13 VAL A  17      11.753 -23.387   4.784  1.00 42.31           H  
ATOM    266  CG2 VAL A  17      10.301 -21.638   5.739  1.00 42.31           C  
ATOM    267 HG21 VAL A  17       9.780 -22.595   5.717  1.00 42.31           H  
ATOM    268 HG22 VAL A  17       9.562 -20.870   5.965  1.00 42.31           H  
ATOM    269 HG23 VAL A  17      11.052 -21.646   6.528  1.00 42.31           H  
ATOM    270  N   ILE A  18      12.172 -18.660   2.330  1.00 44.66           N  
ATOM    271  H   ILE A  18      11.364 -18.130   2.624  1.00 44.66           H  
ATOM    272  CA  ILE A  18      12.850 -18.134   1.154  1.00 44.66           C  
ATOM    273  HA  ILE A  18      13.066 -18.970   0.488  1.00 44.66           H  
ATOM    274  C   ILE A  18      14.195 -17.447   1.472  1.00 44.66           C  
ATOM    275  CB  ILE A  18      11.884 -17.164   0.428  1.00 44.66           C  
ATOM    276  HB  ILE A  18      11.767 -16.276   1.048  1.00 44.66           H  
ATOM    277  O   ILE A  18      15.022 -17.318   0.567  1.00 44.66           O  
ATOM    278  CG1 ILE A  18      10.474 -17.782   0.214  1.00 44.66           C  
ATOM    279 HG12 ILE A  18      10.532 -18.585  -0.520  1.00 44.66           H  
ATOM    280 HG13 ILE A  18      10.097 -18.216   1.140  1.00 44.66           H  
ATOM    281  CG2 ILE A  18      12.483 -16.745  -0.925  1.00 44.66           C  
ATOM    282 HG21 ILE A  18      11.756 -16.199  -1.526  1.00 44.66           H  
ATOM    283 HG22 ILE A  18      13.335 -16.083  -0.772  1.00 44.66           H  
ATOM    284 HG23 ILE A  18      12.798 -17.627  -1.482  1.00 44.66           H  
ATOM    285  CD1 ILE A  18       9.398 -16.785  -0.241  1.00 44.66           C  
ATOM    286 HD11 ILE A  18       9.227 -16.914  -1.310  1.00 44.66           H  
ATOM    287 HD12 ILE A  18       8.457 -17.000   0.265  1.00 44.66           H  
ATOM    288 HD13 ILE A  18       9.688 -15.761  -0.007  1.00 44.66           H  
ATOM    289  N   THR A  19      14.489 -17.032   2.719  1.00 37.16           N  
ATOM    290  H   THR A  19      13.812 -17.166   3.456  1.00 37.16           H  
ATOM    291  CA  THR A  19      15.773 -16.358   3.044  1.00 37.16           C  
ATOM    292  HA  THR A  19      15.831 -15.468   2.418  1.00 37.16           H  
ATOM    293  C   THR A  19      17.025 -17.172   2.690  1.00 37.16           C  
ATOM    294  CB  THR A  19      15.879 -15.895   4.507  1.00 37.16           C  
ATOM    295  HB  THR A  19      16.927 -15.702   4.734  1.00 37.16           H  
ATOM    296  O   THR A  19      18.098 -16.583   2.587  1.00 37.16           O  
ATOM    297  CG2 THR A  19      15.108 -14.609   4.756  1.00 37.16           C  
ATOM    298 HG21 THR A  19      15.285 -14.274   5.778  1.00 37.16           H  
ATOM    299 HG22 THR A  19      14.040 -14.772   4.607  1.00 37.16           H  
ATOM    300 HG23 THR A  19      15.452 -13.833   4.072  1.00 37.16           H  
ATOM    301  OG1 THR A  19      15.402 -16.870   5.395  1.00 37.16           O  
ATOM    302  HG1 THR A  19      16.011 -16.922   6.135  1.00 37.16           H  
ATOM    303  N   ASN A  20      16.915 -18.477   2.423  1.00 35.00           N  
ATOM    304  H   ASN A  20      16.004 -18.906   2.507  1.00 35.00           H  
ATOM    305  CA  ASN A  20      18.065 -19.301   2.053  1.00 35.00           C  
ATOM    306  HA  ASN A  20      18.972 -18.785   2.366  1.00 35.00           H  
ATOM    307  C   ASN A  20      18.281 -19.494   0.536  1.00 35.00           C  
ATOM    308  CB  ASN A  20      18.017 -20.597   2.875  1.00 35.00           C  
ATOM    309  HB2 ASN A  20      17.023 -21.040   2.818  1.00 35.00           H  
ATOM    310  HB3 ASN A  20      18.731 -21.310   2.462  1.00 35.00           H  
ATOM    311  O   ASN A  20      19.215 -20.197   0.169  1.00 35.00           O  
ATOM    312  CG  ASN A  20      18.392 -20.379   4.333  1.00 35.00           C  
ATOM    313  ND2 ASN A  20      18.421 -21.431   5.112  1.00 35.00           N  
ATOM    314 HD21 ASN A  20      18.183 -22.340   4.742  1.00 35.00           H  
ATOM    315 HD22 ASN A  20      18.690 -21.269   6.072  1.00 35.00           H  
ATOM    316  OD1 ASN A  20      18.687 -19.294   4.805  1.00 35.00           O  
ATOM    317  N   ALA A  21      17.506 -18.859  -0.356  1.00 41.03           N  
ATOM    318  H   ALA A  21      16.743 -18.293  -0.014  1.00 41.03           H  
ATOM    319  CA  ALA A  21      17.612 -19.080  -1.812  1.00 41.03           C  
ATOM    320  HA  ALA A  21      18.297 -19.911  -1.985  1.00 41.03           H  
ATOM    321  C   ALA A  21      18.218 -17.904  -2.606  1.00 41.03           C  
ATOM    322  CB  ALA A  21      16.261 -19.543  -2.357  1.00 41.03           C  
ATOM    323  HB1 ALA A  21      16.392 -19.947  -3.361  1.00 41.03           H  
ATOM    324  HB2 ALA A  21      15.852 -20.328  -1.721  1.00 41.03           H  
ATOM    325  HB3 ALA A  21      15.563 -18.706  -2.391  1.00 41.03           H  
ATOM    326  O   ALA A  21      17.926 -17.715  -3.788  1.00 41.03           O  
ATOM    327  N   SER A  22      19.091 -17.096  -1.993  1.00 41.34           N  
ATOM    328  H   SER A  22      19.351 -17.304  -1.039  1.00 41.34           H  
ATOM    329  CA  SER A  22      19.749 -15.967  -2.676  1.00 41.34           C  
ATOM    330  HA  SER A  22      18.973 -15.394  -3.183  1.00 41.34           H  
ATOM    331  C   SER A  22      20.740 -16.382  -3.772  1.00 41.34           C  
ATOM    332  CB  SER A  22      20.416 -15.027  -1.660  1.00 41.34           C  
ATOM    333  HB2 SER A  22      19.645 -14.596  -1.021  1.00 41.34           H  
ATOM    334  HB3 SER A  22      20.925 -14.225  -2.196  1.00 41.34           H  
ATOM    335  O   SER A  22      21.297 -15.502  -4.420  1.00 41.34           O  
ATOM    336  OG  SER A  22      21.346 -15.729  -0.861  1.00 41.34           O  
ATOM    337  HG  SER A  22      21.493 -15.231  -0.054  1.00 41.34           H  
ATOM    338  N   HIS A  23      21.005 -17.676  -3.975  1.00 43.59           N  
ATOM    339  H   HIS A  23      20.521 -18.360  -3.410  1.00 43.59           H  
ATOM    340  CA  HIS A  23      22.065 -18.156  -4.871  1.00 43.59           C  
ATOM    341  HA  HIS A  23      22.443 -17.323  -5.464  1.00 43.59           H  
ATOM    342  C   HIS A  23      21.609 -19.159  -5.944  1.00 43.59           C  
ATOM    343  CB  HIS A  23      23.253 -18.642  -4.017  1.00 43.59           C  
ATOM    344  HB2 HIS A  23      22.887 -19.227  -3.173  1.00 43.59           H  
ATOM    345  HB3 HIS A  23      23.899 -19.292  -4.607  1.00 43.59           H  
ATOM    346  O   HIS A  23      22.468 -19.694  -6.639  1.00 43.59           O  
ATOM    347  CG  HIS A  23      24.092 -17.503  -3.486  1.00 43.59           C  
ATOM    348  CD2 HIS A  23      25.452 -17.379  -3.566  1.00 43.59           C  
ATOM    349  HD2 HIS A  23      26.130 -18.092  -4.011  1.00 43.59           H  
ATOM    350  ND1 HIS A  23      23.635 -16.370  -2.849  1.00 43.59           N  
ATOM    351  HD1 HIS A  23      22.681 -16.173  -2.581  1.00 43.59           H  
ATOM    352  CE1 HIS A  23      24.675 -15.570  -2.589  1.00 43.59           C  
ATOM    353  HE1 HIS A  23      24.620 -14.616  -2.087  1.00 43.59           H  
ATOM    354  NE2 HIS A  23      25.811 -16.151  -2.998  1.00 43.59           N  
ATOM    355  N   ALA A  24      20.303 -19.384  -6.138  1.00 38.75           N  
ATOM    356  H   ALA A  24      19.618 -18.890  -5.585  1.00 38.75           H  
ATOM    357  CA  ALA A  24      19.837 -20.345  -7.144  1.00 38.75           C  
ATOM    358  HA  ALA A  24      20.712 -20.789  -7.619  1.00 38.75           H  
ATOM    359  C   ALA A  24      19.041 -19.710  -8.296  1.00 38.75           C  
ATOM    360  CB  ALA A  24      19.137 -21.513  -6.457  1.00 38.75           C  
ATOM    361  HB1 ALA A  24      19.543 -21.694  -5.462  1.00 38.75           H  
ATOM    362  HB2 ALA A  24      19.332 -22.397  -7.064  1.00 38.75           H  
ATOM    363  HB3 ALA A  24      18.059 -21.364  -6.398  1.00 38.75           H  
ATOM    364  O   ALA A  24      18.256 -18.777  -8.101  1.00 38.75           O  
ATOM    365  N   GLY A  25      19.293 -20.192  -9.516  1.00 40.78           N  
ATOM    366  H   GLY A  25      19.932 -20.972  -9.574  1.00 40.78           H  
ATOM    367  CA  GLY A  25      18.601 -19.797 -10.744  1.00 40.78           C  
ATOM    368  HA2 GLY A  25      18.902 -18.795 -11.048  1.00 40.78           H  
ATOM    369  HA3 GLY A  25      18.897 -20.489 -11.532  1.00 40.78           H  
ATOM    370  C   GLY A  25      17.074 -19.833 -10.639  1.00 40.78           C  
ATOM    371  O   GLY A  25      16.498 -20.486  -9.776  1.00 40.78           O  
ATOM    372  N   ALA A  26      16.418 -19.103 -11.543  1.00 48.16           N  
ATOM    373  H   ALA A  26      16.963 -18.626 -12.247  1.00 48.16           H  
ATOM    374  CA  ALA A  26      14.962 -18.945 -11.599  1.00 48.16           C  
ATOM    375  HA  ALA A  26      14.642 -18.324 -10.763  1.00 48.16           H  
ATOM    376  C   ALA A  26      14.171 -20.268 -11.512  1.00 48.16           C  
ATOM    377  CB  ALA A  26      14.638 -18.210 -12.909  1.00 48.16           C  
ATOM    378  HB1 ALA A  26      13.558 -18.206 -13.055  1.00 48.16           H  
ATOM    379  HB2 ALA A  26      14.995 -17.181 -12.863  1.00 48.16           H  
ATOM    380  HB3 ALA A  26      15.098 -18.731 -13.748  1.00 48.16           H  
ATOM    381  O   ALA A  26      13.085 -20.258 -10.946  1.00 48.16           O  
ATOM    382  N   ASP A  27      14.730 -21.372 -12.017  1.00 42.94           N  
ATOM    383  H   ASP A  27      15.619 -21.299 -12.489  1.00 42.94           H  
ATOM    384  CA  ASP A  27      14.092 -22.696 -12.016  1.00 42.94           C  
ATOM    385  HA  ASP A  27      13.034 -22.555 -12.235  1.00 42.94           H  
ATOM    386  C   ASP A  27      14.142 -23.409 -10.650  1.00 42.94           C  
ATOM    387  CB  ASP A  27      14.743 -23.555 -13.128  1.00 42.94           C  
ATOM    388  HB2 ASP A  27      15.146 -24.470 -12.693  1.00 42.94           H  
ATOM    389  HB3 ASP A  27      15.589 -23.015 -13.553  1.00 42.94           H  
ATOM    390  O   ASP A  27      13.188 -24.074 -10.269  1.00 42.94           O  
ATOM    391  CG  ASP A  27      13.811 -23.943 -14.291  1.00 42.94           C  
ATOM    392  OD1 ASP A  27      12.638 -23.508 -14.308  1.00 42.94           O  
ATOM    393  OD2 ASP A  27      14.328 -24.610 -15.217  1.00 42.94           O  
ATOM    394  N   GLU A  28      15.194 -23.201  -9.849  1.00 45.62           N  
ATOM    395  H   GLU A  28      15.935 -22.593 -10.168  1.00 45.62           H  
ATOM    396  CA  GLU A  28      15.294 -23.753  -8.484  1.00 45.62           C  
ATOM    397  HA  GLU A  28      14.804 -24.726  -8.456  1.00 45.62           H  
ATOM    398  C   GLU A  28      14.555 -22.892  -7.437  1.00 45.62           C  
ATOM    399  CB  GLU A  28      16.774 -23.949  -8.088  1.00 45.62           C  
ATOM    400  HB2 GLU A  28      16.854 -23.895  -7.002  1.00 45.62           H  
ATOM    401  HB3 GLU A  28      17.370 -23.139  -8.508  1.00 45.62           H  
ATOM    402  O   GLU A  28      14.294 -23.339  -6.318  1.00 45.62           O  
ATOM    403  CG  GLU A  28      17.335 -25.314  -8.537  1.00 45.62           C  
ATOM    404  HG2 GLU A  28      17.299 -25.375  -9.624  1.00 45.62           H  
ATOM    405  HG3 GLU A  28      16.684 -26.089  -8.132  1.00 45.62           H  
ATOM    406  CD  GLU A  28      18.788 -25.567  -8.081  1.00 45.62           C  
ATOM    407  OE1 GLU A  28      19.233 -26.735  -8.123  1.00 45.62           O  
ATOM    408  OE2 GLU A  28      19.491 -24.587  -7.748  1.00 45.62           O  
ATOM    409  N   LYS A  29      14.173 -21.652  -7.786  1.00 48.16           N  
ATOM    410  H   LYS A  29      14.420 -21.344  -8.716  1.00 48.16           H  
ATOM    411  CA  LYS A  29      13.381 -20.772  -6.904  1.00 48.16           C  
ATOM    412  HA  LYS A  29      13.825 -20.798  -5.909  1.00 48.16           H  
ATOM    413  C   LYS A  29      11.935 -21.221  -6.715  1.00 48.16           C  
ATOM    414  CB  LYS A  29      13.399 -19.335  -7.442  1.00 48.16           C  
ATOM    415  HB2 LYS A  29      13.314 -19.345  -8.528  1.00 48.16           H  
ATOM    416  HB3 LYS A  29      12.541 -18.791  -7.047  1.00 48.16           H  
ATOM    417  O   LYS A  29      11.319 -20.799  -5.741  1.00 48.16           O  
ATOM    418  CG  LYS A  29      14.672 -18.586  -7.026  1.00 48.16           C  
ATOM    419  HG2 LYS A  29      14.746 -18.577  -5.938  1.00 48.16           H  
ATOM    420  HG3 LYS A  29      15.544 -19.089  -7.444  1.00 48.16           H  
ATOM    421  CD  LYS A  29      14.601 -17.147  -7.548  1.00 48.16           C  
ATOM    422  HD2 LYS A  29      13.722 -16.663  -7.125  1.00 48.16           H  
ATOM    423  HD3 LYS A  29      14.507 -17.176  -8.634  1.00 48.16           H  
ATOM    424  CE  LYS A  29      15.862 -16.383  -7.158  1.00 48.16           C  
ATOM    425  HE2 LYS A  29      16.720 -16.885  -7.604  1.00 48.16           H  
ATOM    426  HE3 LYS A  29      15.977 -16.436  -6.076  1.00 48.16           H  
ATOM    427  NZ  LYS A  29      15.766 -14.977  -7.607  1.00 48.16           N  
ATOM    428  HZ1 LYS A  29      16.596 -14.469  -7.336  1.00 48.16           H  
ATOM    429  HZ2 LYS A  29      15.669 -14.943  -8.611  1.00 48.16           H  
ATOM    430  HZ3 LYS A  29      14.959 -14.527  -7.198  1.00 48.16           H  
ATOM    431  N   LEU A  30      11.392 -22.024  -7.630  1.00 45.47           N  
ATOM    432  H   LEU A  30      11.967 -22.350  -8.393  1.00 45.47           H  
ATOM    433  CA  LEU A  30      10.007 -22.486  -7.555  1.00 45.47           C  
ATOM    434  HA  LEU A  30       9.397 -21.668  -7.171  1.00 45.47           H  
ATOM    435  C   LEU A  30       9.848 -23.655  -6.571  1.00 45.47           C  
ATOM    436  CB  LEU A  30       9.512 -22.851  -8.967  1.00 45.47           C  
ATOM    437  HB2 LEU A  30      10.010 -23.767  -9.283  1.00 45.47           H  
ATOM    438  HB3 LEU A  30       9.798 -22.062  -9.663  1.00 45.47           H  
ATOM    439  O   LEU A  30       8.842 -23.726  -5.871  1.00 45.47           O  
ATOM    440  CG  LEU A  30       7.984 -23.050  -9.050  1.00 45.47           C  
ATOM    441  HG  LEU A  30       7.658 -23.744  -8.275  1.00 45.47           H  
ATOM    442  CD1 LEU A  30       7.226 -21.728  -8.889  1.00 45.47           C  
ATOM    443 HD11 LEU A  30       7.556 -21.010  -9.639  1.00 45.47           H  
ATOM    444 HD12 LEU A  30       6.157 -21.909  -8.999  1.00 45.47           H  
ATOM    445 HD13 LEU A  30       7.391 -21.314  -7.894  1.00 45.47           H  
ATOM    446  CD2 LEU A  30       7.614 -23.656 -10.402  1.00 45.47           C  
ATOM    447 HD21 LEU A  30       7.936 -23.003 -11.213  1.00 45.47           H  
ATOM    448 HD22 LEU A  30       8.106 -24.623 -10.511  1.00 45.47           H  
ATOM    449 HD23 LEU A  30       6.536 -23.810 -10.457  1.00 45.47           H  
ATOM    450  N   ASP A  31      10.863 -24.516  -6.445  1.00 48.22           N  
ATOM    451  H   ASP A  31      11.656 -24.428  -7.065  1.00 48.22           H  
ATOM    452  CA  ASP A  31      10.806 -25.724  -5.603  1.00 48.22           C  
ATOM    453  HA  ASP A  31       9.912 -26.283  -5.879  1.00 48.22           H  
ATOM    454  C   ASP A  31      10.634 -25.409  -4.102  1.00 48.22           C  
ATOM    455  CB  ASP A  31      12.062 -26.590  -5.853  1.00 48.22           C  
ATOM    456  HB2 ASP A  31      12.485 -26.874  -4.889  1.00 48.22           H  
ATOM    457  HB3 ASP A  31      12.819 -25.995  -6.362  1.00 48.22           H  
ATOM    458  O   ASP A  31      10.082 -26.213  -3.349  1.00 48.22           O  
ATOM    459  CG  ASP A  31      11.809 -27.870  -6.656  1.00 48.22           C  
ATOM    460  OD1 ASP A  31      10.676 -28.073  -7.143  1.00 48.22           O  
ATOM    461  OD2 ASP A  31      12.767 -28.664  -6.759  1.00 48.22           O  
ATOM    462  N   SER A  32      11.048 -24.219  -3.645  1.00 51.31           N  
ATOM    463  H   SER A  32      11.484 -23.583  -4.297  1.00 51.31           H  
ATOM    464  CA  SER A  32      10.805 -23.762  -2.269  1.00 51.31           C  
ATOM    465  HA  SER A  32      10.824 -24.636  -1.617  1.00 51.31           H  
ATOM    466  C   SER A  32       9.432 -23.113  -2.064  1.00 51.31           C  
ATOM    467  CB  SER A  32      11.938 -22.842  -1.819  1.00 51.31           C  
ATOM    468  HB2 SER A  32      11.760 -22.519  -0.793  1.00 51.31           H  
ATOM    469  HB3 SER A  32      12.870 -23.405  -1.849  1.00 51.31           H  
ATOM    470  O   SER A  32       9.014 -22.916  -0.922  1.00 51.31           O  
ATOM    471  OG  SER A  32      12.055 -21.711  -2.654  1.00 51.31           O  
ATOM    472  HG  SER A  32      12.969 -21.417  -2.659  1.00 51.31           H  
ATOM    473  N   VAL A  33       8.706 -22.809  -3.140  1.00 54.91           N  
ATOM    474  H   VAL A  33       9.068 -23.080  -4.043  1.00 54.91           H  
ATOM    475  CA  VAL A  33       7.396 -22.152  -3.122  1.00 54.91           C  
ATOM    476  HA  VAL A  33       7.201 -21.759  -2.124  1.00 54.91           H  
ATOM    477  C   VAL A  33       6.328 -23.212  -3.416  1.00 54.91           C  
ATOM    478  CB  VAL A  33       7.374 -20.967  -4.101  1.00 54.91           C  
ATOM    479  HB  VAL A  33       7.405 -21.346  -5.123  1.00 54.91           H  
ATOM    480  O   VAL A  33       5.795 -23.327  -4.516  1.00 54.91           O  
ATOM    481  CG1 VAL A  33       6.097 -20.176  -3.878  1.00 54.91           C  
ATOM    482 HG11 VAL A  33       6.076 -19.349  -4.588  1.00 54.91           H  
ATOM    483 HG12 VAL A  33       5.237 -20.830  -4.025  1.00 54.91           H  
ATOM    484 HG13 VAL A  33       6.048 -19.785  -2.861  1.00 54.91           H  
ATOM    485  CG2 VAL A  33       8.523 -19.960  -3.930  1.00 54.91           C  
ATOM    486 HG21 VAL A  33       9.463 -20.465  -3.706  1.00 54.91           H  
ATOM    487 HG22 VAL A  33       8.314 -19.249  -3.131  1.00 54.91           H  
ATOM    488 HG23 VAL A  33       8.664 -19.425  -4.869  1.00 54.91           H  
ATOM    489  N   SER A  34       6.062 -24.060  -2.422  1.00 61.19           N  
ATOM    490  H   SER A  34       6.564 -23.922  -1.556  1.00 61.19           H  
ATOM    491  CA  SER A  34       5.419 -25.364  -2.653  1.00 61.19           C  
ATOM    492  HA  SER A  34       5.884 -25.805  -3.534  1.00 61.19           H  
ATOM    493  C   SER A  34       3.911 -25.342  -2.935  1.00 61.19           C  
ATOM    494  CB  SER A  34       5.728 -26.295  -1.480  1.00 61.19           C  
ATOM    495  HB2 SER A  34       6.808 -26.406  -1.392  1.00 61.19           H  
ATOM    496  HB3 SER A  34       5.292 -27.276  -1.670  1.00 61.19           H  
ATOM    497  O   SER A  34       3.383 -26.334  -3.437  1.00 61.19           O  
ATOM    498  OG  SER A  34       5.209 -25.776  -0.267  1.00 61.19           O  
ATOM    499  HG  SER A  34       5.900 -25.823   0.398  1.00 61.19           H  
ATOM    500  N   LYS A  35       3.179 -24.263  -2.624  1.00 83.06           N  
ATOM    501  H   LYS A  35       3.655 -23.449  -2.262  1.00 83.06           H  
ATOM    502  CA  LYS A  35       1.707 -24.270  -2.718  1.00 83.06           C  
ATOM    503  HA  LYS A  35       1.380 -25.266  -3.018  1.00 83.06           H  
ATOM    504  C   LYS A  35       1.190 -23.320  -3.797  1.00 83.06           C  
ATOM    505  CB  LYS A  35       1.091 -24.033  -1.328  1.00 83.06           C  
ATOM    506  HB2 LYS A  35       1.234 -22.994  -1.032  1.00 83.06           H  
ATOM    507  HB3 LYS A  35       1.592 -24.673  -0.602  1.00 83.06           H  
ATOM    508  O   LYS A  35       1.079 -22.120  -3.562  1.00 83.06           O  
ATOM    509  CG  LYS A  35      -0.406 -24.374  -1.342  1.00 83.06           C  
ATOM    510  HG2 LYS A  35      -0.913 -23.717  -2.049  1.00 83.06           H  
ATOM    511  HG3 LYS A  35      -0.547 -25.404  -1.668  1.00 83.06           H  
ATOM    512  CD  LYS A  35      -1.038 -24.196   0.039  1.00 83.06           C  
ATOM    513  HD2 LYS A  35      -0.836 -23.184   0.391  1.00 83.06           H  
ATOM    514  HD3 LYS A  35      -0.611 -24.915   0.739  1.00 83.06           H  
ATOM    515  CE  LYS A  35      -2.550 -24.398  -0.082  1.00 83.06           C  
ATOM    516  HE2 LYS A  35      -2.897 -23.766  -0.899  1.00 83.06           H  
ATOM    517  HE3 LYS A  35      -2.779 -25.431  -0.342  1.00 83.06           H  
ATOM    518  NZ  LYS A  35      -3.264 -23.986   1.147  1.00 83.06           N  
ATOM    519  HZ1 LYS A  35      -3.111 -24.575   1.954  1.00 83.06           H  
ATOM    520  HZ2 LYS A  35      -3.060 -23.016   1.340  1.00 83.06           H  
ATOM    521  HZ3 LYS A  35      -4.244 -23.873   0.932  1.00 83.06           H  
ATOM    522  N   LEU A  36       0.794 -23.878  -4.943  1.00 91.12           N  
ATOM    523  H   LEU A  36       0.959 -24.867  -5.070  1.00 91.12           H  
ATOM    524  CA  LEU A  36      -0.005 -23.168  -5.944  1.00 91.12           C  
ATOM    525  HA  LEU A  36       0.549 -22.294  -6.285  1.00 91.12           H  
ATOM    526  C   LEU A  36      -1.303 -22.678  -5.293  1.00 91.12           C  
ATOM    527  CB  LEU A  36      -0.314 -24.079  -7.150  1.00 91.12           C  
ATOM    528  HB2 LEU A  36      -1.057 -23.587  -7.777  1.00 91.12           H  
ATOM    529  HB3 LEU A  36      -0.763 -25.000  -6.780  1.00 91.12           H  
ATOM    530  O   LEU A  36      -2.025 -23.455  -4.665  1.00 91.12           O  
ATOM    531  CG  LEU A  36       0.894 -24.428  -8.037  1.00 91.12           C  
ATOM    532  HG  LEU A  36       1.698 -24.825  -7.418  1.00 91.12           H  
ATOM    533  CD1 LEU A  36       0.480 -25.506  -9.039  1.00 91.12           C  
ATOM    534 HD11 LEU A  36       0.265 -26.433  -8.507  1.00 91.12           H  
ATOM    535 HD12 LEU A  36       1.290 -25.690  -9.745  1.00 91.12           H  
ATOM    536 HD13 LEU A  36      -0.404 -25.191  -9.594  1.00 91.12           H  
ATOM    537  CD2 LEU A  36       1.419 -23.222  -8.814  1.00 91.12           C  
ATOM    538 HD21 LEU A  36       0.663 -22.872  -9.517  1.00 91.12           H  
ATOM    539 HD22 LEU A  36       1.686 -22.413  -8.135  1.00 91.12           H  
ATOM    540 HD23 LEU A  36       2.310 -23.514  -9.369  1.00 91.12           H  
ATOM    541  N   ALA A  37      -1.588 -21.387  -5.427  1.00 91.75           N  
ATOM    542  H   ALA A  37      -0.932 -20.792  -5.913  1.00 91.75           H  
ATOM    543  CA  ALA A  37      -2.771 -20.786  -4.833  1.00 91.75           C  
ATOM    544  HA  ALA A  37      -2.808 -21.093  -3.788  1.00 91.75           H  
ATOM    545  C   ALA A  37      -4.059 -21.286  -5.496  1.00 91.75           C  
ATOM    546  CB  ALA A  37      -2.668 -19.256  -4.861  1.00 91.75           C  
ATOM    547  HB1 ALA A  37      -3.618 -18.815  -5.164  1.00 91.75           H  
ATOM    548  HB2 ALA A  37      -2.414 -18.891  -3.866  1.00 91.75           H  
ATOM    549  HB3 ALA A  37      -1.888 -18.946  -5.556  1.00 91.75           H  
ATOM    550  O   ALA A  37      -4.174 -21.397  -6.720  1.00 91.75           O  
ATOM    551  N   THR A  38      -5.051 -21.526  -4.647  1.00 90.31           N  
ATOM    552  H   THR A  38      -4.822 -21.536  -3.663  1.00 90.31           H  
ATOM    553  CA  THR A  38      -6.468 -21.663  -5.000  1.00 90.31           C  
ATOM    554  HA  THR A  38      -6.568 -21.881  -6.063  1.00 90.31           H  
ATOM    555  C   THR A  38      -7.221 -20.357  -4.688  1.00 90.31           C  
ATOM    556  CB  THR A  38      -7.091 -22.822  -4.210  1.00 90.31           C  
ATOM    557  HB  THR A  38      -8.129 -22.932  -4.523  1.00 90.31           H  
ATOM    558  O   THR A  38      -6.689 -19.475  -4.008  1.00 90.31           O  
ATOM    559  CG2 THR A  38      -6.393 -24.168  -4.453  1.00 90.31           C  
ATOM    560 HG21 THR A  38      -5.564 -24.069  -5.154  1.00 90.31           H  
ATOM    561 HG22 THR A  38      -6.009 -24.588  -3.523  1.00 90.31           H  
ATOM    562 HG23 THR A  38      -7.113 -24.864  -4.883  1.00 90.31           H  
ATOM    563  OG1 THR A  38      -7.092 -22.503  -2.833  1.00 90.31           O  
ATOM    564  HG1 THR A  38      -6.182 -22.519  -2.530  1.00 90.31           H  
ATOM    565  N   LEU A  39      -8.493 -20.236  -5.097  1.00 87.94           N  
ATOM    566  H   LEU A  39      -8.886 -20.944  -5.700  1.00 87.94           H  
ATOM    567  CA  LEU A  39      -9.354 -19.111  -4.684  1.00 87.94           C  
ATOM    568  HA  LEU A  39      -8.892 -18.176  -5.001  1.00 87.94           H  
ATOM    569  C   LEU A  39      -9.515 -19.014  -3.155  1.00 87.94           C  
ATOM    570  CB  LEU A  39     -10.737 -19.245  -5.346  1.00 87.94           C  
ATOM    571  HB2 LEU A  39     -11.127 -20.244  -5.153  1.00 87.94           H  
ATOM    572  HB3 LEU A  39     -11.414 -18.534  -4.873  1.00 87.94           H  
ATOM    573  O   LEU A  39      -9.606 -17.915  -2.609  1.00 87.94           O  
ATOM    574  CG  LEU A  39     -10.782 -18.975  -6.858  1.00 87.94           C  
ATOM    575  HG  LEU A  39     -10.072 -19.631  -7.363  1.00 87.94           H  
ATOM    576  CD1 LEU A  39     -12.181 -19.300  -7.377  1.00 87.94           C  
ATOM    577 HD11 LEU A  39     -12.412 -20.352  -7.209  1.00 87.94           H  
ATOM    578 HD12 LEU A  39     -12.934 -18.684  -6.884  1.00 87.94           H  
ATOM    579 HD13 LEU A  39     -12.234 -19.108  -8.449  1.00 87.94           H  
ATOM    580  CD2 LEU A  39     -10.455 -17.517  -7.197  1.00 87.94           C  
ATOM    581 HD21 LEU A  39      -9.430 -17.267  -6.925  1.00 87.94           H  
ATOM    582 HD22 LEU A  39     -11.143 -16.850  -6.678  1.00 87.94           H  
ATOM    583 HD23 LEU A  39     -10.577 -17.360  -8.269  1.00 87.94           H  
ATOM    584  N   THR A  40      -9.498 -20.148  -2.447  1.00 88.50           N  
ATOM    585  H   THR A  40      -9.417 -21.028  -2.936  1.00 88.50           H  
ATOM    586  CA  THR A  40      -9.518 -20.181  -0.978  1.00 88.50           C  
ATOM    587  HA  THR A  40     -10.347 -19.571  -0.618  1.00 88.50           H  
ATOM    588  C   THR A  40      -8.237 -19.587  -0.390  1.00 88.50           C  
ATOM    589  CB  THR A  40      -9.708 -21.617  -0.468  1.00 88.50           C  
ATOM    590  HB  THR A  40      -8.836 -22.218  -0.725  1.00 88.50           H  
ATOM    591  O   THR A  40      -8.312 -18.805   0.557  1.00 88.50           O  
ATOM    592  CG2 THR A  40      -9.924 -21.682   1.042  1.00 88.50           C  
ATOM    593 HG21 THR A  40     -10.120 -22.714   1.332  1.00 88.50           H  
ATOM    594 HG22 THR A  40     -10.772 -21.059   1.328  1.00 88.50           H  
ATOM    595 HG23 THR A  40      -9.032 -21.341   1.569  1.00 88.50           H  
ATOM    596  OG1 THR A  40     -10.844 -22.197  -1.070  1.00 88.50           O  
ATOM    597  HG1 THR A  40     -11.568 -21.568  -1.029  1.00 88.50           H  
ATOM    598  N   ASP A  41      -7.075 -19.897  -0.974  1.00 90.38           N  
ATOM    599  H   ASP A  41      -7.085 -20.513  -1.775  1.00 90.38           H  
ATOM    600  CA  ASP A  41      -5.795 -19.342  -0.519  1.00 90.38           C  
ATOM    601  HA  ASP A  41      -5.712 -19.504   0.556  1.00 90.38           H  
ATOM    602  C   ASP A  41      -5.707 -17.839  -0.773  1.00 90.38           C  
ATOM    603  CB  ASP A  41      -4.611 -20.025  -1.209  1.00 90.38           C  
ATOM    604  HB2 ASP A  41      -4.675 -19.896  -2.289  1.00 90.38           H  
ATOM    605  HB3 ASP A  41      -3.683 -19.567  -0.869  1.00 90.38           H  
ATOM    606  O   ASP A  41      -5.225 -17.097   0.085  1.00 90.38           O  
ATOM    607  CG  ASP A  41      -4.548 -21.500  -0.875  1.00 90.38           C  
ATOM    608  OD1 ASP A  41      -4.431 -21.829   0.325  1.00 90.38           O  
ATOM    609  OD2 ASP A  41      -4.620 -22.314  -1.823  1.00 90.38           O  
ATOM    610  N   ILE A  42      -6.207 -17.379  -1.925  1.00 91.19           N  
ATOM    611  H   ILE A  42      -6.542 -18.045  -2.605  1.00 91.19           H  
ATOM    612  CA  ILE A  42      -6.338 -15.945  -2.203  1.00 91.19           C  
ATOM    613  HA  ILE A  42      -5.352 -15.484  -2.141  1.00 91.19           H  
ATOM    614  C   ILE A  42      -7.211 -15.298  -1.131  1.00 91.19           C  
ATOM    615  CB  ILE A  42      -6.898 -15.699  -3.620  1.00 91.19           C  
ATOM    616  HB  ILE A  42      -7.812 -16.280  -3.751  1.00 91.19           H  
ATOM    617  O   ILE A  42      -6.823 -14.280  -0.562  1.00 91.19           O  
ATOM    618  CG1 ILE A  42      -5.872 -16.128  -4.686  1.00 91.19           C  
ATOM    619 HG12 ILE A  42      -5.047 -15.416  -4.686  1.00 91.19           H  
ATOM    620 HG13 ILE A  42      -5.462 -17.109  -4.448  1.00 91.19           H  
ATOM    621  CG2 ILE A  42      -7.232 -14.203  -3.782  1.00 91.19           C  
ATOM    622 HG21 ILE A  42      -6.448 -13.588  -3.339  1.00 91.19           H  
ATOM    623 HG22 ILE A  42      -8.182 -13.990  -3.290  1.00 91.19           H  
ATOM    624 HG23 ILE A  42      -7.333 -13.924  -4.831  1.00 91.19           H  
ATOM    625  CD1 ILE A  42      -6.472 -16.203  -6.092  1.00 91.19           C  
ATOM    626 HD11 ILE A  42      -5.829 -15.672  -6.794  1.00 91.19           H  
ATOM    627 HD12 ILE A  42      -6.557 -17.247  -6.391  1.00 91.19           H  
ATOM    628 HD13 ILE A  42      -7.469 -15.762  -6.127  1.00 91.19           H  
ATOM    629  N   GLY A  43      -8.351 -15.903  -0.802  1.00 90.19           N  
ATOM    630  H   GLY A  43      -8.637 -16.733  -1.301  1.00 90.19           H  
ATOM    631  CA  GLY A  43      -9.254 -15.286   0.149  1.00 90.19           C  
ATOM    632  HA2 GLY A  43     -10.219 -15.792   0.108  1.00 90.19           H  
ATOM    633  HA3 GLY A  43      -9.331 -14.246  -0.170  1.00 90.19           H  
ATOM    634  C   GLY A  43      -8.761 -15.256   1.587  1.00 90.19           C  
ATOM    635  O   GLY A  43      -8.942 -14.255   2.286  1.00 90.19           O  
ATOM    636  N   GLU A  44      -8.051 -16.299   2.015  1.00 89.88           N  
ATOM    637  H   GLU A  44      -7.959 -17.108   1.418  1.00 89.88           H  
ATOM    638  CA  GLU A  44      -7.333 -16.272   3.291  1.00 89.88           C  
ATOM    639  HA  GLU A  44      -8.044 -16.030   4.081  1.00 89.88           H  
ATOM    640  C   GLU A  44      -6.249 -15.181   3.291  1.00 89.88           C  
ATOM    641  CB  GLU A  44      -6.730 -17.654   3.590  1.00 89.88           C  
ATOM    642  HB2 GLU A  44      -5.944 -17.871   2.866  1.00 89.88           H  
ATOM    643  HB3 GLU A  44      -7.512 -18.409   3.511  1.00 89.88           H  
ATOM    644  O   GLU A  44      -6.090 -14.471   4.289  1.00 89.88           O  
ATOM    645  CG  GLU A  44      -6.143 -17.688   5.008  1.00 89.88           C  
ATOM    646  HG2 GLU A  44      -5.388 -16.907   5.096  1.00 89.88           H  
ATOM    647  HG3 GLU A  44      -6.932 -17.465   5.725  1.00 89.88           H  
ATOM    648  CD  GLU A  44      -5.473 -19.011   5.380  1.00 89.88           C  
ATOM    649  OE1 GLU A  44      -4.903 -19.031   6.497  1.00 89.88           O  
ATOM    650  OE2 GLU A  44      -5.474 -19.952   4.559  1.00 89.88           O  
ATOM    651  N   ALA A  45      -5.531 -15.002   2.175  1.00 91.50           N  
ATOM    652  H   ALA A  45      -5.721 -15.585   1.372  1.00 91.50           H  
ATOM    653  CA  ALA A  45      -4.476 -13.999   2.072  1.00 91.50           C  
ATOM    654  HA  ALA A  45      -3.793 -14.158   2.906  1.00 91.50           H  
ATOM    655  C   ALA A  45      -5.036 -12.576   2.185  1.00 91.50           C  
ATOM    656  CB  ALA A  45      -3.706 -14.199   0.765  1.00 91.50           C  
ATOM    657  HB1 ALA A  45      -2.866 -13.504   0.726  1.00 91.50           H  
ATOM    658  HB2 ALA A  45      -3.342 -15.224   0.705  1.00 91.50           H  
ATOM    659  HB3 ALA A  45      -4.343 -14.005  -0.098  1.00 91.50           H  
ATOM    660  O   ALA A  45      -4.498 -11.762   2.936  1.00 91.50           O  
ATOM    661  N   ILE A  46      -6.149 -12.300   1.501  1.00 92.19           N  
ATOM    662  H   ILE A  46      -6.510 -13.004   0.873  1.00 92.19           H  
ATOM    663  CA  ILE A  46      -6.848 -11.015   1.589  1.00 92.19           C  
ATOM    664  HA  ILE A  46      -6.160 -10.223   1.293  1.00 92.19           H  
ATOM    665  C   ILE A  46      -7.260 -10.734   3.037  1.00 92.19           C  
ATOM    666  CB  ILE A  46      -8.058 -10.991   0.630  1.00 92.19           C  
ATOM    667  HB  ILE A  46      -8.716 -11.828   0.861  1.00 92.19           H  
ATOM    668  O   ILE A  46      -6.927  -9.676   3.569  1.00 92.19           O  
ATOM    669  CG1 ILE A  46      -7.592 -11.092  -0.841  1.00 92.19           C  
ATOM    670 HG12 ILE A  46      -7.051 -10.189  -1.123  1.00 92.19           H  
ATOM    671 HG13 ILE A  46      -6.894 -11.921  -0.957  1.00 92.19           H  
ATOM    672  CG2 ILE A  46      -8.822  -9.673   0.821  1.00 92.19           C  
ATOM    673 HG21 ILE A  46      -8.140  -8.842   0.641  1.00 92.19           H  
ATOM    674 HG22 ILE A  46      -9.212  -9.575   1.834  1.00 92.19           H  
ATOM    675 HG23 ILE A  46      -9.655  -9.598   0.123  1.00 92.19           H  
ATOM    676  CD1 ILE A  46      -8.739 -11.323  -1.830  1.00 92.19           C  
ATOM    677 HD11 ILE A  46      -8.322 -11.557  -2.810  1.00 92.19           H  
ATOM    678 HD12 ILE A  46      -9.362 -12.157  -1.507  1.00 92.19           H  
ATOM    679 HD13 ILE A  46      -9.346 -10.422  -1.923  1.00 92.19           H  
ATOM    680  N   LYS A  47      -7.885 -11.707   3.719  1.00 90.50           N  
ATOM    681  H   LYS A  47      -8.126 -12.557   3.228  1.00 90.50           H  
ATOM    682  CA  LYS A  47      -8.283 -11.565   5.132  1.00 90.50           C  
ATOM    683  HA  LYS A  47      -8.982 -10.734   5.225  1.00 90.50           H  
ATOM    684  C   LYS A  47      -7.099 -11.224   6.031  1.00 90.50           C  
ATOM    685  CB  LYS A  47      -8.958 -12.861   5.603  1.00 90.50           C  
ATOM    686  HB2 LYS A  47      -8.229 -13.671   5.613  1.00 90.50           H  
ATOM    687  HB3 LYS A  47      -9.751 -13.143   4.910  1.00 90.50           H  
ATOM    688  O   LYS A  47      -7.194 -10.341   6.879  1.00 90.50           O  
ATOM    689  CG  LYS A  47      -9.553 -12.689   7.003  1.00 90.50           C  
ATOM    690  HG2 LYS A  47     -10.256 -11.856   7.007  1.00 90.50           H  
ATOM    691  HG3 LYS A  47      -8.752 -12.482   7.714  1.00 90.50           H  
ATOM    692  CD  LYS A  47     -10.280 -13.961   7.434  1.00 90.50           C  
ATOM    693  HD2 LYS A  47      -9.589 -14.804   7.392  1.00 90.50           H  
ATOM    694  HD3 LYS A  47     -11.115 -14.141   6.757  1.00 90.50           H  
ATOM    695  CE  LYS A  47     -10.798 -13.780   8.864  1.00 90.50           C  
ATOM    696  HE2 LYS A  47     -11.488 -12.936   8.878  1.00 90.50           H  
ATOM    697  HE3 LYS A  47      -9.956 -13.534   9.511  1.00 90.50           H  
ATOM    698  NZ  LYS A  47     -11.472 -15.016   9.332  1.00 90.50           N  
ATOM    699  HZ1 LYS A  47     -11.819 -14.880  10.270  1.00 90.50           H  
ATOM    700  HZ2 LYS A  47     -10.823 -15.789   9.315  1.00 90.50           H  
ATOM    701  HZ3 LYS A  47     -12.249 -15.226   8.721  1.00 90.50           H  
ATOM    702  N   GLN A  48      -5.977 -11.922   5.860  1.00 90.75           N  
ATOM    703  H   GLN A  48      -5.948 -12.621   5.132  1.00 90.75           H  
ATOM    704  CA  GLN A  48      -4.774 -11.652   6.640  1.00 90.75           C  
ATOM    705  HA  GLN A  48      -5.015 -11.709   7.701  1.00 90.75           H  
ATOM    706  C   GLN A  48      -4.244 -10.237   6.379  1.00 90.75           C  
ATOM    707  CB  GLN A  48      -3.704 -12.707   6.319  1.00 90.75           C  
ATOM    708  HB2 GLN A  48      -3.614 -12.798   5.236  1.00 90.75           H  
ATOM    709  HB3 GLN A  48      -2.743 -12.365   6.703  1.00 90.75           H  
ATOM    710  O   GLN A  48      -3.932  -9.523   7.328  1.00 90.75           O  
ATOM    711  CG  GLN A  48      -3.993 -14.096   6.916  1.00 90.75           C  
ATOM    712  HG2 GLN A  48      -4.974 -14.445   6.593  1.00 90.75           H  
ATOM    713  HG3 GLN A  48      -4.012 -14.018   8.003  1.00 90.75           H  
ATOM    714  CD  GLN A  48      -2.958 -15.154   6.520  1.00 90.75           C  
ATOM    715  NE2 GLN A  48      -3.092 -16.378   6.992  1.00 90.75           N  
ATOM    716 HE21 GLN A  48      -2.543 -17.099   6.547  1.00 90.75           H  
ATOM    717 HE22 GLN A  48      -3.970 -16.677   7.391  1.00 90.75           H  
ATOM    718  OE1 GLN A  48      -1.997 -14.907   5.801  1.00 90.75           O  
ATOM    719  N   GLN A  49      -4.161  -9.812   5.118  1.00 92.00           N  
ATOM    720  H   GLN A  49      -4.466 -10.422   4.373  1.00 92.00           H  
ATOM    721  CA  GLN A  49      -3.694  -8.467   4.782  1.00 92.00           C  
ATOM    722  HA  GLN A  49      -2.767  -8.279   5.323  1.00 92.00           H  
ATOM    723  C   GLN A  49      -4.639  -7.341   5.236  1.00 92.00           C  
ATOM    724  CB  GLN A  49      -3.459  -8.376   3.273  1.00 92.00           C  
ATOM    725  HB2 GLN A  49      -3.288  -7.323   3.051  1.00 92.00           H  
ATOM    726  HB3 GLN A  49      -4.346  -8.719   2.739  1.00 92.00           H  
ATOM    727  O   GLN A  49      -4.144  -6.284   5.623  1.00 92.00           O  
ATOM    728  CG  GLN A  49      -2.276  -9.167   2.734  1.00 92.00           C  
ATOM    729  HG2 GLN A  49      -2.512 -10.229   2.794  1.00 92.00           H  
ATOM    730  HG3 GLN A  49      -2.127  -8.876   1.695  1.00 92.00           H  
ATOM    731  CD  GLN A  49      -1.020  -8.881   3.523  1.00 92.00           C  
ATOM    732  NE2 GLN A  49      -0.575  -9.760   4.380  1.00 92.00           N  
ATOM    733 HE21 GLN A  49      -1.163 -10.563   4.547  1.00 92.00           H  
ATOM    734 HE22 GLN A  49       0.056  -9.364   5.063  1.00 92.00           H  
ATOM    735  OE1 GLN A  49      -0.410  -7.841   3.430  1.00 92.00           O  
ATOM    736  N   LEU A  50      -5.956  -7.566   5.282  1.00 92.38           N  
ATOM    737  H   LEU A  50      -6.318  -8.419   4.880  1.00 92.38           H  
ATOM    738  CA  LEU A  50      -6.904  -6.587   5.828  1.00 92.38           C  
ATOM    739  HA  LEU A  50      -6.744  -5.627   5.337  1.00 92.38           H  
ATOM    740  C   LEU A  50      -6.671  -6.334   7.317  1.00 92.38           C  
ATOM    741  CB  LEU A  50      -8.344  -7.064   5.562  1.00 92.38           C  
ATOM    742  HB2 LEU A  50      -9.038  -6.506   6.190  1.00 92.38           H  
ATOM    743  HB3 LEU A  50      -8.432  -8.114   5.841  1.00 92.38           H  
ATOM    744  O   LEU A  50      -6.612  -5.183   7.740  1.00 92.38           O  
ATOM    745  CG  LEU A  50      -8.785  -6.891   4.103  1.00 92.38           C  
ATOM    746  HG  LEU A  50      -8.032  -7.334   3.451  1.00 92.38           H  
ATOM    747  CD1 LEU A  50     -10.117  -7.598   3.851  1.00 92.38           C  
ATOM    748 HD11 LEU A  50     -10.886  -7.194   4.509  1.00 92.38           H  
ATOM    749 HD12 LEU A  50     -10.008  -8.664   4.049  1.00 92.38           H  
ATOM    750 HD13 LEU A  50     -10.430  -7.448   2.818  1.00 92.38           H  
ATOM    751  CD2 LEU A  50      -8.935  -5.421   3.724  1.00 92.38           C  
ATOM    752 HD21 LEU A  50      -8.208  -4.779   4.221  1.00 92.38           H  
ATOM    753 HD22 LEU A  50      -9.929  -5.059   3.985  1.00 92.38           H  
ATOM    754 HD23 LEU A  50      -8.756  -5.330   2.652  1.00 92.38           H  
ATOM    755  N   LEU A  51      -6.449  -7.385   8.108  1.00 91.75           N  
ATOM    756  H   LEU A  51      -6.536  -8.310   7.711  1.00 91.75           H  
ATOM    757  CA  LEU A  51      -6.101  -7.233   9.524  1.00 91.75           C  
ATOM    758  HA  LEU A  51      -6.878  -6.650  10.018  1.00 91.75           H  
ATOM    759  C   LEU A  51      -4.794  -6.441   9.703  1.00 91.75           C  
ATOM    760  CB  LEU A  51      -6.017  -8.624  10.180  1.00 91.75           C  
ATOM    761  HB2 LEU A  51      -5.662  -8.502  11.203  1.00 91.75           H  
ATOM    762  HB3 LEU A  51      -5.279  -9.218   9.641  1.00 91.75           H  
ATOM    763  O   LEU A  51      -4.740  -5.513  10.510  1.00 91.75           O  
ATOM    764  CG  LEU A  51      -7.356  -9.390  10.211  1.00 91.75           C  
ATOM    765  HG  LEU A  51      -7.792  -9.424   9.212  1.00 91.75           H  
ATOM    766  CD1 LEU A  51      -7.109 -10.828  10.676  1.00 91.75           C  
ATOM    767 HD11 LEU A  51      -8.061 -11.356  10.737  1.00 91.75           H  
ATOM    768 HD12 LEU A  51      -6.470 -11.336   9.953  1.00 91.75           H  
ATOM    769 HD13 LEU A  51      -6.627 -10.828  11.653  1.00 91.75           H  
ATOM    770  CD2 LEU A  51      -8.381  -8.755  11.152  1.00 91.75           C  
ATOM    771 HD21 LEU A  51      -8.554  -7.714  10.881  1.00 91.75           H  
ATOM    772 HD22 LEU A  51      -9.334  -9.275  11.057  1.00 91.75           H  
ATOM    773 HD23 LEU A  51      -8.033  -8.805  12.184  1.00 91.75           H  
ATOM    774  N   LEU A  52      -3.770  -6.736   8.894  1.00 92.50           N  
ATOM    775  H   LEU A  52      -3.877  -7.509   8.252  1.00 92.50           H  
ATOM    776  CA  LEU A  52      -2.510  -5.987   8.921  1.00 92.50           C  
ATOM    777  HA  LEU A  52      -2.135  -5.980   9.945  1.00 92.50           H  
ATOM    778  C   LEU A  52      -2.676  -4.517   8.497  1.00 92.50           C  
ATOM    779  CB  LEU A  52      -1.479  -6.675   8.015  1.00 92.50           C  
ATOM    780  HB2 LEU A  52      -0.599  -6.034   7.965  1.00 92.50           H  
ATOM    781  HB3 LEU A  52      -1.893  -6.741   7.009  1.00 92.50           H  
ATOM    782  O   LEU A  52      -1.986  -3.650   9.032  1.00 92.50           O  
ATOM    783  CG  LEU A  52      -1.028  -8.076   8.469  1.00 92.50           C  
ATOM    784  HG  LEU A  52      -1.867  -8.772   8.438  1.00 92.50           H  
ATOM    785  CD1 LEU A  52       0.018  -8.566   7.474  1.00 92.50           C  
ATOM    786 HD11 LEU A  52       0.229  -9.621   7.647  1.00 92.50           H  
ATOM    787 HD12 LEU A  52       0.928  -7.974   7.575  1.00 92.50           H  
ATOM    788 HD13 LEU A  52      -0.388  -8.414   6.474  1.00 92.50           H  
ATOM    789  CD2 LEU A  52      -0.459  -8.123   9.883  1.00 92.50           C  
ATOM    790 HD21 LEU A  52       0.187  -7.265  10.068  1.00 92.50           H  
ATOM    791 HD22 LEU A  52      -1.276  -8.092  10.604  1.00 92.50           H  
ATOM    792 HD23 LEU A  52       0.098  -9.048  10.033  1.00 92.50           H  
ATOM    793  N   LEU A  53      -3.585  -4.217   7.564  1.00 94.06           N  
ATOM    794  H   LEU A  53      -4.101  -4.976   7.142  1.00 94.06           H  
ATOM    795  CA  LEU A  53      -3.909  -2.849   7.151  1.00 94.06           C  
ATOM    796  HA  LEU A  53      -2.982  -2.340   6.888  1.00 94.06           H  
ATOM    797  C   LEU A  53      -4.560  -2.064   8.295  1.00 94.06           C  
ATOM    798  CB  LEU A  53      -4.815  -2.904   5.905  1.00 94.06           C  
ATOM    799  HB2 LEU A  53      -5.644  -3.586   6.090  1.00 94.06           H  
ATOM    800  HB3 LEU A  53      -4.235  -3.309   5.075  1.00 94.06           H  
ATOM    801  O   LEU A  53      -4.179  -0.921   8.551  1.00 94.06           O  
ATOM    802  CG  LEU A  53      -5.421  -1.552   5.486  1.00 94.06           C  
ATOM    803  HG  LEU A  53      -6.062  -1.174   6.282  1.00 94.06           H  
ATOM    804  CD1 LEU A  53      -4.339  -0.513   5.189  1.00 94.06           C  
ATOM    805 HD11 LEU A  53      -4.067  -0.010   6.117  1.00 94.06           H  
ATOM    806 HD12 LEU A  53      -3.464  -1.000   4.759  1.00 94.06           H  
ATOM    807 HD13 LEU A  53      -4.730   0.240   4.505  1.00 94.06           H  
ATOM    808  CD2 LEU A  53      -6.294  -1.743   4.254  1.00 94.06           C  
ATOM    809 HD21 LEU A  53      -5.702  -2.106   3.414  1.00 94.06           H  
ATOM    810 HD22 LEU A  53      -6.768  -0.796   3.993  1.00 94.06           H  
ATOM    811 HD23 LEU A  53      -7.083  -2.463   4.471  1.00 94.06           H  
ATOM    812  N   VAL A  54      -5.500  -2.683   9.011  1.00 94.25           N  
ATOM    813  H   VAL A  54      -5.778  -3.612   8.729  1.00 94.25           H  
ATOM    814  CA  VAL A  54      -6.119  -2.092  10.207  1.00 94.25           C  
ATOM    815  HA  VAL A  54      -6.570  -1.138   9.935  1.00 94.25           H  
ATOM    816  C   VAL A  54      -5.047  -1.816  11.264  1.00 94.25           C  
ATOM    817  CB  VAL A  54      -7.217  -3.020  10.761  1.00 94.25           C  
ATOM    818  HB  VAL A  54      -6.778  -3.996  10.966  1.00 94.25           H  
ATOM    819  O   VAL A  54      -5.005  -0.712  11.807  1.00 94.25           O  
ATOM    820  CG1 VAL A  54      -7.844  -2.512  12.066  1.00 94.25           C  
ATOM    821 HG11 VAL A  54      -8.437  -1.618  11.874  1.00 94.25           H  
ATOM    822 HG12 VAL A  54      -8.488  -3.298  12.460  1.00 94.25           H  
ATOM    823 HG13 VAL A  54      -7.070  -2.293  12.801  1.00 94.25           H  
ATOM    824  CG2 VAL A  54      -8.367  -3.201   9.764  1.00 94.25           C  
ATOM    825 HG21 VAL A  54      -7.994  -3.441   8.769  1.00 94.25           H  
ATOM    826 HG22 VAL A  54      -9.006  -4.022  10.089  1.00 94.25           H  
ATOM    827 HG23 VAL A  54      -8.960  -2.291   9.681  1.00 94.25           H  
ATOM    828  N   ASP A  55      -4.151  -2.768  11.534  1.00 94.06           N  
ATOM    829  H   ASP A  55      -4.265  -3.677  11.108  1.00 94.06           H  
ATOM    830  CA  ASP A  55      -3.074  -2.586  12.516  1.00 94.06           C  
ATOM    831  HA  ASP A  55      -3.512  -2.260  13.459  1.00 94.06           H  
ATOM    832  C   ASP A  55      -2.079  -1.496  12.099  1.00 94.06           C  
ATOM    833  CB  ASP A  55      -2.349  -3.920  12.752  1.00 94.06           C  
ATOM    834  HB2 ASP A  55      -1.432  -3.719  13.306  1.00 94.06           H  
ATOM    835  HB3 ASP A  55      -2.070  -4.360  11.795  1.00 94.06           H  
ATOM    836  O   ASP A  55      -1.667  -0.672  12.921  1.00 94.06           O  
ATOM    837  CG  ASP A  55      -3.168  -4.932  13.569  1.00 94.06           C  
ATOM    838  OD1 ASP A  55      -4.081  -4.493  14.315  1.00 94.06           O  
ATOM    839  OD2 ASP A  55      -2.813  -6.131  13.502  1.00 94.06           O  
ATOM    840  N   TRP A  56      -1.742  -1.432  10.808  1.00 96.00           N  
ATOM    841  H   TRP A  56      -2.099  -2.146  10.189  1.00 96.00           H  
ATOM    842  CA  TRP A  56      -0.921  -0.364  10.237  1.00 96.00           C  
ATOM    843  HA  TRP A  56       0.046  -0.348  10.740  1.00 96.00           H  
ATOM    844  C   TRP A  56      -1.570   1.008  10.437  1.00 96.00           C  
ATOM    845  CB  TRP A  56      -0.705  -0.628   8.742  1.00 96.00           C  
ATOM    846  HB2 TRP A  56      -0.172  -1.567   8.599  1.00 96.00           H  
ATOM    847  HB3 TRP A  56      -1.674  -0.753   8.258  1.00 96.00           H  
ATOM    848  O   TRP A  56      -0.933   1.924  10.958  1.00 96.00           O  
ATOM    849  CG  TRP A  56       0.022   0.465   8.033  1.00 96.00           C  
ATOM    850  CD1 TRP A  56       1.359   0.614   7.944  1.00 96.00           C  
ATOM    851  HD1 TRP A  56       2.087  -0.072   8.353  1.00 96.00           H  
ATOM    852  CD2 TRP A  56      -0.549   1.576   7.289  1.00 96.00           C  
ATOM    853  CE2 TRP A  56       0.510   2.385   6.787  1.00 96.00           C  
ATOM    854  CE3 TRP A  56      -1.865   1.946   6.957  1.00 96.00           C  
ATOM    855  HE3 TRP A  56      -2.691   1.346   7.309  1.00 96.00           H  
ATOM    856  NE1 TRP A  56       1.651   1.730   7.188  1.00 96.00           N  
ATOM    857  HE1 TRP A  56       2.553   1.858   6.752  1.00 96.00           H  
ATOM    858  CH2 TRP A  56      -1.050   3.882   5.704  1.00 96.00           C  
ATOM    859  HH2 TRP A  56      -1.264   4.760   5.112  1.00 96.00           H  
ATOM    860  CZ2 TRP A  56       0.277   3.520   5.998  1.00 96.00           C  
ATOM    861  HZ2 TRP A  56       1.106   4.101   5.621  1.00 96.00           H  
ATOM    862  CZ3 TRP A  56      -2.111   3.090   6.181  1.00 96.00           C  
ATOM    863  HZ3 TRP A  56      -3.134   3.357   5.959  1.00 96.00           H  
ATOM    864  N   ALA A  57      -2.849   1.138  10.079  1.00 96.56           N  
ATOM    865  H   ALA A  57      -3.319   0.344   9.669  1.00 96.56           H  
ATOM    866  CA  ALA A  57      -3.591   2.384  10.214  1.00 96.56           C  
ATOM    867  HA  ALA A  57      -3.066   3.171   9.673  1.00 96.56           H  
ATOM    868  C   ALA A  57      -3.694   2.801  11.685  1.00 96.56           C  
ATOM    869  CB  ALA A  57      -4.973   2.192   9.583  1.00 96.56           C  
ATOM    870  HB1 ALA A  57      -5.529   3.127   9.642  1.00 96.56           H  
ATOM    871  HB2 ALA A  57      -5.524   1.412  10.109  1.00 96.56           H  
ATOM    872  HB3 ALA A  57      -4.863   1.911   8.535  1.00 96.56           H  
ATOM    873  O   ALA A  57      -3.439   3.956  12.031  1.00 96.56           O  
ATOM    874  N   LYS A  58      -3.971   1.846  12.583  1.00 95.88           N  
ATOM    875  H   LYS A  58      -4.178   0.919  12.239  1.00 95.88           H  
ATOM    876  CA  LYS A  58      -4.044   2.115  14.023  1.00 95.88           C  
ATOM    877  HA  LYS A  58      -4.721   2.961  14.139  1.00 95.88           H  
ATOM    878  C   LYS A  58      -2.715   2.557  14.634  1.00 95.88           C  
ATOM    879  CB  LYS A  58      -4.589   0.891  14.773  1.00 95.88           C  
ATOM    880  HB2 LYS A  58      -4.031   0.003  14.477  1.00 95.88           H  
ATOM    881  HB3 LYS A  58      -4.430   1.046  15.840  1.00 95.88           H  
ATOM    882  O   LYS A  58      -2.719   3.273  15.633  1.00 95.88           O  
ATOM    883  CG  LYS A  58      -6.093   0.656  14.551  1.00 95.88           C  
ATOM    884  HG2 LYS A  58      -6.306   0.491  13.495  1.00 95.88           H  
ATOM    885  HG3 LYS A  58      -6.659   1.533  14.865  1.00 95.88           H  
ATOM    886  CD  LYS A  58      -6.553  -0.559  15.359  1.00 95.88           C  
ATOM    887  HD2 LYS A  58      -6.250  -0.440  16.399  1.00 95.88           H  
ATOM    888  HD3 LYS A  58      -6.075  -1.449  14.949  1.00 95.88           H  
ATOM    889  CE  LYS A  58      -8.076  -0.689  15.280  1.00 95.88           C  
ATOM    890  HE2 LYS A  58      -8.379  -0.659  14.233  1.00 95.88           H  
ATOM    891  HE3 LYS A  58      -8.521   0.169  15.783  1.00 95.88           H  
ATOM    892  NZ  LYS A  58      -8.531  -1.958  15.895  1.00 95.88           N  
ATOM    893  HZ1 LYS A  58      -8.350  -2.723  15.262  1.00 95.88           H  
ATOM    894  HZ2 LYS A  58      -9.524  -1.926  16.079  1.00 95.88           H  
ATOM    895  HZ3 LYS A  58      -8.032  -2.134  16.755  1.00 95.88           H  
ATOM    896  N   ALA A  59      -1.592   2.182  14.030  1.00 96.25           N  
ATOM    897  H   ALA A  59      -1.658   1.570  13.229  1.00 96.25           H  
ATOM    898  CA  ALA A  59      -0.277   2.630  14.462  1.00 96.25           C  
ATOM    899  HA  ALA A  59      -0.253   2.597  15.551  1.00 96.25           H  
ATOM    900  C   ALA A  59       0.038   4.089  14.074  1.00 96.25           C  
ATOM    901  CB  ALA A  59       0.769   1.637  13.948  1.00 96.25           C  
ATOM    902  HB1 ALA A  59       0.657   1.488  12.874  1.00 96.25           H  
ATOM    903  HB2 ALA A  59       0.634   0.676  14.445  1.00 96.25           H  
ATOM    904  HB3 ALA A  59       1.768   2.019  14.154  1.00 96.25           H  
ATOM    905  O   ALA A  59       1.045   4.618  14.548  1.00 96.25           O  
ATOM    906  N   LEU A  60      -0.797   4.751  13.261  1.00 97.12           N  
ATOM    907  H   LEU A  60      -1.594   4.256  12.888  1.00 97.12           H  
ATOM    908  CA  LEU A  60      -0.645   6.156  12.873  1.00 97.12           C  
ATOM    909  HA  LEU A  60       0.408   6.430  12.942  1.00 97.12           H  
ATOM    910  C   LEU A  60      -1.460   7.069  13.813  1.00 97.12           C  
ATOM    911  CB  LEU A  60      -1.076   6.326  11.401  1.00 97.12           C  
ATOM    912  HB2 LEU A  60      -2.128   6.054  11.313  1.00 97.12           H  
ATOM    913  HB3 LEU A  60      -0.993   7.378  11.128  1.00 97.12           H  
ATOM    914  O   LEU A  60      -2.692   7.094  13.722  1.00 97.12           O  
ATOM    915  CG  LEU A  60      -0.278   5.486  10.387  1.00 97.12           C  
ATOM    916  HG  LEU A  60      -0.273   4.437  10.680  1.00 97.12           H  
ATOM    917  CD1 LEU A  60      -0.921   5.590   9.007  1.00 97.12           C  
ATOM    918 HD11 LEU A  60      -1.874   5.062   9.008  1.00 97.12           H  
ATOM    919 HD12 LEU A  60      -1.087   6.631   8.728  1.00 97.12           H  
ATOM    920 HD13 LEU A  60      -0.283   5.118   8.259  1.00 97.12           H  
ATOM    921  CD2 LEU A  60       1.170   5.965  10.288  1.00 97.12           C  
ATOM    922 HD21 LEU A  60       1.673   5.829  11.245  1.00 97.12           H  
ATOM    923 HD22 LEU A  60       1.195   7.015   9.994  1.00 97.12           H  
ATOM    924 HD23 LEU A  60       1.688   5.361   9.543  1.00 97.12           H  
ATOM    925  N   PRO A  61      -0.813   7.904  14.657  1.00 96.44           N  
ATOM    926  CA  PRO A  61      -1.529   8.841  15.521  1.00 96.44           C  
ATOM    927  HA  PRO A  61      -2.100   8.254  16.240  1.00 96.44           H  
ATOM    928  C   PRO A  61      -2.521   9.772  14.787  1.00 96.44           C  
ATOM    929  CB  PRO A  61      -0.461   9.633  16.280  1.00 96.44           C  
ATOM    930  HB2 PRO A  61      -0.211  10.558  15.760  1.00 96.44           H  
ATOM    931  HB3 PRO A  61      -0.794   9.865  17.292  1.00 96.44           H  
ATOM    932  O   PRO A  61      -3.609   9.985  15.318  1.00 96.44           O  
ATOM    933  CG  PRO A  61       0.731   8.695  16.280  1.00 96.44           C  
ATOM    934  HG2 PRO A  61       1.671   9.243  16.337  1.00 96.44           H  
ATOM    935  HG3 PRO A  61       0.647   7.997  17.114  1.00 96.44           H  
ATOM    936  CD  PRO A  61       0.602   7.927  14.980  1.00 96.44           C  
ATOM    937  HD2 PRO A  61       0.998   6.921  15.117  1.00 96.44           H  
ATOM    938  HD3 PRO A  61       1.150   8.443  14.191  1.00 96.44           H  
ATOM    939  N   PRO A  62      -2.232  10.296  13.570  1.00 96.50           N  
ATOM    940  CA  PRO A  62      -3.207  11.110  12.840  1.00 96.50           C  
ATOM    941  HA  PRO A  62      -3.475  11.975  13.446  1.00 96.50           H  
ATOM    942  C   PRO A  62      -4.492  10.372  12.467  1.00 96.50           C  
ATOM    943  CB  PRO A  62      -2.483  11.580  11.586  1.00 96.50           C  
ATOM    944  HB2 PRO A  62      -2.672  10.894  10.761  1.00 96.50           H  
ATOM    945  HB3 PRO A  62      -2.789  12.595  11.332  1.00 96.50           H  
ATOM    946  O   PRO A  62      -5.544  10.993  12.467  1.00 96.50           O  
ATOM    947  CG  PRO A  62      -1.005  11.527  11.947  1.00 96.50           C  
ATOM    948  HG2 PRO A  62      -0.726  12.441  12.471  1.00 96.50           H  
ATOM    949  HG3 PRO A  62      -0.384  11.370  11.065  1.00 96.50           H  
ATOM    950  CD  PRO A  62      -0.936  10.338  12.897  1.00 96.50           C  
ATOM    951  HD2 PRO A  62      -0.774   9.426  12.323  1.00 96.50           H  
ATOM    952  HD3 PRO A  62      -0.126  10.485  13.612  1.00 96.50           H  
ATOM    953  N   PHE A  63      -4.419   9.064  12.203  1.00 96.69           N  
ATOM    954  H   PHE A  63      -3.545   8.580  12.352  1.00 96.69           H  
ATOM    955  CA  PHE A  63      -5.592   8.238  11.937  1.00 96.69           C  
ATOM    956  HA  PHE A  63      -6.232   8.763  11.228  1.00 96.69           H  
ATOM    957  C   PHE A  63      -6.423   8.010  13.198  1.00 96.69           C  
ATOM    958  CB  PHE A  63      -5.141   6.915  11.314  1.00 96.69           C  
ATOM    959  HB2 PHE A  63      -4.341   6.494  11.922  1.00 96.69           H  
ATOM    960  HB3 PHE A  63      -4.716   7.109  10.329  1.00 96.69           H  
ATOM    961  O   PHE A  63      -7.641   8.157  13.192  1.00 96.69           O  
ATOM    962  CG  PHE A  63      -6.235   5.885  11.134  1.00 96.69           C  
ATOM    963  CD1 PHE A  63      -6.397   4.870  12.089  1.00 96.69           C  
ATOM    964  HD1 PHE A  63      -5.758   4.839  12.959  1.00 96.69           H  
ATOM    965  CD2 PHE A  63      -7.115   5.953  10.040  1.00 96.69           C  
ATOM    966  HD2 PHE A  63      -7.021   6.759   9.327  1.00 96.69           H  
ATOM    967  CE1 PHE A  63      -7.395   3.899  11.920  1.00 96.69           C  
ATOM    968  HE1 PHE A  63      -7.541   3.139  12.673  1.00 96.69           H  
ATOM    969  CE2 PHE A  63      -8.107   4.970   9.865  1.00 96.69           C  
ATOM    970  HE2 PHE A  63      -8.779   5.013   9.020  1.00 96.69           H  
ATOM    971  CZ  PHE A  63      -8.241   3.931  10.800  1.00 96.69           C  
ATOM    972  HZ  PHE A  63      -9.011   3.183  10.678  1.00 96.69           H  
ATOM    973  N   GLN A  64      -5.740   7.722  14.305  1.00 96.81           N  
ATOM    974  H   GLN A  64      -4.741   7.598  14.218  1.00 96.81           H  
ATOM    975  CA  GLN A  64      -6.356   7.568  15.625  1.00 96.81           C  
ATOM    976  HA  GLN A  64      -7.117   6.789  15.570  1.00 96.81           H  
ATOM    977  C   GLN A  64      -7.062   8.838  16.111  1.00 96.81           C  
ATOM    978  CB  GLN A  64      -5.281   7.171  16.650  1.00 96.81           C  
ATOM    979  HB2 GLN A  64      -5.667   7.342  17.655  1.00 96.81           H  
ATOM    980  HB3 GLN A  64      -4.401   7.802  16.519  1.00 96.81           H  
ATOM    981  O   GLN A  64      -7.961   8.742  16.939  1.00 96.81           O  
ATOM    982  CG  GLN A  64      -4.859   5.707  16.526  1.00 96.81           C  
ATOM    983  HG2 GLN A  64      -4.044   5.516  17.224  1.00 96.81           H  
ATOM    984  HG3 GLN A  64      -4.487   5.528  15.517  1.00 96.81           H  
ATOM    985  CD  GLN A  64      -5.991   4.741  16.838  1.00 96.81           C  
ATOM    986  NE2 GLN A  64      -6.096   3.684  16.093  1.00 96.81           N  
ATOM    987 HE21 GLN A  64      -6.843   3.051  16.337  1.00 96.81           H  
ATOM    988 HE22 GLN A  64      -5.549   3.633  15.245  1.00 96.81           H  
ATOM    989  OE1 GLN A  64      -6.787   4.876  17.745  1.00 96.81           O  
ATOM    990  N   ALA A  65      -6.665  10.009  15.603  1.00 97.44           N  
ATOM    991  H   ALA A  65      -5.891  10.017  14.954  1.00 97.44           H  
ATOM    992  CA  ALA A  65      -7.288  11.283  15.947  1.00 97.44           C  
ATOM    993  HA  ALA A  65      -7.549  11.263  17.005  1.00 97.44           H  
ATOM    994  C   ALA A  65      -8.596  11.553  15.176  1.00 97.44           C  
ATOM    995  CB  ALA A  65      -6.265  12.404  15.730  1.00 97.44           C  
ATOM    996  HB1 ALA A  65      -6.438  13.193  16.463  1.00 97.44           H  
ATOM    997  HB2 ALA A  65      -6.385  12.823  14.731  1.00 97.44           H  
ATOM    998  HB3 ALA A  65      -5.247  12.030  15.840  1.00 97.44           H  
ATOM    999  O   ALA A  65      -9.330  12.470  15.541  1.00 97.44           O  
ATOM   1000  N   LEU A  66      -8.880  10.798  14.107  1.00 97.25           N  
ATOM   1001  H   LEU A  66      -8.273  10.021  13.890  1.00 97.25           H  
ATOM   1002  CA  LEU A  66     -10.115  10.933  13.331  1.00 97.25           C  
ATOM   1003  HA  LEU A  66     -10.342  11.992  13.210  1.00 97.25           H  
ATOM   1004  C   LEU A  66     -11.289  10.283  14.071  1.00 97.25           C  
ATOM   1005  CB  LEU A  66      -9.941  10.302  11.941  1.00 97.25           C  
ATOM   1006  HB2 LEU A  66      -9.721   9.242  12.063  1.00 97.25           H  
ATOM   1007  HB3 LEU A  66     -10.890  10.376  11.408  1.00 97.25           H  
ATOM   1008  O   LEU A  66     -11.107   9.343  14.850  1.00 97.25           O  
ATOM   1009  CG  LEU A  66      -8.847  10.941  11.073  1.00 97.25           C  
ATOM   1010  HG  LEU A  66      -7.879  10.843  11.566  1.00 97.25           H  
ATOM   1011  CD1 LEU A  66      -8.764  10.192   9.748  1.00 97.25           C  
ATOM   1012 HD11 LEU A  66      -7.942  10.587   9.151  1.00 97.25           H  
ATOM   1013 HD12 LEU A  66      -8.592   9.133   9.940  1.00 97.25           H  
ATOM   1014 HD13 LEU A  66      -9.701  10.308   9.203  1.00 97.25           H  
ATOM   1015  CD2 LEU A  66      -9.108  12.424  10.801  1.00 97.25           C  
ATOM   1016 HD21 LEU A  66      -8.781  13.009  11.661  1.00 97.25           H  
ATOM   1017 HD22 LEU A  66      -8.556  12.758   9.922  1.00 97.25           H  
ATOM   1018 HD23 LEU A  66     -10.173  12.592  10.638  1.00 97.25           H  
ATOM   1019  N   ALA A  67     -12.510  10.735  13.780  1.00 97.31           N  
ATOM   1020  H   ALA A  67     -12.611  11.442  13.066  1.00 97.31           H  
ATOM   1021  CA  ALA A  67     -13.713  10.067  14.268  1.00 97.31           C  
ATOM   1022  HA  ALA A  67     -13.655  10.019  15.355  1.00 97.31           H  
ATOM   1023  C   ALA A  67     -13.796   8.627  13.735  1.00 97.31           C  
ATOM   1024  CB  ALA A  67     -14.941  10.904  13.889  1.00 97.31           C  
ATOM   1025  HB1 ALA A  67     -15.040  10.957  12.805  1.00 97.31           H  
ATOM   1026  HB2 ALA A  67     -15.843  10.454  14.305  1.00 97.31           H  
ATOM   1027  HB3 ALA A  67     -14.838  11.912  14.289  1.00 97.31           H  
ATOM   1028  O   ALA A  67     -13.304   8.329  12.647  1.00 97.31           O  
ATOM   1029  N   LEU A  68     -14.435   7.728  14.491  1.00 96.44           N  
ATOM   1030  H   LEU A  68     -14.834   8.026  15.369  1.00 96.44           H  
ATOM   1031  CA  LEU A  68     -14.520   6.309  14.122  1.00 96.44           C  
ATOM   1032  HA  LEU A  68     -13.504   5.919  14.062  1.00 96.44           H  
ATOM   1033  C   LEU A  68     -15.172   6.107  12.743  1.00 96.44           C  
ATOM   1034  CB  LEU A  68     -15.286   5.547  15.221  1.00 96.44           C  
ATOM   1035  HB2 LEU A  68     -14.822   5.759  16.184  1.00 96.44           H  
ATOM   1036  HB3 LEU A  68     -16.311   5.916  15.245  1.00 96.44           H  
ATOM   1037  O   LEU A  68     -14.736   5.252  11.983  1.00 96.44           O  
ATOM   1038  CG  LEU A  68     -15.313   4.017  15.021  1.00 96.44           C  
ATOM   1039  HG  LEU A  68     -15.675   3.772  14.023  1.00 96.44           H  
ATOM   1040  CD1 LEU A  68     -13.929   3.389  15.217  1.00 96.44           C  
ATOM   1041 HD11 LEU A  68     -13.568   3.583  16.227  1.00 96.44           H  
ATOM   1042 HD12 LEU A  68     -13.992   2.313  15.054  1.00 96.44           H  
ATOM   1043 HD13 LEU A  68     -13.216   3.793  14.498  1.00 96.44           H  
ATOM   1044  CD2 LEU A  68     -16.278   3.394  16.032  1.00 96.44           C  
ATOM   1045 HD21 LEU A  68     -16.042   3.724  17.043  1.00 96.44           H  
ATOM   1046 HD22 LEU A  68     -16.219   2.307  15.981  1.00 96.44           H  
ATOM   1047 HD23 LEU A  68     -17.296   3.693  15.784  1.00 96.44           H  
ATOM   1048  N   GLU A  69     -16.169   6.922  12.404  1.00 96.19           N  
ATOM   1049  H   GLU A  69     -16.495   7.602  13.076  1.00 96.19           H  
ATOM   1050  CA  GLU A  69     -16.830   6.903  11.096  1.00 96.19           C  
ATOM   1051  HA  GLU A  69     -17.244   5.912  10.912  1.00 96.19           H  
ATOM   1052  C   GLU A  69     -15.835   7.189   9.959  1.00 96.19           C  
ATOM   1053  CB  GLU A  69     -17.983   7.921  11.103  1.00 96.19           C  
ATOM   1054  HB2 GLU A  69     -17.590   8.899  11.381  1.00 96.19           H  
ATOM   1055  HB3 GLU A  69     -18.408   7.984  10.101  1.00 96.19           H  
ATOM   1056  O   GLU A  69     -15.728   6.403   9.020  1.00 96.19           O  
ATOM   1057  CG  GLU A  69     -19.090   7.507  12.093  1.00 96.19           C  
ATOM   1058  HG2 GLU A  69     -19.527   6.569  11.751  1.00 96.19           H  
ATOM   1059  HG3 GLU A  69     -18.645   7.321  13.071  1.00 96.19           H  
ATOM   1060  CD  GLU A  69     -20.200   8.558  12.275  1.00 96.19           C  
ATOM   1061  OE1 GLU A  69     -21.085   8.297  13.122  1.00 96.19           O  
ATOM   1062  OE2 GLU A  69     -20.137   9.622  11.626  1.00 96.19           O  
ATOM   1063  N   ASP A  70     -15.014   8.234  10.099  1.00 97.00           N  
ATOM   1064  H   ASP A  70     -15.124   8.828  10.909  1.00 97.00           H  
ATOM   1065  CA  ASP A  70     -13.972   8.588   9.129  1.00 97.00           C  
ATOM   1066  HA  ASP A  70     -14.425   8.655   8.139  1.00 97.00           H  
ATOM   1067  C   ASP A  70     -12.866   7.521   9.053  1.00 97.00           C  
ATOM   1068  CB  ASP A  70     -13.370   9.955   9.503  1.00 97.00           C  
ATOM   1069  HB2 ASP A  70     -12.412  10.060   8.994  1.00 97.00           H  
ATOM   1070  HB3 ASP A  70     -13.178   9.991  10.575  1.00 97.00           H  
ATOM   1071  O   ASP A  70     -12.347   7.238   7.971  1.00 97.00           O  
ATOM   1072  CG  ASP A  70     -14.234  11.158   9.115  1.00 97.00           C  
ATOM   1073  OD1 ASP A  70     -15.230  11.004   8.380  1.00 97.00           O  
ATOM   1074  OD2 ASP A  70     -13.842  12.285   9.473  1.00 97.00           O  
ATOM   1075  N   GLN A  71     -12.529   6.887  10.185  1.00 96.38           N  
ATOM   1076  H   GLN A  71     -12.996   7.172  11.034  1.00 96.38           H  
ATOM   1077  CA  GLN A  71     -11.579   5.770  10.226  1.00 96.38           C  
ATOM   1078  HA  GLN A  71     -10.635   6.107   9.799  1.00 96.38           H  
ATOM   1079  C   GLN A  71     -12.067   4.587   9.377  1.00 96.38           C  
ATOM   1080  CB  GLN A  71     -11.321   5.316  11.677  1.00 96.38           C  
ATOM   1081  HB2 GLN A  71     -10.816   4.350  11.656  1.00 96.38           H  
ATOM   1082  HB3 GLN A  71     -12.267   5.168  12.199  1.00 96.38           H  
ATOM   1083  O   GLN A  71     -11.293   4.033   8.594  1.00 96.38           O  
ATOM   1084  CG  GLN A  71     -10.467   6.305  12.486  1.00 96.38           C  
ATOM   1085  HG2 GLN A  71     -11.006   7.249  12.571  1.00 96.38           H  
ATOM   1086  HG3 GLN A  71      -9.534   6.502  11.959  1.00 96.38           H  
ATOM   1087  CD  GLN A  71     -10.133   5.790  13.886  1.00 96.38           C  
ATOM   1088  NE2 GLN A  71     -10.157   6.637  14.891  1.00 96.38           N  
ATOM   1089 HE21 GLN A  71     -10.393   7.607  14.742  1.00 96.38           H  
ATOM   1090 HE22 GLN A  71      -9.879   6.304  15.804  1.00 96.38           H  
ATOM   1091  OE1 GLN A  71      -9.848   4.620  14.112  1.00 96.38           O  
ATOM   1092  N   VAL A  72     -13.347   4.220   9.505  1.00 94.75           N  
ATOM   1093  H   VAL A  72     -13.930   4.747  10.139  1.00 94.75           H  
ATOM   1094  CA  VAL A  72     -13.960   3.133   8.726  1.00 94.75           C  
ATOM   1095  HA  VAL A  72     -13.331   2.246   8.797  1.00 94.75           H  
ATOM   1096  C   VAL A  72     -14.028   3.510   7.245  1.00 94.75           C  
ATOM   1097  CB  VAL A  72     -15.357   2.782   9.288  1.00 94.75           C  
ATOM   1098  HB  VAL A  72     -15.958   3.691   9.322  1.00 94.75           H  
ATOM   1099  O   VAL A  72     -13.649   2.701   6.402  1.00 94.75           O  
ATOM   1100  CG1 VAL A  72     -16.136   1.740   8.457  1.00 94.75           C  
ATOM   1101 HG11 VAL A  72     -17.189   2.022   8.432  1.00 94.75           H  
ATOM   1102 HG12 VAL A  72     -16.052   0.744   8.893  1.00 94.75           H  
ATOM   1103 HG13 VAL A  72     -15.775   1.682   7.430  1.00 94.75           H  
ATOM   1104  CG2 VAL A  72     -15.248   2.213  10.715  1.00 94.75           C  
ATOM   1105 HG21 VAL A  72     -14.694   1.274  10.702  1.00 94.75           H  
ATOM   1106 HG22 VAL A  72     -16.248   2.039  11.114  1.00 94.75           H  
ATOM   1107 HG23 VAL A  72     -14.726   2.904  11.377  1.00 94.75           H  
ATOM   1108  N   VAL A  73     -14.445   4.739   6.921  1.00 94.94           N  
ATOM   1109  H   VAL A  73     -14.754   5.355   7.660  1.00 94.94           H  
ATOM   1110  CA  VAL A  73     -14.535   5.217   5.531  1.00 94.94           C  
ATOM   1111  HA  VAL A  73     -15.197   4.549   4.980  1.00 94.94           H  
ATOM   1112  C   VAL A  73     -13.175   5.161   4.823  1.00 94.94           C  
ATOM   1113  CB  VAL A  73     -15.137   6.638   5.492  1.00 94.94           C  
ATOM   1114  HB  VAL A  73     -14.608   7.273   6.201  1.00 94.94           H  
ATOM   1115  O   VAL A  73     -13.104   4.689   3.689  1.00 94.94           O  
ATOM   1116  CG1 VAL A  73     -15.042   7.292   4.108  1.00 94.94           C  
ATOM   1117 HG11 VAL A  73     -13.998   7.489   3.864  1.00 94.94           H  
ATOM   1118 HG12 VAL A  73     -15.484   6.637   3.357  1.00 94.94           H  
ATOM   1119 HG13 VAL A  73     -15.576   8.241   4.111  1.00 94.94           H  
ATOM   1120  CG2 VAL A  73     -16.627   6.608   5.857  1.00 94.94           C  
ATOM   1121 HG21 VAL A  73     -17.008   7.626   5.936  1.00 94.94           H  
ATOM   1122 HG22 VAL A  73     -17.189   6.066   5.096  1.00 94.94           H  
ATOM   1123 HG23 VAL A  73     -16.784   6.115   6.816  1.00 94.94           H  
ATOM   1124  N   LEU A  74     -12.092   5.593   5.484  1.00 94.75           N  
ATOM   1125  H   LEU A  74     -12.218   5.984   6.407  1.00 94.75           H  
ATOM   1126  CA  LEU A  74     -10.733   5.535   4.919  1.00 94.75           C  
ATOM   1127  HA  LEU A  74     -10.743   6.009   3.938  1.00 94.75           H  
ATOM   1128  C   LEU A  74     -10.237   4.099   4.705  1.00 94.75           C  
ATOM   1129  CB  LEU A  74      -9.752   6.276   5.849  1.00 94.75           C  
ATOM   1130  HB2 LEU A  74      -9.944   5.963   6.875  1.00 94.75           H  
ATOM   1131  HB3 LEU A  74      -8.734   5.977   5.600  1.00 94.75           H  
ATOM   1132  O   LEU A  74      -9.630   3.821   3.673  1.00 94.75           O  
ATOM   1133  CG  LEU A  74      -9.834   7.806   5.755  1.00 94.75           C  
ATOM   1134  HG  LEU A  74     -10.868   8.121   5.895  1.00 94.75           H  
ATOM   1135  CD1 LEU A  74      -8.993   8.427   6.867  1.00 94.75           C  
ATOM   1136 HD11 LEU A  74      -7.952   8.119   6.767  1.00 94.75           H  
ATOM   1137 HD12 LEU A  74      -9.386   8.096   7.829  1.00 94.75           H  
ATOM   1138 HD13 LEU A  74      -9.072   9.512   6.814  1.00 94.75           H  
ATOM   1139  CD2 LEU A  74      -9.333   8.354   4.413  1.00 94.75           C  
ATOM   1140 HD21 LEU A  74     -10.120   8.976   3.987  1.00 94.75           H  
ATOM   1141 HD22 LEU A  74      -8.438   8.964   4.536  1.00 94.75           H  
ATOM   1142 HD23 LEU A  74      -9.098   7.544   3.723  1.00 94.75           H  
ATOM   1143  N   LEU A  75     -10.477   3.205   5.672  1.00 94.00           N  
ATOM   1144  H   LEU A  75     -10.990   3.508   6.488  1.00 94.00           H  
ATOM   1145  CA  LEU A  75     -10.068   1.800   5.577  1.00 94.00           C  
ATOM   1146  HA  LEU A  75      -8.997   1.755   5.381  1.00 94.00           H  
ATOM   1147  C   LEU A  75     -10.739   1.104   4.393  1.00 94.00           C  
ATOM   1148  CB  LEU A  75     -10.393   1.069   6.894  1.00 94.00           C  
ATOM   1149  HB2 LEU A  75     -11.368   1.400   7.250  1.00 94.00           H  
ATOM   1150  HB3 LEU A  75     -10.466  -0.001   6.701  1.00 94.00           H  
ATOM   1151  O   LEU A  75     -10.051   0.471   3.597  1.00 94.00           O  
ATOM   1152  CG  LEU A  75      -9.341   1.287   7.993  1.00 94.00           C  
ATOM   1153  HG  LEU A  75      -9.085   2.344   8.059  1.00 94.00           H  
ATOM   1154  CD1 LEU A  75      -9.900   0.829   9.344  1.00 94.00           C  
ATOM   1155 HD11 LEU A  75      -9.133   0.918  10.113  1.00 94.00           H  
ATOM   1156 HD12 LEU A  75     -10.748   1.460   9.612  1.00 94.00           H  
ATOM   1157 HD13 LEU A  75     -10.235  -0.206   9.275  1.00 94.00           H  
ATOM   1158  CD2 LEU A  75      -8.067   0.480   7.726  1.00 94.00           C  
ATOM   1159 HD21 LEU A  75      -8.286  -0.587   7.769  1.00 94.00           H  
ATOM   1160 HD22 LEU A  75      -7.672   0.704   6.735  1.00 94.00           H  
ATOM   1161 HD23 LEU A  75      -7.305   0.730   8.465  1.00 94.00           H  
ATOM   1162  N   ARG A  76     -12.056   1.275   4.268  1.00 92.44           N  
ATOM   1163  H   ARG A  76     -12.529   1.801   4.990  1.00 92.44           H  
ATOM   1164  CA  ARG A  76     -12.864   0.694   3.192  1.00 92.44           C  
ATOM   1165  HA  ARG A  76     -12.734  -0.388   3.151  1.00 92.44           H  
ATOM   1166  C   ARG A  76     -12.438   1.191   1.816  1.00 92.44           C  
ATOM   1167  CB  ARG A  76     -14.336   0.986   3.503  1.00 92.44           C  
ATOM   1168  HB2 ARG A  76     -14.461   2.025   3.808  1.00 92.44           H  
ATOM   1169  HB3 ARG A  76     -14.940   0.819   2.612  1.00 92.44           H  
ATOM   1170  O   ARG A  76     -12.019   0.412   0.967  1.00 92.44           O  
ATOM   1171  CG  ARG A  76     -14.799   0.053   4.632  1.00 92.44           C  
ATOM   1172  HG2 ARG A  76     -14.235   0.255   5.543  1.00 92.44           H  
ATOM   1173  HG3 ARG A  76     -14.611  -0.983   4.347  1.00 92.44           H  
ATOM   1174  CD  ARG A  76     -16.285   0.228   4.918  1.00 92.44           C  
ATOM   1175  HD2 ARG A  76     -16.516  -0.309   5.838  1.00 92.44           H  
ATOM   1176  HD3 ARG A  76     -16.509   1.289   5.032  1.00 92.44           H  
ATOM   1177  NE  ARG A  76     -17.064  -0.346   3.820  1.00 92.44           N  
ATOM   1178  HE  ARG A  76     -16.556  -0.940   3.180  1.00 92.44           H  
ATOM   1179  NH1 ARG A  76     -19.168   0.056   4.617  1.00 92.44           N  
ATOM   1180 HH11 ARG A  76     -18.746   0.477   5.432  1.00 92.44           H  
ATOM   1181 HH12 ARG A  76     -20.165  -0.047   4.491  1.00 92.44           H  
ATOM   1182  NH2 ARG A  76     -18.850  -1.149   2.752  1.00 92.44           N  
ATOM   1183 HH21 ARG A  76     -19.561  -1.820   3.008  1.00 92.44           H  
ATOM   1184 HH22 ARG A  76     -18.136  -1.525   2.145  1.00 92.44           H  
ATOM   1185  CZ  ARG A  76     -18.362  -0.464   3.734  1.00 92.44           C  
ATOM   1186  N   ALA A  77     -12.421   2.511   1.629  1.00 92.00           N  
ATOM   1187  H   ALA A  77     -12.707   3.110   2.390  1.00 92.00           H  
ATOM   1188  CA  ALA A  77     -12.225   3.100   0.306  1.00 92.00           C  
ATOM   1189  HA  ALA A  77     -13.032   2.742  -0.334  1.00 92.00           H  
ATOM   1190  C   ALA A  77     -10.896   2.736  -0.387  1.00 92.00           C  
ATOM   1191  CB  ALA A  77     -12.347   4.618   0.432  1.00 92.00           C  
ATOM   1192  HB1 ALA A  77     -11.423   5.006   0.859  1.00 92.00           H  
ATOM   1193  HB2 ALA A  77     -12.484   5.046  -0.561  1.00 92.00           H  
ATOM   1194  HB3 ALA A  77     -13.197   4.880   1.062  1.00 92.00           H  
ATOM   1195  O   ALA A  77     -10.863   2.773  -1.614  1.00 92.00           O  
ATOM   1196  N   TYR A  78      -9.827   2.428   0.366  1.00 91.94           N  
ATOM   1197  H   TYR A  78      -9.935   2.448   1.370  1.00 91.94           H  
ATOM   1198  CA  TYR A  78      -8.487   2.169  -0.192  1.00 91.94           C  
ATOM   1199  HA  TYR A  78      -8.599   2.126  -1.275  1.00 91.94           H  
ATOM   1200  C   TYR A  78      -7.862   0.831   0.197  1.00 91.94           C  
ATOM   1201  CB  TYR A  78      -7.534   3.328   0.113  1.00 91.94           C  
ATOM   1202  HB2 TYR A  78      -6.564   3.136  -0.346  1.00 91.94           H  
ATOM   1203  HB3 TYR A  78      -7.389   3.388   1.192  1.00 91.94           H  
ATOM   1204  O   TYR A  78      -6.661   0.611  -0.004  1.00 91.94           O  
ATOM   1205  CG  TYR A  78      -8.043   4.640  -0.425  1.00 91.94           C  
ATOM   1206  CD1 TYR A  78      -8.193   4.817  -1.815  1.00 91.94           C  
ATOM   1207  HD1 TYR A  78      -7.914   4.017  -2.485  1.00 91.94           H  
ATOM   1208  CD2 TYR A  78      -8.461   5.637   0.469  1.00 91.94           C  
ATOM   1209  HD2 TYR A  78      -8.316   5.509   1.531  1.00 91.94           H  
ATOM   1210  CE1 TYR A  78      -8.808   5.975  -2.321  1.00 91.94           C  
ATOM   1211  HE1 TYR A  78      -8.994   6.055  -3.381  1.00 91.94           H  
ATOM   1212  CE2 TYR A  78      -9.062   6.795  -0.038  1.00 91.94           C  
ATOM   1213  HE2 TYR A  78      -9.316   7.589   0.648  1.00 91.94           H  
ATOM   1214  OH  TYR A  78      -9.903   8.065  -1.888  1.00 91.94           O  
ATOM   1215  HH  TYR A  78     -10.297   8.541  -1.153  1.00 91.94           H  
ATOM   1216  CZ  TYR A  78      -9.277   6.951  -1.424  1.00 91.94           C  
ATOM   1217  N   ALA A  79      -8.637  -0.084   0.780  1.00 94.38           N  
ATOM   1218  H   ALA A  79      -9.610   0.117   0.965  1.00 94.38           H  
ATOM   1219  CA  ALA A  79      -8.102  -1.384   1.144  1.00 94.38           C  
ATOM   1220  HA  ALA A  79      -7.228  -1.223   1.775  1.00 94.38           H  
ATOM   1221  C   ALA A  79      -7.618  -2.149  -0.094  1.00 94.38           C  
ATOM   1222  CB  ALA A  79      -9.139  -2.153   1.954  1.00 94.38           C  
ATOM   1223  HB1 ALA A  79     -10.127  -2.030   1.510  1.00 94.38           H  
ATOM   1224  HB2 ALA A  79      -9.170  -1.776   2.976  1.00 94.38           H  
ATOM   1225  HB3 ALA A  79      -8.858  -3.205   1.987  1.00 94.38           H  
ATOM   1226  O   ALA A  79      -6.512  -2.684  -0.074  1.00 94.38           O  
ATOM   1227  N   ALA A  80      -8.364  -2.121  -1.200  1.00 95.00           N  
ATOM   1228  H   ALA A  80      -9.238  -1.615  -1.177  1.00 95.00           H  
ATOM   1229  CA  ALA A  80      -7.977  -2.796  -2.437  1.00 95.00           C  
ATOM   1230  HA  ALA A  80      -7.865  -3.858  -2.218  1.00 95.00           H  
ATOM   1231  C   ALA A  80      -6.620  -2.315  -2.995  1.00 95.00           C  
ATOM   1232  CB  ALA A  80      -9.127  -2.654  -3.433  1.00 95.00           C  
ATOM   1233  HB1 ALA A  80      -8.867  -3.123  -4.383  1.00 95.00           H  
ATOM   1234  HB2 ALA A  80     -10.007  -3.152  -3.026  1.00 95.00           H  
ATOM   1235  HB3 ALA A  80      -9.366  -1.604  -3.598  1.00 95.00           H  
ATOM   1236  O   ALA A  80      -5.760  -3.152  -3.284  1.00 95.00           O  
ATOM   1237  N   GLU A  81      -6.359  -1.000  -3.076  1.00 96.06           N  
ATOM   1238  H   GLU A  81      -7.078  -0.321  -2.869  1.00 96.06           H  
ATOM   1239  CA  GLU A  81      -5.036  -0.491  -3.487  1.00 96.06           C  
ATOM   1240  HA  GLU A  81      -4.804  -0.886  -4.476  1.00 96.06           H  
ATOM   1241  C   GLU A  81      -3.924  -0.955  -2.541  1.00 96.06           C  
ATOM   1242  CB  GLU A  81      -4.974   1.050  -3.551  1.00 96.06           C  
ATOM   1243  HB2 GLU A  81      -3.937   1.311  -3.763  1.00 96.06           H  
ATOM   1244  HB3 GLU A  81      -5.208   1.489  -2.581  1.00 96.06           H  
ATOM   1245  O   GLU A  81      -2.830  -1.304  -2.987  1.00 96.06           O  
ATOM   1246  CG  GLU A  81      -5.813   1.702  -4.657  1.00 96.06           C  
ATOM   1247  HG2 GLU A  81      -5.309   2.616  -4.971  1.00 96.06           H  
ATOM   1248  HG3 GLU A  81      -5.832   1.046  -5.527  1.00 96.06           H  
ATOM   1249  CD  GLU A  81      -7.228   2.070  -4.224  1.00 96.06           C  
ATOM   1250  OE1 GLU A  81      -7.825   2.919  -4.919  1.00 96.06           O  
ATOM   1251  OE2 GLU A  81      -7.704   1.473  -3.240  1.00 96.06           O  
ATOM   1252  N   HIS A  82      -4.193  -0.995  -1.234  1.00 95.31           N  
ATOM   1253  H   HIS A  82      -5.112  -0.711  -0.927  1.00 95.31           H  
ATOM   1254  CA  HIS A  82      -3.219  -1.462  -0.247  1.00 95.31           C  
ATOM   1255  HA  HIS A  82      -2.283  -0.926  -0.401  1.00 95.31           H  
ATOM   1256  C   HIS A  82      -2.900  -2.950  -0.389  1.00 95.31           C  
ATOM   1257  CB  HIS A  82      -3.721  -1.157   1.166  1.00 95.31           C  
ATOM   1258  HB2 HIS A  82      -4.793  -1.341   1.249  1.00 95.31           H  
ATOM   1259  HB3 HIS A  82      -3.222  -1.828   1.866  1.00 95.31           H  
ATOM   1260  O   HIS A  82      -1.744  -3.344  -0.219  1.00 95.31           O  
ATOM   1261  CG  HIS A  82      -3.426   0.252   1.590  1.00 95.31           C  
ATOM   1262  CD2 HIS A  82      -3.799   1.414   0.965  1.00 95.31           C  
ATOM   1263  HD2 HIS A  82      -4.373   1.503   0.055  1.00 95.31           H  
ATOM   1264  ND1 HIS A  82      -2.691   0.603   2.695  1.00 95.31           N  
ATOM   1265  HD1 HIS A  82      -2.409  -0.032   3.428  1.00 95.31           H  
ATOM   1266  CE1 HIS A  82      -2.638   1.939   2.756  1.00 95.31           C  
ATOM   1267  HE1 HIS A  82      -2.169   2.509   3.545  1.00 95.31           H  
ATOM   1268  NE2 HIS A  82      -3.283   2.477   1.714  1.00 95.31           N  
ATOM   1269  N   LEU A  83      -3.893  -3.778  -0.714  1.00 95.38           N  
ATOM   1270  H   LEU A  83      -4.824  -3.393  -0.791  1.00 95.38           H  
ATOM   1271  CA  LEU A  83      -3.698  -5.207  -0.944  1.00 95.38           C  
ATOM   1272  HA  LEU A  83      -3.151  -5.623  -0.098  1.00 95.38           H  
ATOM   1273  C   LEU A  83      -2.858  -5.475  -2.202  1.00 95.38           C  
ATOM   1274  CB  LEU A  83      -5.063  -5.902  -1.074  1.00 95.38           C  
ATOM   1275  HB2 LEU A  83      -4.876  -6.945  -1.327  1.00 95.38           H  
ATOM   1276  HB3 LEU A  83      -5.600  -5.456  -1.911  1.00 95.38           H  
ATOM   1277  O   LEU A  83      -1.896  -6.245  -2.138  1.00 95.38           O  
ATOM   1278  CG  LEU A  83      -5.969  -5.887   0.166  1.00 95.38           C  
ATOM   1279  HG  LEU A  83      -6.174  -4.863   0.478  1.00 95.38           H  
ATOM   1280  CD1 LEU A  83      -7.305  -6.505  -0.226  1.00 95.38           C  
ATOM   1281 HD11 LEU A  83      -7.925  -6.651   0.659  1.00 95.38           H  
ATOM   1282 HD12 LEU A  83      -7.133  -7.448  -0.745  1.00 95.38           H  
ATOM   1283 HD13 LEU A  83      -7.844  -5.832  -0.893  1.00 95.38           H  
ATOM   1284  CD2 LEU A  83      -5.356  -6.576   1.384  1.00 95.38           C  
ATOM   1285 HD21 LEU A  83      -5.199  -5.825   2.157  1.00 95.38           H  
ATOM   1286 HD22 LEU A  83      -6.025  -7.343   1.775  1.00 95.38           H  
ATOM   1287 HD23 LEU A  83      -4.401  -7.034   1.127  1.00 95.38           H  
ATOM   1288  N   LEU A  84      -3.191  -4.824  -3.325  1.00 97.19           N  
ATOM   1289  H   LEU A  84      -4.012  -4.236  -3.305  1.00 97.19           H  
ATOM   1290  CA  LEU A  84      -2.466  -4.986  -4.593  1.00 97.19           C  
ATOM   1291  HA  LEU A  84      -2.387  -6.051  -4.813  1.00 97.19           H  
ATOM   1292  C   LEU A  84      -1.041  -4.424  -4.500  1.00 97.19           C  
ATOM   1293  CB  LEU A  84      -3.245  -4.329  -5.744  1.00 97.19           C  
ATOM   1294  HB2 LEU A  84      -3.356  -3.270  -5.511  1.00 97.19           H  
ATOM   1295  HB3 LEU A  84      -2.653  -4.426  -6.654  1.00 97.19           H  
ATOM   1296  O   LEU A  84      -0.109  -5.070  -4.970  1.00 97.19           O  
ATOM   1297  CG  LEU A  84      -4.650  -4.907  -6.005  1.00 97.19           C  
ATOM   1298  HG  LEU A  84      -5.248  -4.765  -5.105  1.00 97.19           H  
ATOM   1299  CD1 LEU A  84      -5.319  -4.146  -7.150  1.00 97.19           C  
ATOM   1300 HD11 LEU A  84      -4.736  -3.281  -7.466  1.00 97.19           H  
ATOM   1301 HD12 LEU A  84      -5.505  -4.789  -8.011  1.00 97.19           H  
ATOM   1302 HD13 LEU A  84      -6.281  -3.797  -6.776  1.00 97.19           H  
ATOM   1303  CD2 LEU A  84      -4.685  -6.398  -6.324  1.00 97.19           C  
ATOM   1304 HD21 LEU A  84      -4.203  -6.588  -7.283  1.00 97.19           H  
ATOM   1305 HD22 LEU A  84      -5.728  -6.707  -6.398  1.00 97.19           H  
ATOM   1306 HD23 LEU A  84      -4.210  -6.988  -5.541  1.00 97.19           H  
ATOM   1307  N   LEU A  85      -0.840  -3.289  -3.827  1.00 97.31           N  
ATOM   1308  H   LEU A  85      -1.652  -2.778  -3.513  1.00 97.31           H  
ATOM   1309  CA  LEU A  85       0.499  -2.762  -3.553  1.00 97.31           C  
ATOM   1310  HA  LEU A  85       1.041  -2.731  -4.498  1.00 97.31           H  
ATOM   1311  C   LEU A  85       1.274  -3.698  -2.609  1.00 97.31           C  
ATOM   1312  CB  LEU A  85       0.340  -1.338  -2.992  1.00 97.31           C  
ATOM   1313  HB2 LEU A  85      -0.177  -1.436  -2.037  1.00 97.31           H  
ATOM   1314  HB3 LEU A  85      -0.253  -0.735  -3.680  1.00 97.31           H  
ATOM   1315  O   LEU A  85       2.462  -3.972  -2.825  1.00 97.31           O  
ATOM   1316  CG  LEU A  85       1.685  -0.637  -2.754  1.00 97.31           C  
ATOM   1317  HG  LEU A  85       2.267  -1.257  -2.072  1.00 97.31           H  
ATOM   1318  CD1 LEU A  85       2.462  -0.422  -4.059  1.00 97.31           C  
ATOM   1319 HD11 LEU A  85       3.370   0.151  -3.868  1.00 97.31           H  
ATOM   1320 HD12 LEU A  85       2.740  -1.373  -4.513  1.00 97.31           H  
ATOM   1321 HD13 LEU A  85       1.836   0.125  -4.763  1.00 97.31           H  
ATOM   1322  CD2 LEU A  85       1.492   0.721  -2.087  1.00 97.31           C  
ATOM   1323 HD21 LEU A  85       1.275   1.472  -2.847  1.00 97.31           H  
ATOM   1324 HD22 LEU A  85       2.406   0.992  -1.559  1.00 97.31           H  
ATOM   1325 HD23 LEU A  85       0.658   0.681  -1.387  1.00 97.31           H  
ATOM   1326  N   GLY A  86       0.588  -4.261  -1.600  1.00 95.25           N  
ATOM   1327  H   GLY A  86      -0.383  -4.044  -1.427  1.00 95.25           H  
ATOM   1328  CA  GLY A  86       1.197  -5.201  -0.672  1.00 95.25           C  
ATOM   1329  HA2 GLY A  86       0.433  -5.413   0.076  1.00 95.25           H  
ATOM   1330  HA3 GLY A  86       2.087  -4.785  -0.199  1.00 95.25           H  
ATOM   1331  C   GLY A  86       1.698  -6.485  -1.298  1.00 95.25           C  
ATOM   1332  O   GLY A  86       2.814  -6.907  -0.986  1.00 95.25           O  
ATOM   1333  N   VAL A  87       0.896  -7.088  -2.174  1.00 95.38           N  
ATOM   1334  H   VAL A  87      -0.010  -6.661  -2.303  1.00 95.38           H  
ATOM   1335  CA  VAL A  87       1.264  -8.315  -2.925  1.00 95.38           C  
ATOM   1336  HA  VAL A  87       1.693  -9.001  -2.194  1.00 95.38           H  
ATOM   1337  C   VAL A  87       2.370  -8.021  -3.952  1.00 95.38           C  
ATOM   1338  CB  VAL A  87       0.051  -9.061  -3.556  1.00 95.38           C  
ATOM   1339  HB  VAL A  87      -0.707  -9.158  -2.779  1.00 95.38           H  
ATOM   1340  O   VAL A  87       3.330  -8.789  -4.046  1.00 95.38           O  
ATOM   1341  CG1 VAL A  87      -0.577  -8.281  -4.708  1.00 95.38           C  
ATOM   1342 HG11 VAL A  87      -1.506  -8.754  -5.028  1.00 95.38           H  
ATOM   1343 HG12 VAL A  87       0.103  -8.213  -5.557  1.00 95.38           H  
ATOM   1344 HG13 VAL A  87      -0.811  -7.287  -4.328  1.00 95.38           H  
ATOM   1345  CG2 VAL A  87       0.382 -10.497  -4.007  1.00 95.38           C  
ATOM   1346 HG21 VAL A  87       1.151 -10.518  -4.779  1.00 95.38           H  
ATOM   1347 HG22 VAL A  87      -0.520 -10.973  -4.392  1.00 95.38           H  
ATOM   1348 HG23 VAL A  87       0.720 -11.070  -3.144  1.00 95.38           H  
ATOM   1349  N   ALA A  88       2.347  -6.870  -4.638  1.00 97.00           N  
ATOM   1350  H   ALA A  88       1.537  -6.267  -4.592  1.00 97.00           H  
ATOM   1351  CA  ALA A  88       3.394  -6.499  -5.590  1.00 97.00           C  
ATOM   1352  HA  ALA A  88       3.493  -7.314  -6.307  1.00 97.00           H  
ATOM   1353  C   ALA A  88       4.758  -6.296  -4.908  1.00 97.00           C  
ATOM   1354  CB  ALA A  88       2.943  -5.248  -6.352  1.00 97.00           C  
ATOM   1355  HB1 ALA A  88       2.871  -4.391  -5.682  1.00 97.00           H  
ATOM   1356  HB2 ALA A  88       3.650  -5.027  -7.152  1.00 97.00           H  
ATOM   1357  HB3 ALA A  88       1.968  -5.446  -6.796  1.00 97.00           H  
ATOM   1358  O   ALA A  88       5.746  -6.898  -5.326  1.00 97.00           O  
ATOM   1359  N   ARG A  89       4.807  -5.554  -3.791  1.00 96.00           N  
ATOM   1360  H   ARG A  89       3.959  -5.078  -3.518  1.00 96.00           H  
ATOM   1361  CA  ARG A  89       6.027  -5.346  -2.996  1.00 96.00           C  
ATOM   1362  HA  ARG A  89       6.766  -4.851  -3.626  1.00 96.00           H  
ATOM   1363  C   ARG A  89       6.650  -6.655  -2.519  1.00 96.00           C  
ATOM   1364  CB  ARG A  89       5.696  -4.448  -1.797  1.00 96.00           C  
ATOM   1365  HB2 ARG A  89       5.254  -3.525  -2.171  1.00 96.00           H  
ATOM   1366  HB3 ARG A  89       4.948  -4.933  -1.170  1.00 96.00           H  
ATOM   1367  O   ARG A  89       7.876  -6.790  -2.525  1.00 96.00           O  
ATOM   1368  CG  ARG A  89       6.907  -4.086  -0.910  1.00 96.00           C  
ATOM   1369  HG2 ARG A  89       6.557  -3.544  -0.032  1.00 96.00           H  
ATOM   1370  HG3 ARG A  89       7.398  -4.990  -0.550  1.00 96.00           H  
ATOM   1371  CD  ARG A  89       7.933  -3.210  -1.648  1.00 96.00           C  
ATOM   1372  HD2 ARG A  89       7.422  -2.334  -2.047  1.00 96.00           H  
ATOM   1373  HD3 ARG A  89       8.318  -3.766  -2.503  1.00 96.00           H  
ATOM   1374  NE  ARG A  89       9.052  -2.778  -0.783  1.00 96.00           N  
ATOM   1375  HE  ARG A  89       9.016  -1.835  -0.425  1.00 96.00           H  
ATOM   1376  NH1 ARG A  89      10.362  -4.643  -0.984  1.00 96.00           N  
ATOM   1377 HH11 ARG A  89       9.710  -5.056  -1.635  1.00 96.00           H  
ATOM   1378 HH12 ARG A  89      11.135  -5.178  -0.616  1.00 96.00           H  
ATOM   1379  NH2 ARG A  89      11.073  -2.998   0.284  1.00 96.00           N  
ATOM   1380 HH21 ARG A  89      11.978  -3.440   0.349  1.00 96.00           H  
ATOM   1381 HH22 ARG A  89      10.963  -2.225   0.925  1.00 96.00           H  
ATOM   1382  CZ  ARG A  89      10.151  -3.452  -0.508  1.00 96.00           C  
ATOM   1383  N   ARG A  90       5.812  -7.611  -2.101  1.00 94.44           N  
ATOM   1384  H   ARG A  90       4.824  -7.402  -2.132  1.00 94.44           H  
ATOM   1385  CA  ARG A  90       6.239  -8.946  -1.631  1.00 94.44           C  
ATOM   1386  HA  ARG A  90       7.059  -8.823  -0.924  1.00 94.44           H  
ATOM   1387  C   ARG A  90       6.752  -9.823  -2.779  1.00 94.44           C  
ATOM   1388  CB  ARG A  90       5.060  -9.618  -0.915  1.00 94.44           C  
ATOM   1389  HB2 ARG A  90       4.641  -8.891  -0.219  1.00 94.44           H  
ATOM   1390  HB3 ARG A  90       4.286  -9.857  -1.644  1.00 94.44           H  
ATOM   1391  O   ARG A  90       7.636 -10.649  -2.561  1.00 94.44           O  
ATOM   1392  CG  ARG A  90       5.456 -10.868  -0.119  1.00 94.44           C  
ATOM   1393  HG2 ARG A  90       5.937 -11.577  -0.793  1.00 94.44           H  
ATOM   1394  HG3 ARG A  90       6.168 -10.574   0.652  1.00 94.44           H  
ATOM   1395  CD  ARG A  90       4.278 -11.573   0.550  1.00 94.44           C  
ATOM   1396  HD2 ARG A  90       4.669 -12.352   1.205  1.00 94.44           H  
ATOM   1397  HD3 ARG A  90       3.673 -12.066  -0.211  1.00 94.44           H  
ATOM   1398  NE  ARG A  90       3.463 -10.622   1.334  1.00 94.44           N  
ATOM   1399  HE  ARG A  90       3.205  -9.747   0.900  1.00 94.44           H  
ATOM   1400  NH1 ARG A  90       2.978 -11.980   3.106  1.00 94.44           N  
ATOM   1401 HH11 ARG A  90       2.608 -12.083   4.040  1.00 94.44           H  
ATOM   1402 HH12 ARG A  90       3.336 -12.784   2.611  1.00 94.44           H  
ATOM   1403  NH2 ARG A  90       2.395  -9.821   3.165  1.00 94.44           N  
ATOM   1404 HH21 ARG A  90       2.345  -8.901   2.753  1.00 94.44           H  
ATOM   1405 HH22 ARG A  90       1.939  -9.993   4.050  1.00 94.44           H  
ATOM   1406  CZ  ARG A  90       2.941 -10.818   2.520  1.00 94.44           C  
ATOM   1407  N   SER A  91       6.233  -9.590  -3.985  1.00 96.00           N  
ATOM   1408  H   SER A  91       5.488  -8.911  -4.047  1.00 96.00           H  
ATOM   1409  CA  SER A  91       6.535 -10.385  -5.175  1.00 96.00           C  
ATOM   1410  HA  SER A  91       6.705 -11.410  -4.847  1.00 96.00           H  
ATOM   1411  C   SER A  91       7.783  -9.913  -5.925  1.00 96.00           C  
ATOM   1412  CB  SER A  91       5.325 -10.430  -6.101  1.00 96.00           C  
ATOM   1413  HB2 SER A  91       5.106  -9.435  -6.489  1.00 96.00           H  
ATOM   1414  HB3 SER A  91       5.541 -11.094  -6.937  1.00 96.00           H  
ATOM   1415  O   SER A  91       8.269 -10.644  -6.775  1.00 96.00           O  
ATOM   1416  OG  SER A  91       4.210 -10.915  -5.375  1.00 96.00           O  
ATOM   1417  HG  SER A  91       3.841 -10.182  -4.877  1.00 96.00           H  
ATOM   1418  N   LEU A  92       8.351  -8.741  -5.599  1.00 95.56           N  
ATOM   1419  H   LEU A  92       7.851  -8.154  -4.947  1.00 95.56           H  
ATOM   1420  CA  LEU A  92       9.547  -8.188  -6.267  1.00 95.56           C  
ATOM   1421  HA  LEU A  92       9.249  -7.909  -7.278  1.00 95.56           H  
ATOM   1422  C   LEU A  92      10.729  -9.168  -6.443  1.00 95.56           C  
ATOM   1423  CB  LEU A  92      10.054  -6.918  -5.543  1.00 95.56           C  
ATOM   1424  HB2 LEU A  92      10.974  -6.595  -6.032  1.00 95.56           H  
ATOM   1425  HB3 LEU A  92      10.302  -7.168  -4.512  1.00 95.56           H  
ATOM   1426  O   LEU A  92      11.370  -9.102  -7.496  1.00 95.56           O  
ATOM   1427  CG  LEU A  92       9.094  -5.722  -5.529  1.00 95.56           C  
ATOM   1428  HG  LEU A  92       8.155  -6.030  -5.071  1.00 95.56           H  
ATOM   1429  CD1 LEU A  92       9.689  -4.585  -4.697  1.00 95.56           C  
ATOM   1430 HD11 LEU A  92      10.647  -4.272  -5.113  1.00 95.56           H  
ATOM   1431 HD12 LEU A  92       9.844  -4.927  -3.674  1.00 95.56           H  
ATOM   1432 HD13 LEU A  92       9.014  -3.730  -4.708  1.00 95.56           H  
ATOM   1433  CD2 LEU A  92       8.803  -5.161  -6.914  1.00 95.56           C  
ATOM   1434 HD21 LEU A  92       7.950  -4.487  -6.842  1.00 95.56           H  
ATOM   1435 HD22 LEU A  92       9.667  -4.622  -7.301  1.00 95.56           H  
ATOM   1436 HD23 LEU A  92       8.525  -5.942  -7.622  1.00 95.56           H  
ATOM   1437  N   PRO A  93      11.049 -10.069  -5.485  1.00 93.50           N  
ATOM   1438  CA  PRO A  93      12.152 -11.025  -5.645  1.00 93.50           C  
ATOM   1439  HA  PRO A  93      13.047 -10.487  -5.960  1.00 93.50           H  
ATOM   1440  C   PRO A  93      11.887 -12.157  -6.653  1.00 93.50           C  
ATOM   1441  CB  PRO A  93      12.395 -11.613  -4.249  1.00 93.50           C  
ATOM   1442  HB2 PRO A  93      13.460 -11.738  -4.050  1.00 93.50           H  
ATOM   1443  HB3 PRO A  93      11.877 -12.566  -4.145  1.00 93.50           H  
ATOM   1444  O   PRO A  93      12.820 -12.888  -7.015  1.00 93.50           O  
ATOM   1445  CG  PRO A  93      11.760 -10.606  -3.298  1.00 93.50           C  
ATOM   1446  HG2 PRO A  93      12.442  -9.773  -3.126  1.00 93.50           H  
ATOM   1447  HG3 PRO A  93      11.456 -11.069  -2.360  1.00 93.50           H  
ATOM   1448  CD  PRO A  93      10.564 -10.128  -4.111  1.00 93.50           C  
ATOM   1449  HD2 PRO A  93      10.226  -9.163  -3.732  1.00 93.50           H  
ATOM   1450  HD3 PRO A  93       9.756 -10.856  -4.042  1.00 93.50           H  
ATOM   1451  N   PHE A  94      10.632 -12.326  -7.081  1.00 92.50           N  
ATOM   1452  H   PHE A  94       9.925 -11.658  -6.811  1.00 92.50           H  
ATOM   1453  CA  PHE A  94      10.191 -13.383  -7.982  1.00 92.50           C  
ATOM   1454  HA  PHE A  94      10.993 -14.113  -8.091  1.00 92.50           H  
ATOM   1455  C   PHE A  94       9.884 -12.803  -9.353  1.00 92.50           C  
ATOM   1456  CB  PHE A  94       8.987 -14.131  -7.406  1.00 92.50           C  
ATOM   1457  HB2 PHE A  94       8.101 -13.500  -7.476  1.00 92.50           H  
ATOM   1458  HB3 PHE A  94       8.813 -15.030  -7.997  1.00 92.50           H  
ATOM   1459  O   PHE A  94       9.323 -11.716  -9.497  1.00 92.50           O  
ATOM   1460  CG  PHE A  94       9.198 -14.530  -5.969  1.00 92.50           C  
ATOM   1461  CD1 PHE A  94       9.986 -15.646  -5.640  1.00 92.50           C  
ATOM   1462  HD1 PHE A  94      10.381 -16.281  -6.420  1.00 92.50           H  
ATOM   1463  CD2 PHE A  94       8.685 -13.708  -4.960  1.00 92.50           C  
ATOM   1464  HD2 PHE A  94       8.096 -12.843  -5.230  1.00 92.50           H  
ATOM   1465  CE1 PHE A  94      10.253 -15.938  -4.293  1.00 92.50           C  
ATOM   1466  HE1 PHE A  94      10.842 -16.805  -4.034  1.00 92.50           H  
ATOM   1467  CE2 PHE A  94       8.974 -13.967  -3.619  1.00 92.50           C  
ATOM   1468  HE2 PHE A  94       8.611 -13.301  -2.850  1.00 92.50           H  
ATOM   1469  CZ  PHE A  94       9.761 -15.077  -3.296  1.00 92.50           C  
ATOM   1470  HZ  PHE A  94      10.003 -15.243  -2.257  1.00 92.50           H  
ATOM   1471  N   LYS A  95      10.277 -13.551 -10.378  1.00 91.69           N  
ATOM   1472  H   LYS A  95      10.630 -14.478 -10.185  1.00 91.69           H  
ATOM   1473  CA  LYS A  95       9.968 -13.237 -11.767  1.00 91.69           C  
ATOM   1474  HA  LYS A  95       9.783 -12.167 -11.866  1.00 91.69           H  
ATOM   1475  C   LYS A  95       8.703 -13.993 -12.165  1.00 91.69           C  
ATOM   1476  CB  LYS A  95      11.184 -13.611 -12.618  1.00 91.69           C  
ATOM   1477  HB2 LYS A  95      11.344 -14.687 -12.559  1.00 91.69           H  
ATOM   1478  HB3 LYS A  95      12.063 -13.094 -12.234  1.00 91.69           H  
ATOM   1479  O   LYS A  95       8.593 -15.167 -11.826  1.00 91.69           O  
ATOM   1480  CG  LYS A  95      10.946 -13.200 -14.068  1.00 91.69           C  
ATOM   1481  HG2 LYS A  95      10.087 -13.749 -14.455  1.00 91.69           H  
ATOM   1482  HG3 LYS A  95      10.732 -12.132 -14.109  1.00 91.69           H  
ATOM   1483  CD  LYS A  95      12.152 -13.518 -14.943  1.00 91.69           C  
ATOM   1484  HD2 LYS A  95      13.028 -12.996 -14.557  1.00 91.69           H  
ATOM   1485  HD3 LYS A  95      12.325 -14.594 -14.946  1.00 91.69           H  
ATOM   1486  CE  LYS A  95      11.826 -13.025 -16.356  1.00 91.69           C  
ATOM   1487  HE2 LYS A  95      11.639 -11.953 -16.306  1.00 91.69           H  
ATOM   1488  HE3 LYS A  95      10.904 -13.499 -16.693  1.00 91.69           H  
ATOM   1489  NZ  LYS A  95      12.936 -13.313 -17.298  1.00 91.69           N  
ATOM   1490  HZ1 LYS A  95      13.824 -13.269 -16.818  1.00 91.69           H  
ATOM   1491  HZ2 LYS A  95      12.918 -12.636 -18.047  1.00 91.69           H  
ATOM   1492  HZ3 LYS A  95      12.800 -14.233 -17.691  1.00 91.69           H  
ATOM   1493  N   ASP A  96       7.787 -13.327 -12.869  1.00 93.12           N  
ATOM   1494  H   ASP A  96       7.992 -12.381 -13.155  1.00 93.12           H  
ATOM   1495  CA  ASP A  96       6.551 -13.922 -13.402  1.00 93.12           C  
ATOM   1496  HA  ASP A  96       5.910 -13.099 -13.718  1.00 93.12           H  
ATOM   1497  C   ASP A  96       5.718 -14.694 -12.352  1.00 93.12           C  
ATOM   1498  CB  ASP A  96       6.874 -14.761 -14.659  1.00 93.12           C  
ATOM   1499  HB2 ASP A  96       7.584 -15.546 -14.398  1.00 93.12           H  
ATOM   1500  HB3 ASP A  96       5.972 -15.247 -15.031  1.00 93.12           H  
ATOM   1501  O   ASP A  96       5.076 -15.695 -12.671  1.00 93.12           O  
ATOM   1502  CG  ASP A  96       7.396 -13.905 -15.809  1.00 93.12           C  
ATOM   1503  OD1 ASP A  96       6.655 -12.968 -16.170  1.00 93.12           O  
ATOM   1504  OD2 ASP A  96       8.505 -14.190 -16.321  1.00 93.12           O  
ATOM   1505  N   MET A  97       5.731 -14.262 -11.085  1.00 94.25           N  
ATOM   1506  H   MET A  97       6.285 -13.450 -10.854  1.00 94.25           H  
ATOM   1507  CA  MET A  97       5.012 -14.932 -10.000  1.00 94.25           C  
ATOM   1508  HA  MET A  97       4.107 -15.379 -10.410  1.00 94.25           H  
ATOM   1509  C   MET A  97       4.595 -13.945  -8.912  1.00 94.25           C  
ATOM   1510  CB  MET A  97       5.898 -16.042  -9.416  1.00 94.25           C  
ATOM   1511  HB2 MET A  97       6.219 -16.706 -10.219  1.00 94.25           H  
ATOM   1512  HB3 MET A  97       6.789 -15.600  -8.972  1.00 94.25           H  
ATOM   1513  O   MET A  97       5.391 -13.108  -8.488  1.00 94.25           O  
ATOM   1514  CG  MET A  97       5.171 -16.887  -8.364  1.00 94.25           C  
ATOM   1515  HG2 MET A  97       4.309 -17.358  -8.836  1.00 94.25           H  
ATOM   1516  HG3 MET A  97       4.819 -16.257  -7.547  1.00 94.25           H  
ATOM   1517  SD  MET A  97       6.188 -18.208  -7.656  1.00 94.25           S  
ATOM   1518  CE  MET A  97       7.233 -17.253  -6.533  1.00 94.25           C  
ATOM   1519  HE1 MET A  97       7.000 -17.525  -5.503  1.00 94.25           H  
ATOM   1520  HE2 MET A  97       8.274 -17.502  -6.742  1.00 94.25           H  
ATOM   1521  HE3 MET A  97       7.072 -16.182  -6.655  1.00 94.25           H  
ATOM   1522  N   LEU A  98       3.361 -14.089  -8.420  1.00 95.19           N  
ATOM   1523  H   LEU A  98       2.754 -14.770  -8.854  1.00 95.19           H  
ATOM   1524  CA  LEU A  98       2.874 -13.404  -7.222  1.00 95.19           C  
ATOM   1525  HA  LEU A  98       3.490 -12.519  -7.062  1.00 95.19           H  
ATOM   1526  C   LEU A  98       3.013 -14.288  -5.981  1.00 95.19           C  
ATOM   1527  CB  LEU A  98       1.419 -12.941  -7.403  1.00 95.19           C  
ATOM   1528  HB2 LEU A  98       1.097 -12.469  -6.475  1.00 95.19           H  
ATOM   1529  HB3 LEU A  98       0.791 -13.819  -7.555  1.00 95.19           H  
ATOM   1530  O   LEU A  98       2.586 -15.444  -5.991  1.00 95.19           O  
ATOM   1531  CG  LEU A  98       1.178 -11.952  -8.556  1.00 95.19           C  
ATOM   1532  HG  LEU A  98       1.510 -12.395  -9.495  1.00 95.19           H  
ATOM   1533  CD1 LEU A  98      -0.319 -11.665  -8.678  1.00 95.19           C  
ATOM   1534 HD11 LEU A  98      -0.788 -12.472  -9.241  1.00 95.19           H  
ATOM   1535 HD12 LEU A  98      -0.485 -10.734  -9.220  1.00 95.19           H  
ATOM   1536 HD13 LEU A  98      -0.779 -11.592  -7.692  1.00 95.19           H  
ATOM   1537  CD2 LEU A  98       1.921 -10.632  -8.332  1.00 95.19           C  
ATOM   1538 HD21 LEU A  98       1.730  -9.968  -9.175  1.00 95.19           H  
ATOM   1539 HD22 LEU A  98       1.580 -10.162  -7.410  1.00 95.19           H  
ATOM   1540 HD23 LEU A  98       2.996 -10.806  -8.287  1.00 95.19           H  
ATOM   1541  N   LEU A  99       3.579 -13.732  -4.910  1.00 94.56           N  
ATOM   1542  H   LEU A  99       3.911 -12.781  -4.995  1.00 94.56           H  
ATOM   1543  CA  LEU A  99       3.678 -14.373  -3.600  1.00 94.56           C  
ATOM   1544  HA  LEU A  99       3.464 -15.435  -3.720  1.00 94.56           H  
ATOM   1545  C   LEU A  99       2.631 -13.799  -2.637  1.00 94.56           C  
ATOM   1546  CB  LEU A  99       5.114 -14.221  -3.060  1.00 94.56           C  
ATOM   1547  HB2 LEU A  99       5.802 -14.674  -3.774  1.00 94.56           H  
ATOM   1548  HB3 LEU A  99       5.357 -13.162  -2.977  1.00 94.56           H  
ATOM   1549  O   LEU A  99       2.681 -12.613  -2.301  1.00 94.56           O  
ATOM   1550  CG  LEU A  99       5.299 -14.897  -1.692  1.00 94.56           C  
ATOM   1551  HG  LEU A  99       4.583 -14.509  -0.967  1.00 94.56           H  
ATOM   1552  CD1 LEU A  99       5.125 -16.401  -1.794  1.00 94.56           C  
ATOM   1553 HD11 LEU A  99       4.084 -16.682  -1.951  1.00 94.56           H  
ATOM   1554 HD12 LEU A  99       5.444 -16.873  -0.865  1.00 94.56           H  
ATOM   1555 HD13 LEU A  99       5.732 -16.781  -2.616  1.00 94.56           H  
ATOM   1556  CD2 LEU A  99       6.691 -14.626  -1.151  1.00 94.56           C  
ATOM   1557 HD21 LEU A  99       7.419 -15.189  -1.737  1.00 94.56           H  
ATOM   1558 HD22 LEU A  99       6.905 -13.558  -1.178  1.00 94.56           H  
ATOM   1559 HD23 LEU A  99       6.722 -14.963  -0.115  1.00 94.56           H  
ATOM   1560  N   LEU A 100       1.696 -14.627  -2.168  1.00 93.12           N  
ATOM   1561  H   LEU A 100       1.731 -15.604  -2.420  1.00 93.12           H  
ATOM   1562  CA  LEU A 100       0.627 -14.179  -1.268  1.00 93.12           C  
ATOM   1563  HA  LEU A 100       0.349 -13.158  -1.529  1.00 93.12           H  
ATOM   1564  C   LEU A 100       1.069 -14.136   0.199  1.00 93.12           C  
ATOM   1565  CB  LEU A 100      -0.600 -15.100  -1.409  1.00 93.12           C  
ATOM   1566  HB2 LEU A 100      -1.362 -14.773  -0.701  1.00 93.12           H  
ATOM   1567  HB3 LEU A 100      -0.321 -16.118  -1.138  1.00 93.12           H  
ATOM   1568  O   LEU A 100       1.885 -14.947   0.622  1.00 93.12           O  
ATOM   1569  CG  LEU A 100      -1.240 -15.121  -2.803  1.00 93.12           C  
ATOM   1570  HG  LEU A 100      -0.520 -15.496  -3.530  1.00 93.12           H  
ATOM   1571  CD1 LEU A 100      -2.460 -16.039  -2.769  1.00 93.12           C  
ATOM   1572 HD11 LEU A 100      -2.888 -16.126  -3.768  1.00 93.12           H  
ATOM   1573 HD12 LEU A 100      -2.164 -17.028  -2.419  1.00 93.12           H  
ATOM   1574 HD13 LEU A 100      -3.198 -15.645  -2.070  1.00 93.12           H  
ATOM   1575  CD2 LEU A 100      -1.725 -13.732  -3.235  1.00 93.12           C  
ATOM   1576 HD21 LEU A 100      -0.923 -12.999  -3.148  1.00 93.12           H  
ATOM   1577 HD22 LEU A 100      -2.569 -13.414  -2.622  1.00 93.12           H  
ATOM   1578 HD23 LEU A 100      -2.031 -13.754  -4.281  1.00 93.12           H  
ATOM   1579  N   SER A 101       0.432 -13.266   0.999  1.00 89.81           N  
ATOM   1580  H   SER A 101      -0.102 -12.557   0.517  1.00 89.81           H  
ATOM   1581  CA  SER A 101      -0.063 -13.643   2.333  1.00 89.81           C  
ATOM   1582  HA  SER A 101      -1.086 -13.948   2.114  1.00 89.81           H  
ATOM   1583  C   SER A 101       0.556 -14.848   3.069  1.00 89.81           C  
ATOM   1584  CB  SER A 101      -0.146 -12.452   3.245  1.00 89.81           C  
ATOM   1585  HB2 SER A 101       0.112 -11.533   2.718  1.00 89.81           H  
ATOM   1586  HB3 SER A 101       0.541 -12.600   4.078  1.00 89.81           H  
ATOM   1587  O   SER A 101       1.434 -14.810   3.934  1.00 89.81           O  
ATOM   1588  OG  SER A 101      -1.439 -12.392   3.809  1.00 89.81           O  
ATOM   1589  HG  SER A 101      -1.751 -13.263   4.068  1.00 89.81           H  
ATOM   1590  N   ASN A 102      -0.081 -15.947   2.746  1.00 89.38           N  
ATOM   1591  H   ASN A 102      -0.674 -15.914   1.930  1.00 89.38           H  
ATOM   1592  CA  ASN A 102      -0.018 -17.253   3.360  1.00 89.38           C  
ATOM   1593  HA  ASN A 102       0.292 -17.129   4.397  1.00 89.38           H  
ATOM   1594  C   ASN A 102       1.008 -18.166   2.674  1.00 89.38           C  
ATOM   1595  CB  ASN A 102      -1.452 -17.817   3.306  1.00 89.38           C  
ATOM   1596  HB2 ASN A 102      -2.097 -17.196   3.927  1.00 89.38           H  
ATOM   1597  HB3 ASN A 102      -1.459 -18.825   3.720  1.00 89.38           H  
ATOM   1598  O   ASN A 102       0.859 -19.381   2.732  1.00 89.38           O  
ATOM   1599  CG  ASN A 102      -2.032 -17.853   1.888  1.00 89.38           C  
ATOM   1600  ND2 ASN A 102      -3.242 -18.313   1.748  1.00 89.38           N  
ATOM   1601 HD21 ASN A 102      -3.706 -18.070   0.884  1.00 89.38           H  
ATOM   1602 HD22 ASN A 102      -3.713 -18.805   2.494  1.00 89.38           H  
ATOM   1603  OD1 ASN A 102      -1.467 -17.375   0.912  1.00 89.38           O  
ATOM   1604  N   ASP A 103       2.014 -17.584   2.020  1.00 88.81           N  
ATOM   1605  H   ASP A 103       2.070 -16.575   2.027  1.00 88.81           H  
ATOM   1606  CA  ASP A 103       3.080 -18.277   1.292  1.00 88.81           C  
ATOM   1607  HA  ASP A 103       3.735 -17.499   0.900  1.00 88.81           H  
ATOM   1608  C   ASP A 103       2.623 -19.069   0.055  1.00 88.81           C  
ATOM   1609  CB  ASP A 103       3.964 -19.080   2.272  1.00 88.81           C  
ATOM   1610  HB2 ASP A 103       3.423 -19.944   2.658  1.00 88.81           H  
ATOM   1611  HB3 ASP A 103       4.843 -19.449   1.745  1.00 88.81           H  
ATOM   1612  O   ASP A 103       3.441 -19.718  -0.594  1.00 88.81           O  
ATOM   1613  CG  ASP A 103       4.455 -18.201   3.440  1.00 88.81           C  
ATOM   1614  OD1 ASP A 103       5.214 -17.241   3.155  1.00 88.81           O  
ATOM   1615  OD2 ASP A 103       4.071 -18.458   4.610  1.00 88.81           O  
ATOM   1616  N   ALA A 104       1.347 -18.972  -0.332  1.00 90.88           N  
ATOM   1617  H   ALA A 104       0.706 -18.414   0.214  1.00 90.88           H  
ATOM   1618  CA  ALA A 104       0.856 -19.537  -1.583  1.00 90.88           C  
ATOM   1619  HA  ALA A 104       1.286 -20.532  -1.695  1.00 90.88           H  
ATOM   1620  C   ALA A 104       1.301 -18.684  -2.787  1.00 90.88           C  
ATOM   1621  CB  ALA A 104      -0.669 -19.718  -1.515  1.00 90.88           C  
ATOM   1622  HB1 ALA A 104      -1.161 -18.749  -1.591  1.00 90.88           H  
ATOM   1623  HB2 ALA A 104      -1.000 -20.363  -2.329  1.00 90.88           H  
ATOM   1624  HB3 ALA A 104      -0.941 -20.180  -0.566  1.00 90.88           H  
ATOM   1625  O   ALA A 104       1.436 -17.459  -2.682  1.00 90.88           O  
ATOM   1626  N   CYS A 105       1.517 -19.319  -3.938  1.00 92.31           N  
ATOM   1627  H   CYS A 105       1.402 -20.322  -3.975  1.00 92.31           H  
ATOM   1628  CA  CYS A 105       2.033 -18.655  -5.126  1.00 92.31           C  
ATOM   1629  HA  CYS A 105       2.160 -17.597  -4.898  1.00 92.31           H  
ATOM   1630  C   CYS A 105       1.118 -18.731  -6.331  1.00 92.31           C  
ATOM   1631  CB  CYS A 105       3.417 -19.212  -5.439  1.00 92.31           C  
ATOM   1632  HB2 CYS A 105       3.892 -18.622  -6.223  1.00 92.31           H  
ATOM   1633  HB3 CYS A 105       3.986 -19.132  -4.513  1.00 92.31           H  
ATOM   1634  O   CYS A 105       0.403 -19.707  -6.544  1.00 92.31           O  
ATOM   1635  SG  CYS A 105       3.342 -20.962  -5.979  1.00 92.31           S  
ATOM   1636  HG  CYS A 105       4.646 -21.251  -5.950  1.00 92.31           H  
ATOM   1637  N   ILE A 106       1.185 -17.692  -7.153  1.00 93.69           N  
ATOM   1638  H   ILE A 106       1.758 -16.903  -6.888  1.00 93.69           H  
ATOM   1639  CA  ILE A 106       0.497 -17.635  -8.432  1.00 93.69           C  
ATOM   1640  HA  ILE A 106       0.053 -18.604  -8.662  1.00 93.69           H  
ATOM   1641  C   ILE A 106       1.535 -17.331  -9.515  1.00 93.69           C  
ATOM   1642  CB  ILE A 106      -0.655 -16.610  -8.411  1.00 93.69           C  
ATOM   1643  HB  ILE A 106      -0.245 -15.603  -8.337  1.00 93.69           H  
ATOM   1644  O   ILE A 106       1.818 -16.162  -9.798  1.00 93.69           O  
ATOM   1645  CG1 ILE A 106      -1.639 -16.826  -7.242  1.00 93.69           C  
ATOM   1646 HG12 ILE A 106      -1.094 -17.032  -6.321  1.00 93.69           H  
ATOM   1647 HG13 ILE A 106      -2.267 -17.687  -7.471  1.00 93.69           H  
ATOM   1648  CG2 ILE A 106      -1.392 -16.755  -9.761  1.00 93.69           C  
ATOM   1649 HG21 ILE A 106      -0.747 -16.448 -10.585  1.00 93.69           H  
ATOM   1650 HG22 ILE A 106      -1.705 -17.787  -9.917  1.00 93.69           H  
ATOM   1651 HG23 ILE A 106      -2.279 -16.123  -9.784  1.00 93.69           H  
ATOM   1652  CD1 ILE A 106      -2.531 -15.625  -6.934  1.00 93.69           C  
ATOM   1653 HD11 ILE A 106      -3.460 -15.971  -6.480  1.00 93.69           H  
ATOM   1654 HD12 ILE A 106      -2.020 -14.957  -6.241  1.00 93.69           H  
ATOM   1655 HD13 ILE A 106      -2.772 -15.070  -7.840  1.00 93.69           H  
ATOM   1656  N   PRO A 107       2.147 -18.368 -10.112  1.00 93.62           N  
ATOM   1657  CA  PRO A 107       2.927 -18.221 -11.335  1.00 93.62           C  
ATOM   1658  HA  PRO A 107       3.784 -17.574 -11.144  1.00 93.62           H  
ATOM   1659  C   PRO A 107       2.064 -17.628 -12.455  1.00 93.62           C  
ATOM   1660  CB  PRO A 107       3.422 -19.634 -11.668  1.00 93.62           C  
ATOM   1661  HB2 PRO A 107       2.747 -20.110 -12.381  1.00 93.62           H  
ATOM   1662  HB3 PRO A 107       4.440 -19.618 -12.058  1.00 93.62           H  
ATOM   1663  O   PRO A 107       0.873 -17.936 -12.547  1.00 93.62           O  
ATOM   1664  CG  PRO A 107       3.348 -20.392 -10.343  1.00 93.62           C  
ATOM   1665  HG2 PRO A 107       3.183 -21.458 -10.501  1.00 93.62           H  
ATOM   1666  HG3 PRO A 107       4.255 -20.221  -9.764  1.00 93.62           H  
ATOM   1667  CD  PRO A 107       2.168 -19.744  -9.633  1.00 93.62           C  
ATOM   1668  HD2 PRO A 107       2.318 -19.794  -8.555  1.00 93.62           H  
ATOM   1669  HD3 PRO A 107       1.241 -20.249  -9.903  1.00 93.62           H  
ATOM   1670  N   ARG A 108       2.658 -16.841 -13.360  1.00 92.50           N  
ATOM   1671  H   ARG A 108       3.612 -16.564 -13.180  1.00 92.50           H  
ATOM   1672  CA  ARG A 108       1.963 -16.197 -14.492  1.00 92.50           C  
ATOM   1673  HA  ARG A 108       1.263 -15.464 -14.091  1.00 92.50           H  
ATOM   1674  C   ARG A 108       1.131 -17.182 -15.318  1.00 92.50           C  
ATOM   1675  CB  ARG A 108       2.997 -15.464 -15.373  1.00 92.50           C  
ATOM   1676  HB2 ARG A 108       3.684 -16.188 -15.812  1.00 92.50           H  
ATOM   1677  HB3 ARG A 108       3.568 -14.779 -14.745  1.00 92.50           H  
ATOM   1678  O   ARG A 108       0.058 -16.812 -15.774  1.00 92.50           O  
ATOM   1679  CG  ARG A 108       2.353 -14.635 -16.494  1.00 92.50           C  
ATOM   1680  HG2 ARG A 108       1.675 -13.916 -16.033  1.00 92.50           H  
ATOM   1681  HG3 ARG A 108       1.771 -15.274 -17.157  1.00 92.50           H  
ATOM   1682  CD  ARG A 108       3.385 -13.878 -17.345  1.00 92.50           C  
ATOM   1683  HD2 ARG A 108       4.063 -14.573 -17.840  1.00 92.50           H  
ATOM   1684  HD3 ARG A 108       3.993 -13.246 -16.698  1.00 92.50           H  
ATOM   1685  NE  ARG A 108       2.695 -13.057 -18.356  1.00 92.50           N  
ATOM   1686  HE  ARG A 108       2.475 -13.474 -19.249  1.00 92.50           H  
ATOM   1687  NH1 ARG A 108       2.559 -11.172 -17.078  1.00 92.50           N  
ATOM   1688 HH11 ARG A 108       2.525 -10.165 -17.145  1.00 92.50           H  
ATOM   1689 HH12 ARG A 108       3.230 -11.529 -16.413  1.00 92.50           H  
ATOM   1690  NH2 ARG A 108       1.602 -11.170 -19.061  1.00 92.50           N  
ATOM   1691 HH21 ARG A 108       1.445 -11.515 -19.997  1.00 92.50           H  
ATOM   1692 HH22 ARG A 108       1.327 -10.233 -18.801  1.00 92.50           H  
ATOM   1693  CZ  ARG A 108       2.292 -11.816 -18.168  1.00 92.50           C  
ATOM   1694  N   GLY A 109       1.588 -18.427 -15.479  1.00 87.19           N  
ATOM   1695  H   GLY A 109       2.485 -18.650 -15.071  1.00 87.19           H  
ATOM   1696  CA  GLY A 109       0.850 -19.481 -16.188  1.00 87.19           C  
ATOM   1697  HA2 GLY A 109       1.543 -20.287 -16.431  1.00 87.19           H  
ATOM   1698  HA3 GLY A 109       0.454 -19.076 -17.119  1.00 87.19           H  
ATOM   1699  C   GLY A 109      -0.318 -20.091 -15.393  1.00 87.19           C  
ATOM   1700  O   GLY A 109      -1.295 -20.545 -15.989  1.00 87.19           O  
ATOM   1701  N   HIS A 110      -0.252 -20.063 -14.055  1.00 87.31           N  
ATOM   1702  H   HIS A 110       0.510 -19.559 -13.623  1.00 87.31           H  
ATOM   1703  CA  HIS A 110      -1.272 -20.628 -13.157  1.00 87.31           C  
ATOM   1704  HA  HIS A 110      -1.606 -21.586 -13.553  1.00 87.31           H  
ATOM   1705  C   HIS A 110      -2.507 -19.734 -13.008  1.00 87.31           C  
ATOM   1706  CB  HIS A 110      -0.642 -20.892 -11.785  1.00 87.31           C  
ATOM   1707  HB2 HIS A 110       0.291 -21.439 -11.914  1.00 87.31           H  
ATOM   1708  HB3 HIS A 110      -0.433 -19.939 -11.299  1.00 87.31           H  
ATOM   1709  O   HIS A 110      -3.579 -20.205 -12.647  1.00 87.31           O  
ATOM   1710  CG  HIS A 110      -1.538 -21.710 -10.890  1.00 87.31           C  
ATOM   1711  CD2 HIS A 110      -2.197 -21.263  -9.782  1.00 87.31           C  
ATOM   1712  HD2 HIS A 110      -2.169 -20.262  -9.377  1.00 87.31           H  
ATOM   1713  ND1 HIS A 110      -1.873 -23.045 -11.112  1.00 87.31           N  
ATOM   1714  CE1 HIS A 110      -2.736 -23.369 -10.138  1.00 87.31           C  
ATOM   1715  HE1 HIS A 110      -3.202 -24.339 -10.039  1.00 87.31           H  
ATOM   1716  NE2 HIS A 110      -2.946 -22.320  -9.319  1.00 87.31           N  
ATOM   1717  HE2 HIS A 110      -3.564 -22.287  -8.521  1.00 87.31           H  
ATOM   1718  N   SER A 111      -2.381 -18.450 -13.337  1.00 79.44           N  
ATOM   1719  H   SER A 111      -1.479 -18.126 -13.655  1.00 79.44           H  
ATOM   1720  CA  SER A 111      -3.481 -17.479 -13.329  1.00 79.44           C  
ATOM   1721  HA  SER A 111      -3.850 -17.365 -12.309  1.00 79.44           H  
ATOM   1722  C   SER A 111      -4.665 -17.915 -14.213  1.00 79.44           C  
ATOM   1723  CB  SER A 111      -2.916 -16.136 -13.794  1.00 79.44           C  
ATOM   1724  HB2 SER A 111      -3.668 -15.354 -13.688  1.00 79.44           H  
ATOM   1725  HB3 SER A 111      -2.056 -15.872 -13.179  1.00 79.44           H  
ATOM   1726  O   SER A 111      -5.818 -17.637 -13.893  1.00 79.44           O  
ATOM   1727  OG  SER A 111      -2.511 -16.277 -15.144  1.00 79.44           O  
ATOM   1728  HG  SER A 111      -1.621 -15.941 -15.270  1.00 79.44           H  
ATOM   1729  N   SER A 112      -4.404 -18.709 -15.260  1.00 82.56           N  
ATOM   1730  H   SER A 112      -3.432 -18.893 -15.462  1.00 82.56           H  
ATOM   1731  CA  SER A 112      -5.427 -19.299 -16.136  1.00 82.56           C  
ATOM   1732  HA  SER A 112      -6.058 -18.486 -16.496  1.00 82.56           H  
ATOM   1733  C   SER A 112      -6.352 -20.304 -15.430  1.00 82.56           C  
ATOM   1734  CB  SER A 112      -4.759 -19.956 -17.349  1.00 82.56           C  
ATOM   1735  HB2 SER A 112      -5.537 -20.323 -18.018  1.00 82.56           H  
ATOM   1736  HB3 SER A 112      -4.164 -19.214 -17.881  1.00 82.56           H  
ATOM   1737  O   SER A 112      -7.476 -20.520 -15.880  1.00 82.56           O  
ATOM   1738  OG  SER A 112      -3.931 -21.045 -16.978  1.00 82.56           O  
ATOM   1739  HG  SER A 112      -3.071 -20.749 -16.672  1.00 82.56           H  
ATOM   1740  N   HIS A 113      -5.915 -20.872 -14.301  1.00 85.69           N  
ATOM   1741  H   HIS A 113      -4.986 -20.638 -13.983  1.00 85.69           H  
ATOM   1742  CA  HIS A 113      -6.717 -21.738 -13.431  1.00 85.69           C  
ATOM   1743  HA  HIS A 113      -7.431 -22.281 -14.051  1.00 85.69           H  
ATOM   1744  C   HIS A 113      -7.547 -20.958 -12.398  1.00 85.69           C  
ATOM   1745  CB  HIS A 113      -5.798 -22.764 -12.747  1.00 85.69           C  
ATOM   1746  HB2 HIS A 113      -6.392 -23.364 -12.058  1.00 85.69           H  
ATOM   1747  HB3 HIS A 113      -5.038 -22.248 -12.160  1.00 85.69           H  
ATOM   1748  O   HIS A 113      -8.259 -21.562 -11.597  1.00 85.69           O  
ATOM   1749  CG  HIS A 113      -5.133 -23.710 -13.711  1.00 85.69           C  
ATOM   1750  CD2 HIS A 113      -3.812 -23.749 -14.066  1.00 85.69           C  
ATOM   1751  HD2 HIS A 113      -3.038 -23.095 -13.691  1.00 85.69           H  
ATOM   1752  ND1 HIS A 113      -5.762 -24.733 -14.376  1.00 85.69           N  
ATOM   1753  HD1 HIS A 113      -6.747 -24.950 -14.317  1.00 85.69           H  
ATOM   1754  CE1 HIS A 113      -4.849 -25.368 -15.125  1.00 85.69           C  
ATOM   1755  HE1 HIS A 113      -5.049 -26.223 -15.754  1.00 85.69           H  
ATOM   1756  NE2 HIS A 113      -3.641 -24.807 -14.968  1.00 85.69           N  
ATOM   1757  N   LEU A 114      -7.460 -19.627 -12.412  1.00 85.44           N  
ATOM   1758  H   LEU A 114      -6.855 -19.203 -13.101  1.00 85.44           H  
ATOM   1759  CA  LEU A 114      -8.169 -18.701 -11.529  1.00 85.44           C  
ATOM   1760  HA  LEU A 114      -8.888 -19.235 -10.908  1.00 85.44           H  
ATOM   1761  C   LEU A 114      -8.961 -17.688 -12.383  1.00 85.44           C  
ATOM   1762  CB  LEU A 114      -7.134 -18.017 -10.615  1.00 85.44           C  
ATOM   1763  HB2 LEU A 114      -7.648 -17.274 -10.004  1.00 85.44           H  
ATOM   1764  HB3 LEU A 114      -6.422 -17.492 -11.252  1.00 85.44           H  
ATOM   1765  O   LEU A 114      -8.703 -16.485 -12.290  1.00 85.44           O  
ATOM   1766  CG  LEU A 114      -6.348 -18.953  -9.682  1.00 85.44           C  
ATOM   1767  HG  LEU A 114      -5.885 -19.761 -10.249  1.00 85.44           H  
ATOM   1768  CD1 LEU A 114      -5.229 -18.143  -9.027  1.00 85.44           C  
ATOM   1769 HD11 LEU A 114      -4.521 -17.825  -9.791  1.00 85.44           H  
ATOM   1770 HD12 LEU A 114      -5.646 -17.259  -8.545  1.00 85.44           H  
ATOM   1771 HD13 LEU A 114      -4.706 -18.756  -8.293  1.00 85.44           H  
ATOM   1772  CD2 LEU A 114      -7.231 -19.559  -8.589  1.00 85.44           C  
ATOM   1773 HD21 LEU A 114      -6.611 -20.153  -7.918  1.00 85.44           H  
ATOM   1774 HD22 LEU A 114      -7.725 -18.766  -8.027  1.00 85.44           H  
ATOM   1775 HD23 LEU A 114      -7.980 -20.210  -9.040  1.00 85.44           H  
ATOM   1776  N   PRO A 115      -9.881 -18.146 -13.261  1.00 84.69           N  
ATOM   1777  CA  PRO A 115     -10.486 -17.312 -14.306  1.00 84.69           C  
ATOM   1778  HA  PRO A 115      -9.719 -16.993 -15.011  1.00 84.69           H  
ATOM   1779  C   PRO A 115     -11.170 -16.054 -13.752  1.00 84.69           C  
ATOM   1780  CB  PRO A 115     -11.484 -18.224 -15.033  1.00 84.69           C  
ATOM   1781  HB2 PRO A 115     -12.375 -17.684 -15.354  1.00 84.69           H  
ATOM   1782  HB3 PRO A 115     -10.993 -18.687 -15.888  1.00 84.69           H  
ATOM   1783  O   PRO A 115     -11.102 -15.008 -14.393  1.00 84.69           O  
ATOM   1784  CG  PRO A 115     -11.813 -19.297 -14.001  1.00 84.69           C  
ATOM   1785  HG2 PRO A 115     -12.574 -18.924 -13.314  1.00 84.69           H  
ATOM   1786  HG3 PRO A 115     -12.131 -20.228 -14.470  1.00 84.69           H  
ATOM   1787  CD  PRO A 115     -10.488 -19.469 -13.267  1.00 84.69           C  
ATOM   1788  HD2 PRO A 115      -9.848 -20.156 -13.821  1.00 84.69           H  
ATOM   1789  HD3 PRO A 115     -10.663 -19.843 -12.259  1.00 84.69           H  
ATOM   1790  N   ASP A 116     -11.738 -16.147 -12.548  1.00 83.88           N  
ATOM   1791  H   ASP A 116     -11.807 -17.063 -12.128  1.00 83.88           H  
ATOM   1792  CA  ASP A 116     -12.488 -15.073 -11.886  1.00 83.88           C  
ATOM   1793  HA  ASP A 116     -13.279 -14.728 -12.551  1.00 83.88           H  
ATOM   1794  C   ASP A 116     -11.641 -13.857 -11.496  1.00 83.88           C  
ATOM   1795  CB  ASP A 116     -13.129 -15.641 -10.620  1.00 83.88           C  
ATOM   1796  HB2 ASP A 116     -12.356 -15.859  -9.883  1.00 83.88           H  
ATOM   1797  HB3 ASP A 116     -13.792 -14.876 -10.217  1.00 83.88           H  
ATOM   1798  O   ASP A 116     -12.172 -12.768 -11.345  1.00 83.88           O  
ATOM   1799  CG  ASP A 116     -13.937 -16.898 -10.912  1.00 83.88           C  
ATOM   1800  OD1 ASP A 116     -14.838 -16.822 -11.773  1.00 83.88           O  
ATOM   1801  OD2 ASP A 116     -13.577 -17.952 -10.342  1.00 83.88           O  
ATOM   1802  N   VAL A 117     -10.329 -14.036 -11.322  1.00 84.38           N  
ATOM   1803  H   VAL A 117      -9.972 -14.971 -11.453  1.00 84.38           H  
ATOM   1804  CA  VAL A 117      -9.403 -12.952 -10.944  1.00 84.38           C  
ATOM   1805  HA  VAL A 117      -9.923 -11.998 -11.036  1.00 84.38           H  
ATOM   1806  C   VAL A 117      -8.192 -12.839 -11.872  1.00 84.38           C  
ATOM   1807  CB  VAL A 117      -8.968 -13.078  -9.470  1.00 84.38           C  
ATOM   1808  HB  VAL A 117      -8.224 -12.310  -9.258  1.00 84.38           H  
ATOM   1809  O   VAL A 117      -7.348 -11.961 -11.699  1.00 84.38           O  
ATOM   1810  CG1 VAL A 117     -10.133 -12.859  -8.492  1.00 84.38           C  
ATOM   1811 HG11 VAL A 117     -10.875 -13.651  -8.596  1.00 84.38           H  
ATOM   1812 HG12 VAL A 117      -9.764 -12.837  -7.466  1.00 84.38           H  
ATOM   1813 HG13 VAL A 117     -10.615 -11.907  -8.714  1.00 84.38           H  
ATOM   1814  CG2 VAL A 117      -8.339 -14.449  -9.166  1.00 84.38           C  
ATOM   1815 HG21 VAL A 117      -7.799 -14.396  -8.221  1.00 84.38           H  
ATOM   1816 HG22 VAL A 117      -7.656 -14.726  -9.969  1.00 84.38           H  
ATOM   1817 HG23 VAL A 117      -9.118 -15.207  -9.094  1.00 84.38           H  
ATOM   1818  N   ASN A 118      -8.084 -13.714 -12.878  1.00 88.38           N  
ATOM   1819  H   ASN A 118      -8.803 -14.419 -12.952  1.00 88.38           H  
ATOM   1820  CA  ASN A 118      -6.924 -13.851 -13.765  1.00 88.38           C  
ATOM   1821  HA  ASN A 118      -6.090 -14.271 -13.203  1.00 88.38           H  
ATOM   1822  C   ASN A 118      -6.459 -12.508 -14.362  1.00 88.38           C  
ATOM   1823  CB  ASN A 118      -7.316 -14.826 -14.891  1.00 88.38           C  
ATOM   1824  HB2 ASN A 118      -7.603 -15.785 -14.459  1.00 88.38           H  
ATOM   1825  HB3 ASN A 118      -8.180 -14.425 -15.420  1.00 88.38           H  
ATOM   1826  O   ASN A 118      -5.271 -12.183 -14.335  1.00 88.38           O  
ATOM   1827  CG  ASN A 118      -6.198 -15.079 -15.880  1.00 88.38           C  
ATOM   1828  ND2 ASN A 118      -6.511 -15.484 -17.082  1.00 88.38           N  
ATOM   1829 HD21 ASN A 118      -7.476 -15.645 -17.332  1.00 88.38           H  
ATOM   1830 HD22 ASN A 118      -5.730 -15.609 -17.709  1.00 88.38           H  
ATOM   1831  OD1 ASN A 118      -5.031 -14.901 -15.617  1.00 88.38           O  
ATOM   1832  N   HIS A 119      -7.400 -11.707 -14.875  1.00 90.69           N  
ATOM   1833  H   HIS A 119      -8.366 -11.993 -14.810  1.00 90.69           H  
ATOM   1834  CA  HIS A 119      -7.068 -10.449 -15.539  1.00 90.69           C  
ATOM   1835  HA  HIS A 119      -6.364 -10.665 -16.343  1.00 90.69           H  
ATOM   1836  C   HIS A 119      -6.373  -9.466 -14.593  1.00 90.69           C  
ATOM   1837  CB  HIS A 119      -8.329  -9.847 -16.154  1.00 90.69           C  
ATOM   1838  HB2 HIS A 119      -8.785 -10.584 -16.815  1.00 90.69           H  
ATOM   1839  HB3 HIS A 119      -9.053  -9.609 -15.375  1.00 90.69           H  
ATOM   1840  O   HIS A 119      -5.334  -8.911 -14.945  1.00 90.69           O  
ATOM   1841  CG  HIS A 119      -8.035  -8.617 -16.971  1.00 90.69           C  
ATOM   1842  CD2 HIS A 119      -7.804  -8.587 -18.320  1.00 90.69           C  
ATOM   1843  HD2 HIS A 119      -7.756  -9.446 -18.972  1.00 90.69           H  
ATOM   1844  ND1 HIS A 119      -8.009  -7.309 -16.535  1.00 90.69           N  
ATOM   1845  HD1 HIS A 119      -8.139  -6.963 -15.594  1.00 90.69           H  
ATOM   1846  CE1 HIS A 119      -7.886  -6.517 -17.611  1.00 90.69           C  
ATOM   1847  HE1 HIS A 119      -7.934  -5.438 -17.588  1.00 90.69           H  
ATOM   1848  NE2 HIS A 119      -7.707  -7.250 -18.719  1.00 90.69           N  
ATOM   1849  N   VAL A 120      -6.892  -9.290 -13.375  1.00 93.00           N  
ATOM   1850  H   VAL A 120      -7.729  -9.790 -13.110  1.00 93.00           H  
ATOM   1851  CA  VAL A 120      -6.249  -8.433 -12.374  1.00 93.00           C  
ATOM   1852  HA  VAL A 120      -6.067  -7.457 -12.822  1.00 93.00           H  
ATOM   1853  C   VAL A 120      -4.880  -8.988 -11.982  1.00 93.00           C  
ATOM   1854  CB  VAL A 120      -7.158  -8.237 -11.148  1.00 93.00           C  
ATOM   1855  HB  VAL A 120      -7.505  -9.208 -10.794  1.00 93.00           H  
ATOM   1856  O   VAL A 120      -3.923  -8.223 -11.926  1.00 93.00           O  
ATOM   1857  CG1 VAL A 120      -6.419  -7.539 -10.002  1.00 93.00           C  
ATOM   1858 HG11 VAL A 120      -5.938  -6.630 -10.360  1.00 93.00           H  
ATOM   1859 HG12 VAL A 120      -7.130  -7.281  -9.217  1.00 93.00           H  
ATOM   1860 HG13 VAL A 120      -5.675  -8.207  -9.568  1.00 93.00           H  
ATOM   1861  CG2 VAL A 120      -8.360  -7.381 -11.541  1.00 93.00           C  
ATOM   1862 HG21 VAL A 120      -8.043  -6.382 -11.839  1.00 93.00           H  
ATOM   1863 HG22 VAL A 120      -8.911  -7.848 -12.357  1.00 93.00           H  
ATOM   1864 HG23 VAL A 120      -9.048  -7.304 -10.699  1.00 93.00           H  
ATOM   1865  N   LEU A 121      -4.739 -10.302 -11.776  1.00 93.38           N  
ATOM   1866  H   LEU A 121      -5.558 -10.889 -11.853  1.00 93.38           H  
ATOM   1867  CA  LEU A 121      -3.452 -10.909 -11.401  1.00 93.38           C  
ATOM   1868  HA  LEU A 121      -3.107 -10.452 -10.474  1.00 93.38           H  
ATOM   1869  C   LEU A 121      -2.358 -10.661 -12.449  1.00 93.38           C  
ATOM   1870  CB  LEU A 121      -3.636 -12.421 -11.190  1.00 93.38           C  
ATOM   1871  HB2 LEU A 121      -2.659 -12.863 -10.996  1.00 93.38           H  
ATOM   1872  HB3 LEU A 121      -4.012 -12.858 -12.116  1.00 93.38           H  
ATOM   1873  O   LEU A 121      -1.232 -10.306 -12.095  1.00 93.38           O  
ATOM   1874  CG  LEU A 121      -4.585 -12.800 -10.038  1.00 93.38           C  
ATOM   1875  HG  LEU A 121      -5.558 -12.328 -10.173  1.00 93.38           H  
ATOM   1876  CD1 LEU A 121      -4.784 -14.311 -10.030  1.00 93.38           C  
ATOM   1877 HD11 LEU A 121      -5.158 -14.653 -10.995  1.00 93.38           H  
ATOM   1878 HD12 LEU A 121      -5.492 -14.588  -9.250  1.00 93.38           H  
ATOM   1879 HD13 LEU A 121      -3.828 -14.791  -9.820  1.00 93.38           H  
ATOM   1880  CD2 LEU A 121      -4.053 -12.370  -8.671  1.00 93.38           C  
ATOM   1881 HD21 LEU A 121      -4.716 -12.742  -7.891  1.00 93.38           H  
ATOM   1882 HD22 LEU A 121      -4.035 -11.282  -8.606  1.00 93.38           H  
ATOM   1883 HD23 LEU A 121      -3.049 -12.764  -8.510  1.00 93.38           H  
ATOM   1884  N   LEU A 122      -2.692 -10.815 -13.734  1.00 95.00           N  
ATOM   1885  H   LEU A 122      -3.630 -11.119 -13.949  1.00 95.00           H  
ATOM   1886  CA  LEU A 122      -1.766 -10.535 -14.835  1.00 95.00           C  
ATOM   1887  HA  LEU A 122      -0.834 -11.073 -14.663  1.00 95.00           H  
ATOM   1888  C   LEU A 122      -1.390  -9.052 -14.894  1.00 95.00           C  
ATOM   1889  CB  LEU A 122      -2.390 -10.996 -16.166  1.00 95.00           C  
ATOM   1890  HB2 LEU A 122      -1.799 -10.576 -16.979  1.00 95.00           H  
ATOM   1891  HB3 LEU A 122      -3.396 -10.583 -16.244  1.00 95.00           H  
ATOM   1892  O   LEU A 122      -0.211  -8.728 -15.039  1.00 95.00           O  
ATOM   1893  CG  LEU A 122      -2.456 -12.524 -16.350  1.00 95.00           C  
ATOM   1894  HG  LEU A 122      -3.064 -12.971 -15.564  1.00 95.00           H  
ATOM   1895  CD1 LEU A 122      -3.095 -12.829 -17.704  1.00 95.00           C  
ATOM   1896 HD11 LEU A 122      -3.126 -13.907 -17.860  1.00 95.00           H  
ATOM   1897 HD12 LEU A 122      -2.529 -12.353 -18.505  1.00 95.00           H  
ATOM   1898 HD13 LEU A 122      -4.119 -12.455 -17.709  1.00 95.00           H  
ATOM   1899  CD2 LEU A 122      -1.069 -13.170 -16.319  1.00 95.00           C  
ATOM   1900 HD21 LEU A 122      -1.146 -14.215 -16.621  1.00 95.00           H  
ATOM   1901 HD22 LEU A 122      -0.401 -12.641 -16.999  1.00 95.00           H  
ATOM   1902 HD23 LEU A 122      -0.669 -13.137 -15.305  1.00 95.00           H  
ATOM   1903  N   ARG A 123      -2.362  -8.154 -14.697  1.00 96.81           N  
ATOM   1904  H   ARG A 123      -3.310  -8.481 -14.583  1.00 96.81           H  
ATOM   1905  CA  ARG A 123      -2.076  -6.719 -14.628  1.00 96.81           C  
ATOM   1906  HA  ARG A 123      -1.487  -6.433 -15.499  1.00 96.81           H  
ATOM   1907  C   ARG A 123      -1.228  -6.344 -13.420  1.00 96.81           C  
ATOM   1908  CB  ARG A 123      -3.365  -5.905 -14.634  1.00 96.81           C  
ATOM   1909  HB2 ARG A 123      -3.077  -4.861 -14.506  1.00 96.81           H  
ATOM   1910  HB3 ARG A 123      -4.008  -6.202 -13.806  1.00 96.81           H  
ATOM   1911  O   ARG A 123      -0.357  -5.501 -13.562  1.00 96.81           O  
ATOM   1912  CG  ARG A 123      -4.124  -6.004 -15.964  1.00 96.81           C  
ATOM   1913  HG2 ARG A 123      -3.468  -5.687 -16.775  1.00 96.81           H  
ATOM   1914  HG3 ARG A 123      -4.432  -7.028 -16.171  1.00 96.81           H  
ATOM   1915  CD  ARG A 123      -5.352  -5.089 -15.926  1.00 96.81           C  
ATOM   1916  HD2 ARG A 123      -5.923  -5.283 -16.834  1.00 96.81           H  
ATOM   1917  HD3 ARG A 123      -5.952  -5.314 -15.044  1.00 96.81           H  
ATOM   1918  NE  ARG A 123      -4.933  -3.694 -15.942  1.00 96.81           N  
ATOM   1919  HE  ARG A 123      -3.953  -3.545 -16.134  1.00 96.81           H  
ATOM   1920  NH1 ARG A 123      -6.921  -2.591 -15.604  1.00 96.81           N  
ATOM   1921 HH11 ARG A 123      -7.460  -3.445 -15.596  1.00 96.81           H  
ATOM   1922 HH12 ARG A 123      -7.351  -1.714 -15.347  1.00 96.81           H  
ATOM   1923  NH2 ARG A 123      -5.026  -1.485 -16.063  1.00 96.81           N  
ATOM   1924 HH21 ARG A 123      -4.321  -1.616 -16.774  1.00 96.81           H  
ATOM   1925 HH22 ARG A 123      -4.364  -1.235 -15.342  1.00 96.81           H  
ATOM   1926  CZ  ARG A 123      -5.641  -2.604 -15.857  1.00 96.81           C  
ATOM   1927  N   VAL A 124      -1.395  -6.975 -12.256  1.00 97.12           N  
ATOM   1928  H   VAL A 124      -2.170  -7.615 -12.159  1.00 97.12           H  
ATOM   1929  CA  VAL A 124      -0.513  -6.701 -11.107  1.00 97.12           C  
ATOM   1930  HA  VAL A 124      -0.530  -5.628 -10.916  1.00 97.12           H  
ATOM   1931  C   VAL A 124       0.933  -7.067 -11.437  1.00 97.12           C  
ATOM   1932  CB  VAL A 124      -0.970  -7.425  -9.828  1.00 97.12           C  
ATOM   1933  HB  VAL A 124      -1.089  -8.491 -10.026  1.00 97.12           H  
ATOM   1934  O   VAL A 124       1.843  -6.329 -11.063  1.00 97.12           O  
ATOM   1935  CG1 VAL A 124       0.030  -7.251  -8.674  1.00 97.12           C  
ATOM   1936 HG11 VAL A 124       0.962  -7.774  -8.890  1.00 97.12           H  
ATOM   1937 HG12 VAL A 124       0.241  -6.193  -8.523  1.00 97.12           H  
ATOM   1938 HG13 VAL A 124      -0.383  -7.663  -7.754  1.00 97.12           H  
ATOM   1939  CG2 VAL A 124      -2.292  -6.860  -9.314  1.00 97.12           C  
ATOM   1940 HG21 VAL A 124      -3.093  -7.009 -10.038  1.00 97.12           H  
ATOM   1941 HG22 VAL A 124      -2.561  -7.383  -8.396  1.00 97.12           H  
ATOM   1942 HG23 VAL A 124      -2.197  -5.792  -9.119  1.00 97.12           H  
ATOM   1943  N   LEU A 125       1.164  -8.172 -12.153  1.00 97.00           N  
ATOM   1944  H   LEU A 125       0.375  -8.724 -12.459  1.00 97.00           H  
ATOM   1945  CA  LEU A 125       2.509  -8.521 -12.619  1.00 97.00           C  
ATOM   1946  HA  LEU A 125       3.179  -8.538 -11.760  1.00 97.00           H  
ATOM   1947  C   LEU A 125       3.056  -7.440 -13.564  1.00 97.00           C  
ATOM   1948  CB  LEU A 125       2.504  -9.923 -13.265  1.00 97.00           C  
ATOM   1949  HB2 LEU A 125       3.451 -10.068 -13.783  1.00 97.00           H  
ATOM   1950  HB3 LEU A 125       1.712  -9.963 -14.013  1.00 97.00           H  
ATOM   1951  O   LEU A 125       4.105  -6.863 -13.285  1.00 97.00           O  
ATOM   1952  CG  LEU A 125       2.305 -11.073 -12.258  1.00 97.00           C  
ATOM   1953  HG  LEU A 125       1.473 -10.837 -11.595  1.00 97.00           H  
ATOM   1954  CD1 LEU A 125       1.982 -12.386 -12.975  1.00 97.00           C  
ATOM   1955 HD11 LEU A 125       2.874 -12.786 -13.458  1.00 97.00           H  
ATOM   1956 HD12 LEU A 125       1.612 -13.106 -12.245  1.00 97.00           H  
ATOM   1957 HD13 LEU A 125       1.204 -12.219 -13.720  1.00 97.00           H  
ATOM   1958  CD2 LEU A 125       3.572 -11.311 -11.429  1.00 97.00           C  
ATOM   1959 HD21 LEU A 125       3.428 -12.163 -10.765  1.00 97.00           H  
ATOM   1960 HD22 LEU A 125       4.417 -11.510 -12.087  1.00 97.00           H  
ATOM   1961 HD23 LEU A 125       3.803 -10.436 -10.821  1.00 97.00           H  
ATOM   1962  N   ASP A 126       2.317  -7.120 -14.623  1.00 97.25           N  
ATOM   1963  H   ASP A 126       1.446  -7.610 -14.770  1.00 97.25           H  
ATOM   1964  CA  ASP A 126       2.817  -6.282 -15.719  1.00 97.25           C  
ATOM   1965  HA  ASP A 126       3.853  -6.550 -15.928  1.00 97.25           H  
ATOM   1966  C   ASP A 126       2.820  -4.773 -15.402  1.00 97.25           C  
ATOM   1967  CB  ASP A 126       1.978  -6.580 -16.976  1.00 97.25           C  
ATOM   1968  HB2 ASP A 126       0.924  -6.422 -16.745  1.00 97.25           H  
ATOM   1969  HB3 ASP A 126       2.260  -5.876 -17.760  1.00 97.25           H  
ATOM   1970  O   ASP A 126       3.731  -4.052 -15.801  1.00 97.25           O  
ATOM   1971  CG  ASP A 126       2.169  -8.003 -17.517  1.00 97.25           C  
ATOM   1972  OD1 ASP A 126       3.253  -8.593 -17.334  1.00 97.25           O  
ATOM   1973  OD2 ASP A 126       1.241  -8.584 -18.127  1.00 97.25           O  
ATOM   1974  N   GLU A 127       1.813  -4.276 -14.682  1.00 97.94           N  
ATOM   1975  H   GLU A 127       1.091  -4.918 -14.387  1.00 97.94           H  
ATOM   1976  CA  GLU A 127       1.594  -2.845 -14.430  1.00 97.94           C  
ATOM   1977  HA  GLU A 127       2.186  -2.271 -15.143  1.00 97.94           H  
ATOM   1978  C   GLU A 127       2.047  -2.393 -13.034  1.00 97.94           C  
ATOM   1979  CB  GLU A 127       0.121  -2.463 -14.660  1.00 97.94           C  
ATOM   1980  HB2 GLU A 127       0.016  -1.400 -14.447  1.00 97.94           H  
ATOM   1981  HB3 GLU A 127      -0.516  -3.001 -13.958  1.00 97.94           H  
ATOM   1982  O   GLU A 127       2.079  -1.191 -12.769  1.00 97.94           O  
ATOM   1983  CG  GLU A 127      -0.377  -2.705 -16.095  1.00 97.94           C  
ATOM   1984  HG2 GLU A 127      -0.232  -3.751 -16.363  1.00 97.94           H  
ATOM   1985  HG3 GLU A 127       0.206  -2.090 -16.781  1.00 97.94           H  
ATOM   1986  CD  GLU A 127      -1.864  -2.347 -16.258  1.00 97.94           C  
ATOM   1987  OE1 GLU A 127      -2.566  -2.984 -17.075  1.00 97.94           O  
ATOM   1988  OE2 GLU A 127      -2.384  -1.433 -15.576  1.00 97.94           O  
ATOM   1989  N   LEU A 128       2.412  -3.319 -12.132  1.00 97.69           N  
ATOM   1990  H   LEU A 128       2.347  -4.290 -12.402  1.00 97.69           H  
ATOM   1991  CA  LEU A 128       2.865  -2.972 -10.776  1.00 97.69           C  
ATOM   1992  HA  LEU A 128       3.065  -1.900 -10.762  1.00 97.69           H  
ATOM   1993  C   LEU A 128       4.180  -3.648 -10.384  1.00 97.69           C  
ATOM   1994  CB  LEU A 128       1.724  -3.253  -9.780  1.00 97.69           C  
ATOM   1995  HB2 LEU A 128       0.795  -2.938 -10.254  1.00 97.69           H  
ATOM   1996  HB3 LEU A 128       1.663  -4.325  -9.596  1.00 97.69           H  
ATOM   1997  O   LEU A 128       5.117  -2.940 -10.027  1.00 97.69           O  
ATOM   1998  CG  LEU A 128       1.810  -2.532  -8.426  1.00 97.69           C  
ATOM   1999  HG  LEU A 128       2.688  -2.873  -7.877  1.00 97.69           H  
ATOM   2000  CD1 LEU A 128       1.863  -1.007  -8.563  1.00 97.69           C  
ATOM   2001 HD11 LEU A 128       2.846  -0.708  -8.927  1.00 97.69           H  
ATOM   2002 HD12 LEU A 128       1.704  -0.536  -7.593  1.00 97.69           H  
ATOM   2003 HD13 LEU A 128       1.102  -0.660  -9.262  1.00 97.69           H  
ATOM   2004  CD2 LEU A 128       0.553  -2.882  -7.632  1.00 97.69           C  
ATOM   2005 HD21 LEU A 128       0.461  -3.962  -7.508  1.00 97.69           H  
ATOM   2006 HD22 LEU A 128      -0.324  -2.535  -8.180  1.00 97.69           H  
ATOM   2007 HD23 LEU A 128       0.582  -2.407  -6.652  1.00 97.69           H  
ATOM   2008  N   VAL A 129       4.290  -4.977 -10.477  1.00 97.94           N  
ATOM   2009  H   VAL A 129       3.504  -5.506 -10.825  1.00 97.94           H  
ATOM   2010  CA  VAL A 129       5.511  -5.694 -10.075  1.00 97.94           C  
ATOM   2011  HA  VAL A 129       5.767  -5.388  -9.061  1.00 97.94           H  
ATOM   2012  C   VAL A 129       6.691  -5.316 -10.962  1.00 97.94           C  
ATOM   2013  CB  VAL A 129       5.314  -7.222 -10.062  1.00 97.94           C  
ATOM   2014  HB  VAL A 129       4.973  -7.559 -11.041  1.00 97.94           H  
ATOM   2015  O   VAL A 129       7.736  -4.953 -10.425  1.00 97.94           O  
ATOM   2016  CG1 VAL A 129       6.607  -7.990  -9.737  1.00 97.94           C  
ATOM   2017 HG11 VAL A 129       7.032  -7.638  -8.797  1.00 97.94           H  
ATOM   2018 HG12 VAL A 129       6.393  -9.056  -9.660  1.00 97.94           H  
ATOM   2019 HG13 VAL A 129       7.326  -7.844 -10.543  1.00 97.94           H  
ATOM   2020  CG2 VAL A 129       4.293  -7.635  -8.997  1.00 97.94           C  
ATOM   2021 HG21 VAL A 129       4.088  -8.703  -9.075  1.00 97.94           H  
ATOM   2022 HG22 VAL A 129       4.713  -7.419  -8.014  1.00 97.94           H  
ATOM   2023 HG23 VAL A 129       3.359  -7.088  -9.125  1.00 97.94           H  
ATOM   2024  N   GLU A 130       6.541  -5.361 -12.289  1.00 97.69           N  
ATOM   2025  H   GLU A 130       5.675  -5.701 -12.681  1.00 97.69           H  
ATOM   2026  CA  GLU A 130       7.631  -5.003 -13.207  1.00 97.69           C  
ATOM   2027  HA  GLU A 130       8.511  -5.570 -12.905  1.00 97.69           H  
ATOM   2028  C   GLU A 130       8.059  -3.523 -13.058  1.00 97.69           C  
ATOM   2029  CB  GLU A 130       7.332  -5.404 -14.669  1.00 97.69           C  
ATOM   2030  HB2 GLU A 130       6.427  -4.919 -15.034  1.00 97.69           H  
ATOM   2031  HB3 GLU A 130       8.160  -5.051 -15.284  1.00 97.69           H  
ATOM   2032  O   GLU A 130       9.241  -3.281 -12.783  1.00 97.69           O  
ATOM   2033  CG  GLU A 130       7.172  -6.909 -14.914  1.00 97.69           C  
ATOM   2034  HG2 GLU A 130       7.048  -7.076 -15.984  1.00 97.69           H  
ATOM   2035  HG3 GLU A 130       6.268  -7.271 -14.424  1.00 97.69           H  
ATOM   2036  CD  GLU A 130       8.369  -7.721 -14.424  1.00 97.69           C  
ATOM   2037  OE1 GLU A 130       8.188  -8.747 -13.716  1.00 97.69           O  
ATOM   2038  OE2 GLU A 130       9.531  -7.333 -14.686  1.00 97.69           O  
ATOM   2039  N   PRO A 131       7.148  -2.520 -13.078  1.00 97.88           N  
ATOM   2040  CA  PRO A 131       7.532  -1.120 -12.858  1.00 97.88           C  
ATOM   2041  HA  PRO A 131       8.256  -0.833 -13.621  1.00 97.88           H  
ATOM   2042  C   PRO A 131       8.152  -0.866 -11.478  1.00 97.88           C  
ATOM   2043  CB  PRO A 131       6.248  -0.312 -13.054  1.00 97.88           C  
ATOM   2044  HB2 PRO A 131       5.706  -0.219 -12.113  1.00 97.88           H  
ATOM   2045  HB3 PRO A 131       6.459   0.668 -13.481  1.00 97.88           H  
ATOM   2046  O   PRO A 131       9.112  -0.105 -11.358  1.00 97.88           O  
ATOM   2047  CG  PRO A 131       5.433  -1.175 -14.001  1.00 97.88           C  
ATOM   2048  HG2 PRO A 131       5.800  -1.051 -15.020  1.00 97.88           H  
ATOM   2049  HG3 PRO A 131       4.368  -0.950 -13.942  1.00 97.88           H  
ATOM   2050  CD  PRO A 131       5.753  -2.577 -13.506  1.00 97.88           C  
ATOM   2051  HD2 PRO A 131       5.587  -3.285 -14.317  1.00 97.88           H  
ATOM   2052  HD3 PRO A 131       5.113  -2.838 -12.663  1.00 97.88           H  
ATOM   2053  N   MET A 132       7.652  -1.513 -10.418  1.00 98.00           N  
ATOM   2054  H   MET A 132       6.857  -2.123 -10.547  1.00 98.00           H  
ATOM   2055  CA  MET A 132       8.262  -1.408  -9.090  1.00 98.00           C  
ATOM   2056  HA  MET A 132       8.435  -0.355  -8.866  1.00 98.00           H  
ATOM   2057  C   MET A 132       9.625  -2.099  -9.018  1.00 98.00           C  
ATOM   2058  CB  MET A 132       7.352  -1.997  -8.010  1.00 98.00           C  
ATOM   2059  HB2 MET A 132       7.940  -2.119  -7.100  1.00 98.00           H  
ATOM   2060  HB3 MET A 132       7.004  -2.984  -8.317  1.00 98.00           H  
ATOM   2061  O   MET A 132      10.463  -1.688  -8.220  1.00 98.00           O  
ATOM   2062  CG  MET A 132       6.150  -1.112  -7.667  1.00 98.00           C  
ATOM   2063  HG2 MET A 132       5.548  -0.948  -8.561  1.00 98.00           H  
ATOM   2064  HG3 MET A 132       6.506  -0.143  -7.319  1.00 98.00           H  
ATOM   2065  SD  MET A 132       5.067  -1.821  -6.389  1.00 98.00           S  
ATOM   2066  CE  MET A 132       6.128  -1.726  -4.924  1.00 98.00           C  
ATOM   2067  HE1 MET A 132       7.011  -2.351  -5.058  1.00 98.00           H  
ATOM   2068  HE2 MET A 132       5.553  -2.081  -4.069  1.00 98.00           H  
ATOM   2069  HE3 MET A 132       6.435  -0.694  -4.750  1.00 98.00           H  
ATOM   2070  N   ARG A 133       9.890  -3.130  -9.826  1.00 97.19           N  
ATOM   2071  H   ARG A 133       9.184  -3.430 -10.482  1.00 97.19           H  
ATOM   2072  CA  ARG A 133      11.198  -3.796  -9.866  1.00 97.19           C  
ATOM   2073  HA  ARG A 133      11.550  -3.941  -8.845  1.00 97.19           H  
ATOM   2074  C   ARG A 133      12.227  -2.916 -10.565  1.00 97.19           C  
ATOM   2075  CB  ARG A 133      11.052  -5.157 -10.555  1.00 97.19           C  
ATOM   2076  HB2 ARG A 133      10.802  -5.010 -11.606  1.00 97.19           H  
ATOM   2077  HB3 ARG A 133      10.236  -5.703 -10.080  1.00 97.19           H  
ATOM   2078  O   ARG A 133      13.354  -2.816 -10.085  1.00 97.19           O  
ATOM   2079  CG  ARG A 133      12.350  -5.967 -10.435  1.00 97.19           C  
ATOM   2080  HG2 ARG A 133      12.537  -6.196  -9.386  1.00 97.19           H  
ATOM   2081  HG3 ARG A 133      13.180  -5.379 -10.827  1.00 97.19           H  
ATOM   2082  CD  ARG A 133      12.315  -7.262 -11.247  1.00 97.19           C  
ATOM   2083  HD2 ARG A 133      12.169  -6.976 -12.289  1.00 97.19           H  
ATOM   2084  HD3 ARG A 133      13.285  -7.752 -11.163  1.00 97.19           H  
ATOM   2085  NE  ARG A 133      11.252  -8.194 -10.811  1.00 97.19           N  
ATOM   2086  HE  ARG A 133      11.001  -8.219  -9.833  1.00 97.19           H  
ATOM   2087  NH1 ARG A 133      10.729  -8.927 -12.920  1.00 97.19           N  
ATOM   2088 HH11 ARG A 133      11.159  -8.113 -13.337  1.00 97.19           H  
ATOM   2089 HH12 ARG A 133       9.902  -9.117 -13.468  1.00 97.19           H  
ATOM   2090  NH2 ARG A 133       9.390  -9.455 -11.294  1.00 97.19           N  
ATOM   2091 HH21 ARG A 133       8.696  -9.511 -12.025  1.00 97.19           H  
ATOM   2092 HH22 ARG A 133       9.176  -9.684 -10.333  1.00 97.19           H  
ATOM   2093  CZ  ARG A 133      10.478  -8.854 -11.653  1.00 97.19           C  
ATOM   2094  N   GLU A 134      11.818  -2.253 -11.645  1.00 95.94           N  
ATOM   2095  H   GLU A 134      10.896  -2.458 -12.004  1.00 95.94           H  
ATOM   2096  CA  GLU A 134      12.641  -1.267 -12.360  1.00 95.94           C  
ATOM   2097  HA  GLU A 134      13.599  -1.721 -12.613  1.00 95.94           H  
ATOM   2098  C   GLU A 134      12.928  -0.042 -11.491  1.00 95.94           C  
ATOM   2099  CB  GLU A 134      11.960  -0.810 -13.658  1.00 95.94           C  
ATOM   2100  HB2 GLU A 134      10.952  -0.483 -13.400  1.00 95.94           H  
ATOM   2101  HB3 GLU A 134      12.475   0.052 -14.081  1.00 95.94           H  
ATOM   2102  O   GLU A 134      14.083   0.371 -11.376  1.00 95.94           O  
ATOM   2103  CG  GLU A 134      11.864  -1.941 -14.694  1.00 95.94           C  
ATOM   2104  HG2 GLU A 134      12.867  -2.320 -14.891  1.00 95.94           H  
ATOM   2105  HG3 GLU A 134      11.272  -2.758 -14.282  1.00 95.94           H  
ATOM   2106  CD  GLU A 134      11.185  -1.498 -16.002  1.00 95.94           C  
ATOM   2107  OE1 GLU A 134      11.095  -2.363 -16.904  1.00 95.94           O  
ATOM   2108  OE2 GLU A 134      10.801  -0.309 -16.112  1.00 95.94           O  
ATOM   2109  N   LEU A 135      11.897   0.518 -10.840  1.00 96.69           N  
ATOM   2110  H   LEU A 135      10.970   0.168 -11.033  1.00 96.69           H  
ATOM   2111  CA  LEU A 135      12.064   1.641  -9.916  1.00 96.69           C  
ATOM   2112  HA  LEU A 135      12.689   2.393 -10.396  1.00 96.69           H  
ATOM   2113  C   LEU A 135      12.807   1.233  -8.650  1.00 96.69           C  
ATOM   2114  CB  LEU A 135      10.689   2.232  -9.560  1.00 96.69           C  
ATOM   2115  HB2 LEU A 135      10.026   1.413  -9.280  1.00 96.69           H  
ATOM   2116  HB3 LEU A 135      10.797   2.892  -8.699  1.00 96.69           H  
ATOM   2117  O   LEU A 135      13.488   2.067  -8.067  1.00 96.69           O  
ATOM   2118  CG  LEU A 135      10.047   3.031 -10.702  1.00 96.69           C  
ATOM   2119  HG  LEU A 135      10.049   2.440 -11.617  1.00 96.69           H  
ATOM   2120  CD1 LEU A 135       8.601   3.359 -10.329  1.00 96.69           C  
ATOM   2121 HD11 LEU A 135       8.548   3.861  -9.362  1.00 96.69           H  
ATOM   2122 HD12 LEU A 135       8.148   3.990 -11.093  1.00 96.69           H  
ATOM   2123 HD13 LEU A 135       8.041   2.425 -10.288  1.00 96.69           H  
ATOM   2124  CD2 LEU A 135      10.788   4.342 -10.966  1.00 96.69           C  
ATOM   2125 HD21 LEU A 135      11.865   4.187 -11.035  1.00 96.69           H  
ATOM   2126 HD22 LEU A 135      10.578   5.069 -10.182  1.00 96.69           H  
ATOM   2127 HD23 LEU A 135      10.469   4.710 -11.942  1.00 96.69           H  
ATOM   2128  N   ASN A 136      12.680  -0.005  -8.191  1.00 96.12           N  
ATOM   2129  H   ASN A 136      12.098  -0.652  -8.702  1.00 96.12           H  
ATOM   2130  CA  ASN A 136      13.237  -0.455  -6.920  1.00 96.12           C  
ATOM   2131  HA  ASN A 136      12.744  -1.392  -6.658  1.00 96.12           H  
ATOM   2132  C   ASN A 136      12.984   0.538  -5.749  1.00 96.12           C  
ATOM   2133  CB  ASN A 136      14.723  -0.754  -7.171  1.00 96.12           C  
ATOM   2134  HB2 ASN A 136      15.242   0.183  -7.372  1.00 96.12           H  
ATOM   2135  HB3 ASN A 136      14.834  -1.394  -8.046  1.00 96.12           H  
ATOM   2136  O   ASN A 136      13.952   1.082  -5.206  1.00 96.12           O  
ATOM   2137  CG  ASN A 136      15.351  -1.447  -5.985  1.00 96.12           C  
ATOM   2138  ND2 ASN A 136      16.605  -1.190  -5.715  1.00 96.12           N  
ATOM   2139 HD21 ASN A 136      16.947  -1.598  -4.856  1.00 96.12           H  
ATOM   2140 HD22 ASN A 136      17.083  -0.470  -6.237  1.00 96.12           H  
ATOM   2141  OD1 ASN A 136      14.748  -2.250  -5.297  1.00 96.12           O  
ATOM   2142  N   PRO A 137      11.718   0.872  -5.403  1.00 96.88           N  
ATOM   2143  CA  PRO A 137      11.426   1.775  -4.295  1.00 96.88           C  
ATOM   2144  HA  PRO A 137      11.845   2.757  -4.515  1.00 96.88           H  
ATOM   2145  C   PRO A 137      12.010   1.270  -2.978  1.00 96.88           C  
ATOM   2146  CB  PRO A 137       9.903   1.902  -4.207  1.00 96.88           C  
ATOM   2147  HB2 PRO A 137       9.506   1.213  -3.462  1.00 96.88           H  
ATOM   2148  HB3 PRO A 137       9.605   2.925  -3.976  1.00 96.88           H  
ATOM   2149  O   PRO A 137      11.836   0.097  -2.632  1.00 96.88           O  
ATOM   2150  CG  PRO A 137       9.431   1.471  -5.588  1.00 96.88           C  
ATOM   2151  HG2 PRO A 137       9.466   2.318  -6.272  1.00 96.88           H  
ATOM   2152  HG3 PRO A 137       8.430   1.041  -5.555  1.00 96.88           H  
ATOM   2153  CD  PRO A 137      10.472   0.445  -6.012  1.00 96.88           C  
ATOM   2154  HD2 PRO A 137      10.521   0.444  -7.101  1.00 96.88           H  
ATOM   2155  HD3 PRO A 137      10.207  -0.545  -5.641  1.00 96.88           H  
ATOM   2156  N   ASP A 138      12.657   2.158  -2.225  1.00 96.31           N  
ATOM   2157  H   ASP A 138      12.732   3.112  -2.549  1.00 96.31           H  
ATOM   2158  CA  ASP A 138      13.089   1.824  -0.872  1.00 96.31           C  
ATOM   2159  HA  ASP A 138      13.461   0.799  -0.898  1.00 96.31           H  
ATOM   2160  C   ASP A 138      11.901   1.816   0.112  1.00 96.31           C  
ATOM   2161  CB  ASP A 138      14.274   2.697  -0.437  1.00 96.31           C  
ATOM   2162  HB2 ASP A 138      14.694   2.281   0.479  1.00 96.31           H  
ATOM   2163  HB3 ASP A 138      15.049   2.622  -1.201  1.00 96.31           H  
ATOM   2164  O   ASP A 138      10.754   2.139  -0.221  1.00 96.31           O  
ATOM   2165  CG  ASP A 138      13.946   4.163  -0.184  1.00 96.31           C  
ATOM   2166  OD1 ASP A 138      12.905   4.441   0.455  1.00 96.31           O  
ATOM   2167  OD2 ASP A 138      14.806   4.995  -0.522  1.00 96.31           O  
ATOM   2168  N   ASP A 139      12.165   1.417   1.357  1.00 95.81           N  
ATOM   2169  H   ASP A 139      13.104   1.121   1.580  1.00 95.81           H  
ATOM   2170  CA  ASP A 139      11.123   1.301   2.384  1.00 95.81           C  
ATOM   2171  HA  ASP A 139      10.321   0.670   2.003  1.00 95.81           H  
ATOM   2172  C   ASP A 139      10.485   2.654   2.741  1.00 95.81           C  
ATOM   2173  CB  ASP A 139      11.704   0.639   3.637  1.00 95.81           C  
ATOM   2174  HB2 ASP A 139      10.936   0.646   4.411  1.00 95.81           H  
ATOM   2175  HB3 ASP A 139      12.554   1.226   3.984  1.00 95.81           H  
ATOM   2176  O   ASP A 139       9.308   2.697   3.106  1.00 95.81           O  
ATOM   2177  CG  ASP A 139      12.128  -0.813   3.441  1.00 95.81           C  
ATOM   2178  OD1 ASP A 139      11.656  -1.458   2.473  1.00 95.81           O  
ATOM   2179  OD2 ASP A 139      12.905  -1.284   4.298  1.00 95.81           O  
ATOM   2180  N   THR A 140      11.231   3.758   2.617  1.00 96.75           N  
ATOM   2181  H   THR A 140      12.082   3.691   2.077  1.00 96.75           H  
ATOM   2182  CA  THR A 140      10.711   5.103   2.885  1.00 96.75           C  
ATOM   2183  HA  THR A 140      10.132   5.077   3.808  1.00 96.75           H  
ATOM   2184  C   THR A 140       9.774   5.533   1.763  1.00 96.75           C  
ATOM   2185  CB  THR A 140      11.844   6.133   3.041  1.00 96.75           C  
ATOM   2186  HB  THR A 140      12.439   6.181   2.129  1.00 96.75           H  
ATOM   2187  O   THR A 140       8.657   5.978   2.033  1.00 96.75           O  
ATOM   2188  CG2 THR A 140      11.291   7.530   3.321  1.00 96.75           C  
ATOM   2189 HG21 THR A 140      12.062   8.162   3.762  1.00 96.75           H  
ATOM   2190 HG22 THR A 140      10.432   7.469   3.989  1.00 96.75           H  
ATOM   2191 HG23 THR A 140      10.982   7.981   2.378  1.00 96.75           H  
ATOM   2192  OG1 THR A 140      12.722   5.798   4.097  1.00 96.75           O  
ATOM   2193  HG1 THR A 140      13.506   5.482   3.642  1.00 96.75           H  
ATOM   2194  N   GLU A 141      10.198   5.362   0.511  1.00 97.50           N  
ATOM   2195  H   GLU A 141      11.120   4.973   0.373  1.00 97.50           H  
ATOM   2196  CA  GLU A 141       9.404   5.676  -0.679  1.00 97.50           C  
ATOM   2197  HA  GLU A 141       9.139   6.734  -0.665  1.00 97.50           H  
ATOM   2198  C   GLU A 141       8.105   4.860  -0.706  1.00 97.50           C  
ATOM   2199  CB  GLU A 141      10.242   5.383  -1.935  1.00 97.50           C  
ATOM   2200  HB2 GLU A 141       9.606   5.460  -2.817  1.00 97.50           H  
ATOM   2201  HB3 GLU A 141      10.618   4.361  -1.879  1.00 97.50           H  
ATOM   2202  O   GLU A 141       7.016   5.408  -0.893  1.00 97.50           O  
ATOM   2203  CG  GLU A 141      11.417   6.366  -2.078  1.00 97.50           C  
ATOM   2204  HG2 GLU A 141      11.007   7.362  -2.242  1.00 97.50           H  
ATOM   2205  HG3 GLU A 141      11.988   6.402  -1.150  1.00 97.50           H  
ATOM   2206  CD  GLU A 141      12.358   5.979  -3.226  1.00 97.50           C  
ATOM   2207  OE1 GLU A 141      12.852   6.882  -3.938  1.00 97.50           O  
ATOM   2208  OE2 GLU A 141      12.542   4.768  -3.482  1.00 97.50           O  
ATOM   2209  N   TYR A 142       8.208   3.562  -0.415  1.00 97.38           N  
ATOM   2210  H   TYR A 142       9.136   3.185  -0.286  1.00 97.38           H  
ATOM   2211  CA  TYR A 142       7.067   2.661  -0.298  1.00 97.38           C  
ATOM   2212  HA  TYR A 142       6.525   2.671  -1.244  1.00 97.38           H  
ATOM   2213  C   TYR A 142       6.089   3.093   0.805  1.00 97.38           C  
ATOM   2214  CB  TYR A 142       7.607   1.256  -0.035  1.00 97.38           C  
ATOM   2215  HB2 TYR A 142       8.252   0.966  -0.864  1.00 97.38           H  
ATOM   2216  HB3 TYR A 142       8.220   1.279   0.867  1.00 97.38           H  
ATOM   2217  O   TYR A 142       4.881   3.180   0.560  1.00 97.38           O  
ATOM   2218  CG  TYR A 142       6.519   0.221   0.139  1.00 97.38           C  
ATOM   2219  CD1 TYR A 142       6.180  -0.256   1.422  1.00 97.38           C  
ATOM   2220  HD1 TYR A 142       6.711   0.110   2.289  1.00 97.38           H  
ATOM   2221  CD2 TYR A 142       5.827  -0.243  -0.992  1.00 97.38           C  
ATOM   2222  HD2 TYR A 142       6.084   0.130  -1.972  1.00 97.38           H  
ATOM   2223  CE1 TYR A 142       5.162  -1.217   1.573  1.00 97.38           C  
ATOM   2224  HE1 TYR A 142       4.924  -1.592   2.558  1.00 97.38           H  
ATOM   2225  CE2 TYR A 142       4.802  -1.192  -0.842  1.00 97.38           C  
ATOM   2226  HE2 TYR A 142       4.284  -1.570  -1.710  1.00 97.38           H  
ATOM   2227  OH  TYR A 142       3.504  -2.631   0.566  1.00 97.38           O  
ATOM   2228  HH  TYR A 142       3.421  -2.946   1.469  1.00 97.38           H  
ATOM   2229  CZ  TYR A 142       4.467  -1.684   0.436  1.00 97.38           C  
ATOM   2230  N   ALA A 143       6.593   3.427   2.002  1.00 97.44           N  
ATOM   2231  H   ALA A 143       7.584   3.323   2.165  1.00 97.44           H  
ATOM   2232  CA  ALA A 143       5.743   3.885   3.104  1.00 97.44           C  
ATOM   2233  HA  ALA A 143       4.976   3.130   3.274  1.00 97.44           H  
ATOM   2234  C   ALA A 143       5.022   5.202   2.784  1.00 97.44           C  
ATOM   2235  CB  ALA A 143       6.581   4.008   4.380  1.00 97.44           C  
ATOM   2236  HB1 ALA A 143       5.905   4.102   5.229  1.00 97.44           H  
ATOM   2237  HB2 ALA A 143       7.195   3.118   4.519  1.00 97.44           H  
ATOM   2238  HB3 ALA A 143       7.230   4.882   4.321  1.00 97.44           H  
ATOM   2239  O   ALA A 143       3.854   5.382   3.141  1.00 97.44           O  
ATOM   2240  N   CYS A 144       5.684   6.105   2.054  1.00 98.00           N  
ATOM   2241  H   CYS A 144       6.624   5.905   1.743  1.00 98.00           H  
ATOM   2242  CA  CYS A 144       5.055   7.315   1.547  1.00 98.00           C  
ATOM   2243  HA  CYS A 144       4.578   7.844   2.372  1.00 98.00           H  
ATOM   2244  C   CYS A 144       3.985   7.019   0.489  1.00 98.00           C  
ATOM   2245  CB  CYS A 144       6.103   8.254   0.959  1.00 98.00           C  
ATOM   2246  HB2 CYS A 144       6.802   7.667   0.363  1.00 98.00           H  
ATOM   2247  HB3 CYS A 144       5.614   9.025   0.364  1.00 98.00           H  
ATOM   2248  O   CYS A 144       2.910   7.604   0.595  1.00 98.00           O  
ATOM   2249  SG  CYS A 144       7.098   9.010   2.261  1.00 98.00           S  
ATOM   2250  HG  CYS A 144       6.147   9.757   2.827  1.00 98.00           H  
ATOM   2251  N   ILE A 145       4.234   6.137  -0.494  1.00 97.88           N  
ATOM   2252  H   ILE A 145       5.151   5.717  -0.557  1.00 97.88           H  
ATOM   2253  CA  ILE A 145       3.216   5.750  -1.491  1.00 97.88           C  
ATOM   2254  HA  ILE A 145       2.892   6.641  -2.029  1.00 97.88           H  
ATOM   2255  C   ILE A 145       1.969   5.170  -0.802  1.00 97.88           C  
ATOM   2256  CB  ILE A 145       3.814   4.772  -2.526  1.00 97.88           C  
ATOM   2257  HB  ILE A 145       4.298   3.951  -1.998  1.00 97.88           H  
ATOM   2258  O   ILE A 145       0.859   5.627  -1.083  1.00 97.88           O  
ATOM   2259  CG1 ILE A 145       4.845   5.487  -3.427  1.00 97.88           C  
ATOM   2260 HG12 ILE A 145       5.490   6.140  -2.840  1.00 97.88           H  
ATOM   2261 HG13 ILE A 145       4.314   6.116  -4.142  1.00 97.88           H  
ATOM   2262  CG2 ILE A 145       2.692   4.205  -3.407  1.00 97.88           C  
ATOM   2263 HG21 ILE A 145       3.083   3.551  -4.186  1.00 97.88           H  
ATOM   2264 HG22 ILE A 145       1.982   3.625  -2.818  1.00 97.88           H  
ATOM   2265 HG23 ILE A 145       2.165   5.034  -3.879  1.00 97.88           H  
ATOM   2266  CD1 ILE A 145       5.748   4.516  -4.193  1.00 97.88           C  
ATOM   2267 HD11 ILE A 145       6.644   4.306  -3.609  1.00 97.88           H  
ATOM   2268 HD12 ILE A 145       5.247   3.570  -4.400  1.00 97.88           H  
ATOM   2269 HD13 ILE A 145       6.031   4.968  -5.144  1.00 97.88           H  
ATOM   2270  N   LYS A 146       2.135   4.227   0.139  1.00 96.81           N  
ATOM   2271  H   LYS A 146       3.070   3.879   0.297  1.00 96.81           H  
ATOM   2272  CA  LYS A 146       1.014   3.686   0.935  1.00 96.81           C  
ATOM   2273  HA  LYS A 146       0.306   3.181   0.277  1.00 96.81           H  
ATOM   2274  C   LYS A 146       0.224   4.784   1.639  1.00 96.81           C  
ATOM   2275  CB  LYS A 146       1.521   2.694   1.991  1.00 96.81           C  
ATOM   2276  HB2 LYS A 146       0.725   2.557   2.723  1.00 96.81           H  
ATOM   2277  HB3 LYS A 146       2.387   3.109   2.507  1.00 96.81           H  
ATOM   2278  O   LYS A 146      -0.999   4.803   1.588  1.00 96.81           O  
ATOM   2279  CG  LYS A 146       1.873   1.329   1.390  1.00 96.81           C  
ATOM   2280  HG2 LYS A 146       1.010   0.954   0.840  1.00 96.81           H  
ATOM   2281  HG3 LYS A 146       2.713   1.453   0.706  1.00 96.81           H  
ATOM   2282  CD  LYS A 146       2.267   0.293   2.446  1.00 96.81           C  
ATOM   2283  HD2 LYS A 146       2.506  -0.634   1.925  1.00 96.81           H  
ATOM   2284  HD3 LYS A 146       3.166   0.649   2.951  1.00 96.81           H  
ATOM   2285  CE  LYS A 146       1.170  -0.016   3.475  1.00 96.81           C  
ATOM   2286  HE2 LYS A 146       0.345  -0.526   2.977  1.00 96.81           H  
ATOM   2287  HE3 LYS A 146       0.805   0.925   3.888  1.00 96.81           H  
ATOM   2288  NZ  LYS A 146       1.706  -0.831   4.596  1.00 96.81           N  
ATOM   2289  HZ1 LYS A 146       2.500  -0.348   4.992  1.00 96.81           H  
ATOM   2290  HZ2 LYS A 146       2.075  -1.726   4.309  1.00 96.81           H  
ATOM   2291  HZ3 LYS A 146       1.040  -0.939   5.348  1.00 96.81           H  
ATOM   2292  N   ALA A 147       0.913   5.728   2.274  1.00 97.75           N  
ATOM   2293  H   ALA A 147       1.921   5.667   2.284  1.00 97.75           H  
ATOM   2294  CA  ALA A 147       0.259   6.826   2.974  1.00 97.75           C  
ATOM   2295  HA  ALA A 147      -0.503   6.417   3.637  1.00 97.75           H  
ATOM   2296  C   ALA A 147      -0.447   7.801   2.020  1.00 97.75           C  
ATOM   2297  CB  ALA A 147       1.305   7.542   3.823  1.00 97.75           C  
ATOM   2298  HB1 ALA A 147       1.987   8.099   3.180  1.00 97.75           H  
ATOM   2299  HB2 ALA A 147       0.810   8.222   4.516  1.00 97.75           H  
ATOM   2300  HB3 ALA A 147       1.873   6.798   4.383  1.00 97.75           H  
ATOM   2301  O   ALA A 147      -1.485   8.354   2.378  1.00 97.75           O  
ATOM   2302  N   LEU A 148       0.094   8.006   0.811  1.00 97.81           N  
ATOM   2303  H   LEU A 148       0.951   7.525   0.577  1.00 97.81           H  
ATOM   2304  CA  LEU A 148      -0.559   8.807  -0.222  1.00 97.81           C  
ATOM   2305  HA  LEU A 148      -0.874   9.751   0.223  1.00 97.81           H  
ATOM   2306  C   LEU A 148      -1.829   8.128  -0.730  1.00 97.81           C  
ATOM   2307  CB  LEU A 148       0.389   9.072  -1.409  1.00 97.81           C  
ATOM   2308  HB2 LEU A 148       0.817   8.127  -1.743  1.00 97.81           H  
ATOM   2309  HB3 LEU A 148      -0.204   9.457  -2.238  1.00 97.81           H  
ATOM   2310  O   LEU A 148      -2.783   8.829  -1.037  1.00 97.81           O  
ATOM   2311  CG  LEU A 148       1.525  10.072  -1.150  1.00 97.81           C  
ATOM   2312  HG  LEU A 148       2.111   9.763  -0.284  1.00 97.81           H  
ATOM   2313  CD1 LEU A 148       2.458  10.105  -2.358  1.00 97.81           C  
ATOM   2314 HD11 LEU A 148       3.280  10.797  -2.177  1.00 97.81           H  
ATOM   2315 HD12 LEU A 148       2.873   9.111  -2.527  1.00 97.81           H  
ATOM   2316 HD13 LEU A 148       1.911  10.413  -3.250  1.00 97.81           H  
ATOM   2317  CD2 LEU A 148       1.008  11.495  -0.905  1.00 97.81           C  
ATOM   2318 HD21 LEU A 148       0.411  11.533   0.006  1.00 97.81           H  
ATOM   2319 HD22 LEU A 148       1.856  12.167  -0.777  1.00 97.81           H  
ATOM   2320 HD23 LEU A 148       0.409  11.833  -1.751  1.00 97.81           H  
ATOM   2321  N   LEU A 149      -1.870   6.801  -0.829  1.00 95.94           N  
ATOM   2322  H   LEU A 149      -1.044   6.265  -0.604  1.00 95.94           H  
ATOM   2323  CA  LEU A 149      -3.095   6.090  -1.204  1.00 95.94           C  
ATOM   2324  HA  LEU A 149      -3.525   6.558  -2.090  1.00 95.94           H  
ATOM   2325  C   LEU A 149      -4.147   6.228  -0.100  1.00 95.94           C  
ATOM   2326  CB  LEU A 149      -2.751   4.629  -1.528  1.00 95.94           C  
ATOM   2327  HB2 LEU A 149      -3.670   4.047  -1.601  1.00 95.94           H  
ATOM   2328  HB3 LEU A 149      -2.166   4.213  -0.708  1.00 95.94           H  
ATOM   2329  O   LEU A 149      -5.226   6.759  -0.349  1.00 95.94           O  
ATOM   2330  CG  LEU A 149      -1.964   4.512  -2.845  1.00 95.94           C  
ATOM   2331  HG  LEU A 149      -1.210   5.298  -2.897  1.00 95.94           H  
ATOM   2332  CD1 LEU A 149      -1.244   3.171  -2.902  1.00 95.94           C  
ATOM   2333 HD11 LEU A 149      -0.599   3.067  -2.029  1.00 95.94           H  
ATOM   2334 HD12 LEU A 149      -0.621   3.131  -3.796  1.00 95.94           H  
ATOM   2335 HD13 LEU A 149      -1.968   2.356  -2.909  1.00 95.94           H  
ATOM   2336  CD2 LEU A 149      -2.895   4.652  -4.052  1.00 95.94           C  
ATOM   2337 HD21 LEU A 149      -3.446   5.592  -4.015  1.00 95.94           H  
ATOM   2338 HD22 LEU A 149      -2.337   4.618  -4.987  1.00 95.94           H  
ATOM   2339 HD23 LEU A 149      -3.615   3.834  -4.054  1.00 95.94           H  
ATOM   2340  N   PHE A 150      -3.766   5.872   1.127  1.00 95.88           N  
ATOM   2341  H   PHE A 150      -2.888   5.378   1.211  1.00 95.88           H  
ATOM   2342  CA  PHE A 150      -4.637   5.874   2.297  1.00 95.88           C  
ATOM   2343  HA  PHE A 150      -5.456   5.178   2.117  1.00 95.88           H  
ATOM   2344  C   PHE A 150      -5.246   7.242   2.635  1.00 95.88           C  
ATOM   2345  CB  PHE A 150      -3.815   5.393   3.493  1.00 95.88           C  
ATOM   2346  HB2 PHE A 150      -3.123   6.175   3.806  1.00 95.88           H  
ATOM   2347  HB3 PHE A 150      -3.201   4.541   3.203  1.00 95.88           H  
ATOM   2348  O   PHE A 150      -6.454   7.369   2.831  1.00 95.88           O  
ATOM   2349  CG  PHE A 150      -4.675   4.974   4.655  1.00 95.88           C  
ATOM   2350  CD1 PHE A 150      -4.741   5.770   5.811  1.00 95.88           C  
ATOM   2351  HD1 PHE A 150      -4.183   6.694   5.869  1.00 95.88           H  
ATOM   2352  CD2 PHE A 150      -5.415   3.781   4.576  1.00 95.88           C  
ATOM   2353  HD2 PHE A 150      -5.386   3.181   3.678  1.00 95.88           H  
ATOM   2354  CE1 PHE A 150      -5.542   5.366   6.891  1.00 95.88           C  
ATOM   2355  HE1 PHE A 150      -5.594   5.980   7.778  1.00 95.88           H  
ATOM   2356  CE2 PHE A 150      -6.211   3.375   5.659  1.00 95.88           C  
ATOM   2357  HE2 PHE A 150      -6.791   2.467   5.585  1.00 95.88           H  
ATOM   2358  CZ  PHE A 150      -6.275   4.167   6.818  1.00 95.88           C  
ATOM   2359  HZ  PHE A 150      -6.897   3.855   7.644  1.00 95.88           H  
ATOM   2360  N   PHE A 151      -4.417   8.291   2.729  1.00 96.25           N  
ATOM   2361  H   PHE A 151      -3.437   8.160   2.525  1.00 96.25           H  
ATOM   2362  CA  PHE A 151      -4.897   9.631   3.057  1.00 96.25           C  
ATOM   2363  HA  PHE A 151      -5.767   9.533   3.707  1.00 96.25           H  
ATOM   2364  C   PHE A 151      -5.360  10.327   1.780  1.00 96.25           C  
ATOM   2365  CB  PHE A 151      -3.841  10.433   3.835  1.00 96.25           C  
ATOM   2366  HB2 PHE A 151      -2.940  10.522   3.228  1.00 96.25           H  
ATOM   2367  HB3 PHE A 151      -4.219  11.444   3.986  1.00 96.25           H  
ATOM   2368  O   PHE A 151      -4.612  11.063   1.135  1.00 96.25           O  
ATOM   2369  CG  PHE A 151      -3.491   9.859   5.202  1.00 96.25           C  
ATOM   2370  CD1 PHE A 151      -4.475   9.754   6.205  1.00 96.25           C  
ATOM   2371  HD1 PHE A 151      -5.494  10.043   5.997  1.00 96.25           H  
ATOM   2372  CD2 PHE A 151      -2.176   9.436   5.478  1.00 96.25           C  
ATOM   2373  HD2 PHE A 151      -1.426   9.488   4.703  1.00 96.25           H  
ATOM   2374  CE1 PHE A 151      -4.143   9.250   7.476  1.00 96.25           C  
ATOM   2375  HE1 PHE A 151      -4.903   9.174   8.240  1.00 96.25           H  
ATOM   2376  CE2 PHE A 151      -1.845   8.927   6.748  1.00 96.25           C  
ATOM   2377  HE2 PHE A 151      -0.837   8.597   6.951  1.00 96.25           H  
ATOM   2378  CZ  PHE A 151      -2.828   8.840   7.748  1.00 96.25           C  
ATOM   2379  HZ  PHE A 151      -2.585   8.443   8.723  1.00 96.25           H  
ATOM   2380  N   ASN A 152      -6.606  10.089   1.388  1.00 93.56           N  
ATOM   2381  H   ASN A 152      -7.132   9.379   1.879  1.00 93.56           H  
ATOM   2382  CA  ASN A 152      -7.209  10.730   0.230  1.00 93.56           C  
ATOM   2383  HA  ASN A 152      -6.584  11.556  -0.109  1.00 93.56           H  
ATOM   2384  C   ASN A 152      -8.572  11.310   0.590  1.00 93.56           C  
ATOM   2385  CB  ASN A 152      -7.272   9.707  -0.897  1.00 93.56           C  
ATOM   2386  HB2 ASN A 152      -6.304   9.227  -1.040  1.00 93.56           H  
ATOM   2387  HB3 ASN A 152      -7.943   8.915  -0.567  1.00 93.56           H  
ATOM   2388  O   ASN A 152      -9.502  10.594   0.937  1.00 93.56           O  
ATOM   2389  CG  ASN A 152      -7.753  10.257  -2.230  1.00 93.56           C  
ATOM   2390  ND2 ASN A 152      -7.653   9.469  -3.280  1.00 93.56           N  
ATOM   2391 HD21 ASN A 152      -8.060   9.772  -4.153  1.00 93.56           H  
ATOM   2392 HD22 ASN A 152      -7.523   8.482  -3.111  1.00 93.56           H  
ATOM   2393  OD1 ASN A 152      -8.190  11.397  -2.347  1.00 93.56           O  
ATOM   2394  N   GLN A 153      -8.698  12.630   0.492  1.00 93.75           N  
ATOM   2395  H   GLN A 153      -7.881  13.174   0.252  1.00 93.75           H  
ATOM   2396  CA  GLN A 153      -9.905  13.355   0.891  1.00 93.75           C  
ATOM   2397  HA  GLN A 153     -10.217  12.955   1.856  1.00 93.75           H  
ATOM   2398  C   GLN A 153     -11.106  13.177  -0.062  1.00 93.75           C  
ATOM   2399  CB  GLN A 153      -9.569  14.846   1.110  1.00 93.75           C  
ATOM   2400  HB2 GLN A 153     -10.422  15.305   1.610  1.00 93.75           H  
ATOM   2401  HB3 GLN A 153      -8.727  14.925   1.797  1.00 93.75           H  
ATOM   2402  O   GLN A 153     -12.213  13.623   0.254  1.00 93.75           O  
ATOM   2403  CG  GLN A 153      -9.249  15.641  -0.177  1.00 93.75           C  
ATOM   2404  HG2 GLN A 153      -9.959  15.400  -0.968  1.00 93.75           H  
ATOM   2405  HG3 GLN A 153      -9.416  16.694   0.051  1.00 93.75           H  
ATOM   2406  CD  GLN A 153      -7.807  15.460  -0.652  1.00 93.75           C  
ATOM   2407  NE2 GLN A 153      -7.412  15.992  -1.778  1.00 93.75           N  
ATOM   2408 HE21 GLN A 153      -6.409  15.967  -1.891  1.00 93.75           H  
ATOM   2409 HE22 GLN A 153      -8.046  15.978  -2.564  1.00 93.75           H  
ATOM   2410  OE1 GLN A 153      -6.960  14.855  -0.023  1.00 93.75           O  
ATOM   2411  N   ASN A 154     -10.903  12.568  -1.238  1.00 91.31           N  
ATOM   2412  H   ASN A 154      -9.997  12.155  -1.409  1.00 91.31           H  
ATOM   2413  CA  ASN A 154     -11.911  12.466  -2.299  1.00 91.31           C  
ATOM   2414  HA  ASN A 154     -12.551  13.347  -2.250  1.00 91.31           H  
ATOM   2415  C   ASN A 154     -12.848  11.263  -2.103  1.00 91.31           C  
ATOM   2416  CB  ASN A 154     -11.218  12.503  -3.674  1.00 91.31           C  
ATOM   2417  HB2 ASN A 154     -10.523  11.667  -3.745  1.00 91.31           H  
ATOM   2418  HB3 ASN A 154     -11.953  12.375  -4.469  1.00 91.31           H  
ATOM   2419  O   ASN A 154     -13.151  10.568  -3.065  1.00 91.31           O  
ATOM   2420  CG  ASN A 154     -10.487  13.803  -3.934  1.00 91.31           C  
ATOM   2421  ND2 ASN A 154      -9.462  13.780  -4.745  1.00 91.31           N  
ATOM   2422 HD21 ASN A 154      -9.013  14.668  -4.919  1.00 91.31           H  
ATOM   2423 HD22 ASN A 154      -9.185  12.915  -5.187  1.00 91.31           H  
ATOM   2424  OD1 ASN A 154     -10.812  14.874  -3.445  1.00 91.31           O  
ATOM   2425  N   ILE A 155     -13.309  11.023  -0.872  1.00 91.31           N  
ATOM   2426  H   ILE A 155     -13.075  11.670  -0.133  1.00 91.31           H  
ATOM   2427  CA  ILE A 155     -14.211   9.914  -0.542  1.00 91.31           C  
ATOM   2428  HA  ILE A 155     -14.350   9.298  -1.431  1.00 91.31           H  
ATOM   2429  C   ILE A 155     -15.575  10.467  -0.128  1.00 91.31           C  
ATOM   2430  CB  ILE A 155     -13.649   8.999   0.562  1.00 91.31           C  
ATOM   2431  HB  ILE A 155     -13.714   9.549   1.502  1.00 91.31           H  
ATOM   2432  O   ILE A 155     -15.680  11.511   0.527  1.00 91.31           O  
ATOM   2433  CG1 ILE A 155     -12.187   8.577   0.344  1.00 91.31           C  
ATOM   2434 HG12 ILE A 155     -11.591   9.427   0.015  1.00 91.31           H  
ATOM   2435 HG13 ILE A 155     -12.138   7.807  -0.426  1.00 91.31           H  
ATOM   2436  CG2 ILE A 155     -14.499   7.717   0.665  1.00 91.31           C  
ATOM   2437 HG21 ILE A 155     -14.574   7.229  -0.307  1.00 91.31           H  
ATOM   2438 HG22 ILE A 155     -14.057   7.010   1.368  1.00 91.31           H  
ATOM   2439 HG23 ILE A 155     -15.498   7.940   1.040  1.00 91.31           H  
ATOM   2440  CD1 ILE A 155     -11.577   8.062   1.655  1.00 91.31           C  
ATOM   2441 HD11 ILE A 155     -12.277   8.137   2.488  1.00 91.31           H  
ATOM   2442 HD12 ILE A 155     -10.705   8.662   1.918  1.00 91.31           H  
ATOM   2443 HD13 ILE A 155     -11.283   7.016   1.569  1.00 91.31           H  
ATOM   2444  N   THR A 156     -16.639   9.761  -0.502  1.00 92.50           N  
ATOM   2445  H   THR A 156     -16.481   8.855  -0.920  1.00 92.50           H  
ATOM   2446  CA  THR A 156     -17.998  10.074  -0.045  1.00 92.50           C  
ATOM   2447  HA  THR A 156     -18.142  11.154  -0.072  1.00 92.50           H  
ATOM   2448  C   THR A 156     -18.167   9.612   1.405  1.00 92.50           C  
ATOM   2449  CB  THR A 156     -19.030   9.448  -0.988  1.00 92.50           C  
ATOM   2450  HB  THR A 156     -18.862   8.373  -1.055  1.00 92.50           H  
ATOM   2451  O   THR A 156     -17.782   8.502   1.745  1.00 92.50           O  
ATOM   2452  CG2 THR A 156     -20.481   9.701  -0.579  1.00 92.50           C  
ATOM   2453 HG21 THR A 156     -21.060  10.076  -1.422  1.00 92.50           H  
ATOM   2454 HG22 THR A 156     -20.925   8.758  -0.258  1.00 92.50           H  
ATOM   2455 HG23 THR A 156     -20.557  10.418   0.239  1.00 92.50           H  
ATOM   2456  OG1 THR A 156     -18.842  10.022  -2.261  1.00 92.50           O  
ATOM   2457  HG1 THR A 156     -18.050   9.645  -2.651  1.00 92.50           H  
ATOM   2458  N   GLY A 157     -18.729  10.466   2.264  1.00 93.00           N  
ATOM   2459  H   GLY A 157     -19.035  11.369   1.931  1.00 93.00           H  
ATOM   2460  CA  GLY A 157     -18.927  10.167   3.689  1.00 93.00           C  
ATOM   2461  HA2 GLY A 157     -19.813  10.689   4.051  1.00 93.00           H  
ATOM   2462  HA3 GLY A 157     -19.097   9.097   3.816  1.00 93.00           H  
ATOM   2463  C   GLY A 157     -17.765  10.565   4.604  1.00 93.00           C  
ATOM   2464  O   GLY A 157     -17.937  10.535   5.810  1.00 93.00           O  
ATOM   2465  N   LEU A 158     -16.626  11.007   4.060  1.00 96.06           N  
ATOM   2466  H   LEU A 158     -16.518  10.965   3.057  1.00 96.06           H  
ATOM   2467  CA  LEU A 158     -15.529  11.548   4.867  1.00 96.06           C  
ATOM   2468  HA  LEU A 158     -15.398  10.903   5.736  1.00 96.06           H  
ATOM   2469  C   LEU A 158     -15.859  12.962   5.368  1.00 96.06           C  
ATOM   2470  CB  LEU A 158     -14.242  11.526   4.027  1.00 96.06           C  
ATOM   2471  HB2 LEU A 158     -14.340  12.265   3.232  1.00 96.06           H  
ATOM   2472  HB3 LEU A 158     -14.148  10.544   3.564  1.00 96.06           H  
ATOM   2473  O   LEU A 158     -16.076  13.872   4.555  1.00 96.06           O  
ATOM   2474  CG  LEU A 158     -12.946  11.816   4.812  1.00 96.06           C  
ATOM   2475  HG  LEU A 158     -13.039  12.769   5.333  1.00 96.06           H  
ATOM   2476  CD1 LEU A 158     -12.659  10.721   5.836  1.00 96.06           C  
ATOM   2477 HD11 LEU A 158     -12.763   9.734   5.386  1.00 96.06           H  
ATOM   2478 HD12 LEU A 158     -13.373  10.809   6.655  1.00 96.06           H  
ATOM   2479 HD13 LEU A 158     -11.660  10.832   6.258  1.00 96.06           H  
ATOM   2480  CD2 LEU A 158     -11.763  11.930   3.840  1.00 96.06           C  
ATOM   2481 HD21 LEU A 158     -11.355  12.940   3.892  1.00 96.06           H  
ATOM   2482 HD22 LEU A 158     -10.976  11.221   4.097  1.00 96.06           H  
ATOM   2483 HD23 LEU A 158     -12.078  11.718   2.818  1.00 96.06           H  
ATOM   2484  N   HIS A 159     -15.851  13.156   6.686  1.00 97.06           N  
ATOM   2485  H   HIS A 159     -15.720  12.353   7.284  1.00 97.06           H  
ATOM   2486  CA  HIS A 159     -16.137  14.438   7.337  1.00 97.06           C  
ATOM   2487  HA  HIS A 159     -16.831  14.998   6.710  1.00 97.06           H  
ATOM   2488  C   HIS A 159     -14.880  15.305   7.496  1.00 97.06           C  
ATOM   2489  CB  HIS A 159     -16.831  14.173   8.680  1.00 97.06           C  
ATOM   2490  HB2 HIS A 159     -16.191  13.554   9.309  1.00 97.06           H  
ATOM   2491  HB3 HIS A 159     -16.987  15.127   9.185  1.00 97.06           H  
ATOM   2492  O   HIS A 159     -14.863  16.453   7.040  1.00 97.06           O  
ATOM   2493  CG  HIS A 159     -18.170  13.498   8.524  1.00 97.06           C  
ATOM   2494  CD2 HIS A 159     -18.473  12.180   8.762  1.00 97.06           C  
ATOM   2495  HD2 HIS A 159     -17.793  11.419   9.114  1.00 97.06           H  
ATOM   2496  ND1 HIS A 159     -19.318  14.103   8.066  1.00 97.06           N  
ATOM   2497  HD1 HIS A 159     -19.413  15.079   7.826  1.00 97.06           H  
ATOM   2498  CE1 HIS A 159     -20.290  13.179   8.026  1.00 97.06           C  
ATOM   2499  HE1 HIS A 159     -21.310  13.351   7.714  1.00 97.06           H  
ATOM   2500  NE2 HIS A 159     -19.826  11.998   8.434  1.00 97.06           N  
ATOM   2501  N   SER A 160     -13.796  14.747   8.044  1.00 96.94           N  
ATOM   2502  H   SER A 160     -13.911  13.847   8.489  1.00 96.94           H  
ATOM   2503  CA  SER A 160     -12.492  15.410   8.242  1.00 96.94           C  
ATOM   2504  HA  SER A 160     -12.671  16.426   8.595  1.00 96.94           H  
ATOM   2505  C   SER A 160     -11.660  15.536   6.949  1.00 96.94           C  
ATOM   2506  CB  SER A 160     -11.704  14.682   9.336  1.00 96.94           C  
ATOM   2507  HB2 SER A 160     -10.707  15.115   9.409  1.00 96.94           H  
ATOM   2508  HB3 SER A 160     -11.611  13.629   9.068  1.00 96.94           H  
ATOM   2509  O   SER A 160     -10.476  15.184   6.885  1.00 96.94           O  
ATOM   2510  OG  SER A 160     -12.319  14.801  10.605  1.00 96.94           O  
ATOM   2511  HG  SER A 160     -11.914  15.539  11.067  1.00 96.94           H  
ATOM   2512  N   LYS A 161     -12.270  16.036   5.861  1.00 96.94           N  
ATOM   2513  H   LYS A 161     -13.244  16.277   5.974  1.00 96.94           H  
ATOM   2514  CA  LYS A 161     -11.613  16.178   4.540  1.00 96.94           C  
ATOM   2515  HA  LYS A 161     -11.284  15.194   4.205  1.00 96.94           H  
ATOM   2516  C   LYS A 161     -10.367  17.057   4.572  1.00 96.94           C  
ATOM   2517  CB  LYS A 161     -12.587  16.773   3.512  1.00 96.94           C  
ATOM   2518  HB2 LYS A 161     -13.025  17.690   3.906  1.00 96.94           H  
ATOM   2519  HB3 LYS A 161     -12.026  17.020   2.610  1.00 96.94           H  
ATOM   2520  O   LYS A 161      -9.429  16.802   3.819  1.00 96.94           O  
ATOM   2521  CG  LYS A 161     -13.691  15.786   3.144  1.00 96.94           C  
ATOM   2522  HG2 LYS A 161     -14.345  15.658   4.006  1.00 96.94           H  
ATOM   2523  HG3 LYS A 161     -13.246  14.827   2.882  1.00 96.94           H  
ATOM   2524  CD  LYS A 161     -14.502  16.298   1.954  1.00 96.94           C  
ATOM   2525  HD2 LYS A 161     -14.947  17.261   2.202  1.00 96.94           H  
ATOM   2526  HD3 LYS A 161     -13.841  16.406   1.093  1.00 96.94           H  
ATOM   2527  CE  LYS A 161     -15.597  15.273   1.646  1.00 96.94           C  
ATOM   2528  HE2 LYS A 161     -15.132  14.300   1.488  1.00 96.94           H  
ATOM   2529  HE3 LYS A 161     -16.244  15.185   2.519  1.00 96.94           H  
ATOM   2530  NZ  LYS A 161     -16.380  15.662   0.447  1.00 96.94           N  
ATOM   2531  HZ1 LYS A 161     -16.764  16.588   0.570  1.00 96.94           H  
ATOM   2532  HZ2 LYS A 161     -17.130  14.998   0.319  1.00 96.94           H  
ATOM   2533  HZ3 LYS A 161     -15.780  15.635  -0.365  1.00 96.94           H  
ATOM   2534  N   ASN A 162     -10.374  18.110   5.384  1.00 97.31           N  
ATOM   2535  H   ASN A 162     -11.097  18.161   6.087  1.00 97.31           H  
ATOM   2536  CA  ASN A 162      -9.278  19.074   5.431  1.00 97.31           C  
ATOM   2537  HA  ASN A 162      -8.952  19.321   4.420  1.00 97.31           H  
ATOM   2538  C   ASN A 162      -8.067  18.474   6.147  1.00 97.31           C  
ATOM   2539  CB  ASN A 162      -9.747  20.346   6.156  1.00 97.31           C  
ATOM   2540  HB2 ASN A 162      -8.859  20.907   6.447  1.00 97.31           H  
ATOM   2541  HB3 ASN A 162     -10.279  20.061   7.064  1.00 97.31           H  
ATOM   2542  O   ASN A 162      -6.948  18.572   5.657  1.00 97.31           O  
ATOM   2543  CG  ASN A 162     -10.582  21.295   5.321  1.00 97.31           C  
ATOM   2544  ND2 ASN A 162     -11.473  22.020   5.946  1.00 97.31           N  
ATOM   2545 HD21 ASN A 162     -12.038  22.659   5.405  1.00 97.31           H  
ATOM   2546 HD22 ASN A 162     -11.623  21.861   6.933  1.00 97.31           H  
ATOM   2547  OD1 ASN A 162     -10.436  21.425   4.119  1.00 97.31           O  
ATOM   2548  N   GLU A 163      -8.301  17.787   7.259  1.00 97.31           N  
ATOM   2549  H   GLU A 163      -9.243  17.757   7.623  1.00 97.31           H  
ATOM   2550  CA  GLU A 163      -7.280  17.109   8.042  1.00 97.31           C  
ATOM   2551  HA  GLU A 163      -6.509  17.825   8.326  1.00 97.31           H  
ATOM   2552  C   GLU A 163      -6.608  16.016   7.207  1.00 97.31           C  
ATOM   2553  CB  GLU A 163      -7.907  16.507   9.312  1.00 97.31           C  
ATOM   2554  HB2 GLU A 163      -8.657  15.761   9.049  1.00 97.31           H  
ATOM   2555  HB3 GLU A 163      -7.101  15.990   9.832  1.00 97.31           H  
ATOM   2556  O   GLU A 163      -5.380  15.947   7.133  1.00 97.31           O  
ATOM   2557  CG  GLU A 163      -8.513  17.535  10.290  1.00 97.31           C  
ATOM   2558  HG2 GLU A 163      -7.888  18.428  10.314  1.00 97.31           H  
ATOM   2559  HG3 GLU A 163      -8.472  17.088  11.283  1.00 97.31           H  
ATOM   2560  CD  GLU A 163      -9.972  17.963  10.017  1.00 97.31           C  
ATOM   2561  OE1 GLU A 163     -10.591  18.480  10.969  1.00 97.31           O  
ATOM   2562  OE2 GLU A 163     -10.463  17.822   8.869  1.00 97.31           O  
ATOM   2563  N   VAL A 164      -7.407  15.212   6.495  1.00 98.00           N  
ATOM   2564  H   VAL A 164      -8.405  15.299   6.628  1.00 98.00           H  
ATOM   2565  CA  VAL A 164      -6.890  14.173   5.590  1.00 98.00           C  
ATOM   2566  HA  VAL A 164      -6.194  13.553   6.156  1.00 98.00           H  
ATOM   2567  C   VAL A 164      -6.100  14.787   4.431  1.00 98.00           C  
ATOM   2568  CB  VAL A 164      -8.034  13.273   5.084  1.00 98.00           C  
ATOM   2569  HB  VAL A 164      -8.825  13.896   4.667  1.00 98.00           H  
ATOM   2570  O   VAL A 164      -5.007  14.310   4.115  1.00 98.00           O  
ATOM   2571  CG1 VAL A 164      -7.569  12.292   4.002  1.00 98.00           C  
ATOM   2572 HG11 VAL A 164      -8.381  11.608   3.753  1.00 98.00           H  
ATOM   2573 HG12 VAL A 164      -7.288  12.830   3.097  1.00 98.00           H  
ATOM   2574 HG13 VAL A 164      -6.716  11.716   4.362  1.00 98.00           H  
ATOM   2575  CG2 VAL A 164      -8.603  12.448   6.247  1.00 98.00           C  
ATOM   2576 HG21 VAL A 164      -7.847  11.764   6.631  1.00 98.00           H  
ATOM   2577 HG22 VAL A 164      -9.466  11.876   5.907  1.00 98.00           H  
ATOM   2578 HG23 VAL A 164      -8.931  13.096   7.060  1.00 98.00           H  
ATOM   2579  N   LYS A 165      -6.597  15.877   3.831  1.00 97.88           N  
ATOM   2580  H   LYS A 165      -7.492  16.227   4.140  1.00 97.88           H  
ATOM   2581  CA  LYS A 165      -5.880  16.614   2.776  1.00 97.88           C  
ATOM   2582  HA  LYS A 165      -5.658  15.927   1.959  1.00 97.88           H  
ATOM   2583  C   LYS A 165      -4.546  17.166   3.275  1.00 97.88           C  
ATOM   2584  CB  LYS A 165      -6.781  17.741   2.256  1.00 97.88           C  
ATOM   2585  HB2 LYS A 165      -7.707  17.307   1.881  1.00 97.88           H  
ATOM   2586  HB3 LYS A 165      -7.024  18.417   3.076  1.00 97.88           H  
ATOM   2587  O   LYS A 165      -3.540  17.050   2.576  1.00 97.88           O  
ATOM   2588  CG  LYS A 165      -6.122  18.543   1.128  1.00 97.88           C  
ATOM   2589  HG2 LYS A 165      -5.911  17.880   0.288  1.00 97.88           H  
ATOM   2590  HG3 LYS A 165      -5.188  18.983   1.477  1.00 97.88           H  
ATOM   2591  CD  LYS A 165      -7.049  19.672   0.678  1.00 97.88           C  
ATOM   2592  HD2 LYS A 165      -7.989  19.249   0.322  1.00 97.88           H  
ATOM   2593  HD3 LYS A 165      -7.249  20.325   1.527  1.00 97.88           H  
ATOM   2594  CE  LYS A 165      -6.377  20.467  -0.443  1.00 97.88           C  
ATOM   2595  HE2 LYS A 165      -6.214  19.797  -1.288  1.00 97.88           H  
ATOM   2596  HE3 LYS A 165      -5.407  20.817  -0.090  1.00 97.88           H  
ATOM   2597  NZ  LYS A 165      -7.218  21.620  -0.844  1.00 97.88           N  
ATOM   2598  HZ1 LYS A 165      -6.803  22.104  -1.627  1.00 97.88           H  
ATOM   2599  HZ2 LYS A 165      -7.303  22.263  -0.070  1.00 97.88           H  
ATOM   2600  HZ3 LYS A 165      -8.143  21.303  -1.100  1.00 97.88           H  
ATOM   2601  N   ASP A 166      -4.518  17.751   4.467  1.00 97.88           N  
ATOM   2602  H   ASP A 166      -5.390  17.895   4.957  1.00 97.88           H  
ATOM   2603  CA  ASP A 166      -3.303  18.315   5.051  1.00 97.88           C  
ATOM   2604  HA  ASP A 166      -2.847  18.998   4.334  1.00 97.88           H  
ATOM   2605  C   ASP A 166      -2.270  17.223   5.345  1.00 97.88           C  
ATOM   2606  CB  ASP A 166      -3.637  19.095   6.330  1.00 97.88           C  
ATOM   2607  HB2 ASP A 166      -2.707  19.263   6.873  1.00 97.88           H  
ATOM   2608  HB3 ASP A 166      -4.291  18.496   6.964  1.00 97.88           H  
ATOM   2609  O   ASP A 166      -1.077  17.416   5.091  1.00 97.88           O  
ATOM   2610  CG  ASP A 166      -4.270  20.464   6.073  1.00 97.88           C  
ATOM   2611  OD1 ASP A 166      -4.298  20.902   4.898  1.00 97.88           O  
ATOM   2612  OD2 ASP A 166      -4.612  21.105   7.089  1.00 97.88           O  
ATOM   2613  N   LEU A 167      -2.710  16.053   5.825  1.00 97.12           N  
ATOM   2614  H   LEU A 167      -3.693  15.961   6.036  1.00 97.12           H  
ATOM   2615  CA  LEU A 167      -1.831  14.896   5.995  1.00 97.12           C  
ATOM   2616  HA  LEU A 167      -0.976  15.198   6.599  1.00 97.12           H  
ATOM   2617  C   LEU A 167      -1.266  14.444   4.652  1.00 97.12           C  
ATOM   2618  CB  LEU A 167      -2.583  13.755   6.697  1.00 97.12           C  
ATOM   2619  HB2 LEU A 167      -3.503  13.550   6.151  1.00 97.12           H  
ATOM   2620  HB3 LEU A 167      -1.971  12.854   6.654  1.00 97.12           H  
ATOM   2621  O   LEU A 167      -0.046  14.337   4.523  1.00 97.12           O  
ATOM   2622  CG  LEU A 167      -2.919  14.047   8.168  1.00 97.12           C  
ATOM   2623  HG  LEU A 167      -3.387  15.026   8.265  1.00 97.12           H  
ATOM   2624  CD1 LEU A 167      -3.889  12.981   8.670  1.00 97.12           C  
ATOM   2625 HD11 LEU A 167      -3.432  11.993   8.621  1.00 97.12           H  
ATOM   2626 HD12 LEU A 167      -4.785  12.980   8.049  1.00 97.12           H  
ATOM   2627 HD13 LEU A 167      -4.202  13.209   9.689  1.00 97.12           H  
ATOM   2628  CD2 LEU A 167      -1.671  14.049   9.062  1.00 97.12           C  
ATOM   2629 HD21 LEU A 167      -1.215  13.059   9.068  1.00 97.12           H  
ATOM   2630 HD22 LEU A 167      -0.948  14.781   8.704  1.00 97.12           H  
ATOM   2631 HD23 LEU A 167      -1.964  14.325  10.075  1.00 97.12           H  
ATOM   2632  N   ARG A 168      -2.120  14.266   3.637  1.00 97.62           N  
ATOM   2633  H   ARG A 168      -3.107  14.374   3.822  1.00 97.62           H  
ATOM   2634  CA  ARG A 168      -1.693  13.889   2.283  1.00 97.62           C  
ATOM   2635  HA  ARG A 168      -1.233  12.902   2.325  1.00 97.62           H  
ATOM   2636  C   ARG A 168      -0.650  14.861   1.729  1.00 97.62           C  
ATOM   2637  CB  ARG A 168      -2.918  13.831   1.363  1.00 97.62           C  
ATOM   2638  HB2 ARG A 168      -3.291  14.838   1.173  1.00 97.62           H  
ATOM   2639  HB3 ARG A 168      -3.710  13.266   1.855  1.00 97.62           H  
ATOM   2640  O   ARG A 168       0.385  14.422   1.232  1.00 97.62           O  
ATOM   2641  CG  ARG A 168      -2.557  13.156   0.033  1.00 97.62           C  
ATOM   2642  HG2 ARG A 168      -1.689  13.639  -0.414  1.00 97.62           H  
ATOM   2643  HG3 ARG A 168      -2.318  12.108   0.213  1.00 97.62           H  
ATOM   2644  CD  ARG A 168      -3.708  13.254  -0.967  1.00 97.62           C  
ATOM   2645  HD2 ARG A 168      -3.940  14.305  -1.141  1.00 97.62           H  
ATOM   2646  HD3 ARG A 168      -4.605  12.797  -0.551  1.00 97.62           H  
ATOM   2647  NE  ARG A 168      -3.333  12.636  -2.249  1.00 97.62           N  
ATOM   2648  HE  ARG A 168      -2.789  13.202  -2.884  1.00 97.62           H  
ATOM   2649  NH1 ARG A 168      -4.401  10.660  -1.947  1.00 97.62           N  
ATOM   2650 HH11 ARG A 168      -4.429  10.869  -0.960  1.00 97.62           H  
ATOM   2651 HH12 ARG A 168      -4.313   9.664  -2.094  1.00 97.62           H  
ATOM   2652  NH2 ARG A 168      -3.235  10.991  -3.810  1.00 97.62           N  
ATOM   2653 HH21 ARG A 168      -2.469  11.445  -4.286  1.00 97.62           H  
ATOM   2654 HH22 ARG A 168      -3.630  10.141  -4.185  1.00 97.62           H  
ATOM   2655  CZ  ARG A 168      -3.662  11.432  -2.664  1.00 97.62           C  
ATOM   2656  N   SER A 169      -0.881  16.169   1.859  1.00 98.06           N  
ATOM   2657  H   SER A 169      -1.777  16.461   2.221  1.00 98.06           H  
ATOM   2658  CA  SER A 169       0.071  17.205   1.445  1.00 98.06           C  
ATOM   2659  HA  SER A 169       0.276  17.100   0.379  1.00 98.06           H  
ATOM   2660  C   SER A 169       1.405  17.089   2.187  1.00 98.06           C  
ATOM   2661  CB  SER A 169      -0.519  18.593   1.686  1.00 98.06           C  
ATOM   2662  HB2 SER A 169      -0.853  18.671   2.721  1.00 98.06           H  
ATOM   2663  HB3 SER A 169       0.248  19.346   1.502  1.00 98.06           H  
ATOM   2664  O   SER A 169       2.458  17.175   1.558  1.00 98.06           O  
ATOM   2665  OG  SER A 169      -1.608  18.831   0.822  1.00 98.06           O  
ATOM   2666  HG  SER A 169      -2.232  19.383   1.300  1.00 98.06           H  
ATOM   2667  N   LYS A 170       1.396  16.838   3.506  1.00 97.88           N  
ATOM   2668  H   LYS A 170       0.506  16.757   3.976  1.00 97.88           H  
ATOM   2669  CA  LYS A 170       2.638  16.641   4.281  1.00 97.88           C  
ATOM   2670  HA  LYS A 170       3.293  17.498   4.119  1.00 97.88           H  
ATOM   2671  C   LYS A 170       3.420  15.419   3.807  1.00 97.88           C  
ATOM   2672  CB  LYS A 170       2.329  16.510   5.780  1.00 97.88           C  
ATOM   2673  HB2 LYS A 170       1.535  15.778   5.924  1.00 97.88           H  
ATOM   2674  HB3 LYS A 170       3.218  16.138   6.289  1.00 97.88           H  
ATOM   2675  O   LYS A 170       4.641  15.501   3.702  1.00 97.88           O  
ATOM   2676  CG  LYS A 170       1.928  17.844   6.426  1.00 97.88           C  
ATOM   2677  HG2 LYS A 170       1.120  18.304   5.856  1.00 97.88           H  
ATOM   2678  HG3 LYS A 170       2.779  18.524   6.411  1.00 97.88           H  
ATOM   2679  CD  LYS A 170       1.462  17.614   7.869  1.00 97.88           C  
ATOM   2680  HD2 LYS A 170       2.312  17.311   8.480  1.00 97.88           H  
ATOM   2681  HD3 LYS A 170       0.717  16.818   7.870  1.00 97.88           H  
ATOM   2682  CE  LYS A 170       0.819  18.885   8.431  1.00 97.88           C  
ATOM   2683  HE2 LYS A 170       1.551  19.693   8.431  1.00 97.88           H  
ATOM   2684  HE3 LYS A 170       0.005  19.166   7.763  1.00 97.88           H  
ATOM   2685  NZ  LYS A 170       0.282  18.669   9.798  1.00 97.88           N  
ATOM   2686  HZ1 LYS A 170      -0.342  17.875   9.806  1.00 97.88           H  
ATOM   2687  HZ2 LYS A 170       1.028  18.519  10.463  1.00 97.88           H  
ATOM   2688  HZ3 LYS A 170      -0.255  19.474  10.088  1.00 97.88           H  
ATOM   2689  N   VAL A 171       2.740  14.310   3.506  1.00 98.06           N  
ATOM   2690  H   VAL A 171       1.739  14.301   3.642  1.00 98.06           H  
ATOM   2691  CA  VAL A 171       3.413  13.122   2.961  1.00 98.06           C  
ATOM   2692  HA  VAL A 171       4.266  12.901   3.603  1.00 98.06           H  
ATOM   2693  C   VAL A 171       3.972  13.414   1.567  1.00 98.06           C  
ATOM   2694  CB  VAL A 171       2.500  11.878   2.939  1.00 98.06           C  
ATOM   2695  HB  VAL A 171       1.688  12.045   2.232  1.00 98.06           H  
ATOM   2696  O   VAL A 171       5.112  13.055   1.293  1.00 98.06           O  
ATOM   2697  CG1 VAL A 171       3.271  10.613   2.512  1.00 98.06           C  
ATOM   2698 HG11 VAL A 171       4.224  10.846   2.037  1.00 98.06           H  
ATOM   2699 HG12 VAL A 171       2.667  10.038   1.810  1.00 98.06           H  
ATOM   2700 HG13 VAL A 171       3.492   9.981   3.372  1.00 98.06           H  
ATOM   2701  CG2 VAL A 171       1.896  11.600   4.326  1.00 98.06           C  
ATOM   2702 HG21 VAL A 171       1.011  12.219   4.471  1.00 98.06           H  
ATOM   2703 HG22 VAL A 171       1.564  10.566   4.411  1.00 98.06           H  
ATOM   2704 HG23 VAL A 171       2.623  11.818   5.109  1.00 98.06           H  
ATOM   2705  N   LEU A 172       3.227  14.130   0.718  1.00 98.12           N  
ATOM   2706  H   LEU A 172       2.289  14.384   0.993  1.00 98.12           H  
ATOM   2707  CA  LEU A 172       3.667  14.474  -0.637  1.00 98.12           C  
ATOM   2708  HA  LEU A 172       3.920  13.542  -1.143  1.00 98.12           H  
ATOM   2709  C   LEU A 172       4.936  15.344  -0.626  1.00 98.12           C  
ATOM   2710  CB  LEU A 172       2.504  15.166  -1.373  1.00 98.12           C  
ATOM   2711  HB2 LEU A 172       1.587  14.598  -1.216  1.00 98.12           H  
ATOM   2712  HB3 LEU A 172       2.362  16.157  -0.941  1.00 98.12           H  
ATOM   2713  O   LEU A 172       5.901  15.023  -1.317  1.00 98.12           O  
ATOM   2714  CG  LEU A 172       2.728  15.316  -2.888  1.00 98.12           C  
ATOM   2715  HG  LEU A 172       3.687  15.804  -3.062  1.00 98.12           H  
ATOM   2716  CD1 LEU A 172       2.731  13.947  -3.578  1.00 98.12           C  
ATOM   2717 HD11 LEU A 172       2.737  14.079  -4.660  1.00 98.12           H  
ATOM   2718 HD12 LEU A 172       3.620  13.380  -3.301  1.00 98.12           H  
ATOM   2719 HD13 LEU A 172       1.842  13.381  -3.300  1.00 98.12           H  
ATOM   2720  CD2 LEU A 172       1.635  16.198  -3.513  1.00 98.12           C  
ATOM   2721 HD21 LEU A 172       1.078  15.658  -4.278  1.00 98.12           H  
ATOM   2722 HD22 LEU A 172       0.933  16.557  -2.760  1.00 98.12           H  
ATOM   2723 HD23 LEU A 172       2.107  17.062  -3.980  1.00 98.12           H  
ATOM   2724  N   ILE A 173       4.958  16.395   0.205  1.00 98.19           N  
ATOM   2725  H   ILE A 173       4.114  16.612   0.715  1.00 98.19           H  
ATOM   2726  CA  ILE A 173       6.146  17.240   0.423  1.00 98.19           C  
ATOM   2727  HA  ILE A 173       6.470  17.654  -0.532  1.00 98.19           H  
ATOM   2728  C   ILE A 173       7.296  16.382   0.970  1.00 98.19           C  
ATOM   2729  CB  ILE A 173       5.809  18.415   1.380  1.00 98.19           C  
ATOM   2730  HB  ILE A 173       5.366  17.986   2.279  1.00 98.19           H  
ATOM   2731  O   ILE A 173       8.414  16.474   0.471  1.00 98.19           O  
ATOM   2732  CG1 ILE A 173       4.775  19.373   0.743  1.00 98.19           C  
ATOM   2733 HG12 ILE A 173       5.234  19.906  -0.089  1.00 98.19           H  
ATOM   2734 HG13 ILE A 173       3.941  18.802   0.333  1.00 98.19           H  
ATOM   2735  CG2 ILE A 173       7.059  19.219   1.817  1.00 98.19           C  
ATOM   2736 HG21 ILE A 173       7.114  19.244   2.906  1.00 98.19           H  
ATOM   2737 HG22 ILE A 173       7.986  18.792   1.434  1.00 98.19           H  
ATOM   2738 HG23 ILE A 173       7.025  20.243   1.447  1.00 98.19           H  
ATOM   2739  CD1 ILE A 173       4.196  20.386   1.736  1.00 98.19           C  
ATOM   2740 HD11 ILE A 173       3.825  19.874   2.623  1.00 98.19           H  
ATOM   2741 HD12 ILE A 173       4.953  21.113   2.029  1.00 98.19           H  
ATOM   2742 HD13 ILE A 173       3.370  20.921   1.268  1.00 98.19           H  
ATOM   2743  N   GLY A 174       7.029  15.518   1.956  1.00 97.81           N  
ATOM   2744  H   GLY A 174       6.081  15.451   2.297  1.00 97.81           H  
ATOM   2745  CA  GLY A 174       8.050  14.657   2.548  1.00 97.81           C  
ATOM   2746  HA2 GLY A 174       8.833  15.277   2.985  1.00 97.81           H  
ATOM   2747  HA3 GLY A 174       7.597  14.052   3.334  1.00 97.81           H  
ATOM   2748  C   GLY A 174       8.692  13.718   1.526  1.00 97.81           C  
ATOM   2749  O   GLY A 174       9.915  13.610   1.484  1.00 97.81           O  
ATOM   2750  N   LEU A 175       7.885  13.101   0.658  1.00 98.06           N  
ATOM   2751  H   LEU A 175       6.888  13.245   0.736  1.00 98.06           H  
ATOM   2752  CA  LEU A 175       8.376  12.241  -0.420  1.00 98.06           C  
ATOM   2753  HA  LEU A 175       9.035  11.495   0.024  1.00 98.06           H  
ATOM   2754  C   LEU A 175       9.195  13.041  -1.444  1.00 98.06           C  
ATOM   2755  CB  LEU A 175       7.177  11.526  -1.073  1.00 98.06           C  
ATOM   2756  HB2 LEU A 175       6.663  10.946  -0.307  1.00 98.06           H  
ATOM   2757  HB3 LEU A 175       6.485  12.280  -1.450  1.00 98.06           H  
ATOM   2758  O   LEU A 175      10.283  12.611  -1.816  1.00 98.06           O  
ATOM   2759  CG  LEU A 175       7.568  10.591  -2.233  1.00 98.06           C  
ATOM   2760  HG  LEU A 175       8.076  11.174  -3.001  1.00 98.06           H  
ATOM   2761  CD1 LEU A 175       8.512   9.471  -1.806  1.00 98.06           C  
ATOM   2762 HD11 LEU A 175       8.048   8.838  -1.050  1.00 98.06           H  
ATOM   2763 HD12 LEU A 175       9.443   9.883  -1.416  1.00 98.06           H  
ATOM   2764 HD13 LEU A 175       8.761   8.865  -2.676  1.00 98.06           H  
ATOM   2765  CD2 LEU A 175       6.313   9.987  -2.864  1.00 98.06           C  
ATOM   2766 HD21 LEU A 175       5.770   9.385  -2.136  1.00 98.06           H  
ATOM   2767 HD22 LEU A 175       6.598   9.355  -3.704  1.00 98.06           H  
ATOM   2768 HD23 LEU A 175       5.669  10.783  -3.239  1.00 98.06           H  
ATOM   2769  N   GLN A 176       8.714  14.217  -1.862  1.00 97.88           N  
ATOM   2770  H   GLN A 176       7.811  14.523  -1.530  1.00 97.88           H  
ATOM   2771  CA  GLN A 176       9.441  15.073  -2.803  1.00 97.88           C  
ATOM   2772  HA  GLN A 176       9.601  14.512  -3.724  1.00 97.88           H  
ATOM   2773  C   GLN A 176      10.818  15.475  -2.259  1.00 97.88           C  
ATOM   2774  CB  GLN A 176       8.594  16.314  -3.122  1.00 97.88           C  
ATOM   2775  HB2 GLN A 176       7.605  15.998  -3.454  1.00 97.88           H  
ATOM   2776  HB3 GLN A 176       8.480  16.923  -2.226  1.00 97.88           H  
ATOM   2777  O   GLN A 176      11.821  15.332  -2.962  1.00 97.88           O  
ATOM   2778  CG  GLN A 176       9.237  17.160  -4.229  1.00 97.88           C  
ATOM   2779  HG2 GLN A 176       9.359  16.543  -5.119  1.00 97.88           H  
ATOM   2780  HG3 GLN A 176      10.223  17.502  -3.915  1.00 97.88           H  
ATOM   2781  CD  GLN A 176       8.404  18.382  -4.596  1.00 97.88           C  
ATOM   2782  NE2 GLN A 176       8.679  19.010  -5.716  1.00 97.88           N  
ATOM   2783 HE21 GLN A 176       8.082  19.796  -5.930  1.00 97.88           H  
ATOM   2784 HE22 GLN A 176       9.427  18.689  -6.315  1.00 97.88           H  
ATOM   2785  OE1 GLN A 176       7.501  18.813  -3.901  1.00 97.88           O  
ATOM   2786  N   THR A 177      10.878  15.938  -1.006  1.00 97.44           N  
ATOM   2787  H   THR A 177      10.018  16.096  -0.499  1.00 97.44           H  
ATOM   2788  CA  THR A 177      12.139  16.285  -0.337  1.00 97.44           C  
ATOM   2789  HA  THR A 177      12.657  17.043  -0.924  1.00 97.44           H  
ATOM   2790  C   THR A 177      13.055  15.067  -0.240  1.00 97.44           C  
ATOM   2791  CB  THR A 177      11.863  16.868   1.058  1.00 97.44           C  
ATOM   2792  HB  THR A 177      11.348  16.132   1.675  1.00 97.44           H  
ATOM   2793  O   THR A 177      14.234  15.164  -0.577  1.00 97.44           O  
ATOM   2794  CG2 THR A 177      13.126  17.323   1.782  1.00 97.44           C  
ATOM   2795 HG21 THR A 177      13.785  16.473   1.960  1.00 97.44           H  
ATOM   2796 HG22 THR A 177      12.869  17.756   2.749  1.00 97.44           H  
ATOM   2797 HG23 THR A 177      13.660  18.064   1.187  1.00 97.44           H  
ATOM   2798  OG1 THR A 177      11.065  18.025   0.942  1.00 97.44           O  
ATOM   2799  HG1 THR A 177      11.194  18.531   1.747  1.00 97.44           H  
ATOM   2800  N   TYR A 178      12.513  13.901   0.127  1.00 97.31           N  
ATOM   2801  H   TYR A 178      11.526  13.863   0.339  1.00 97.31           H  
ATOM   2802  CA  TYR A 178      13.293  12.672   0.257  1.00 97.31           C  
ATOM   2803  HA  TYR A 178      14.086  12.854   0.983  1.00 97.31           H  
ATOM   2804  C   TYR A 178      13.952  12.268  -1.070  1.00 97.31           C  
ATOM   2805  CB  TYR A 178      12.400  11.553   0.804  1.00 97.31           C  
ATOM   2806  HB2 TYR A 178      11.959  11.885   1.744  1.00 97.31           H  
ATOM   2807  HB3 TYR A 178      11.587  11.349   0.107  1.00 97.31           H  
ATOM   2808  O   TYR A 178      15.158  12.022  -1.107  1.00 97.31           O  
ATOM   2809  CG  TYR A 178      13.165  10.275   1.063  1.00 97.31           C  
ATOM   2810  CD1 TYR A 178      13.200   9.254   0.093  1.00 97.31           C  
ATOM   2811  HD1 TYR A 178      12.659   9.350  -0.836  1.00 97.31           H  
ATOM   2812  CD2 TYR A 178      13.876  10.129   2.269  1.00 97.31           C  
ATOM   2813  HD2 TYR A 178      13.849  10.916   3.008  1.00 97.31           H  
ATOM   2814  CE1 TYR A 178      13.966   8.096   0.325  1.00 97.31           C  
ATOM   2815  HE1 TYR A 178      14.017   7.310  -0.414  1.00 97.31           H  
ATOM   2816  CE2 TYR A 178      14.644   8.972   2.498  1.00 97.31           C  
ATOM   2817  HE2 TYR A 178      15.193   8.852   3.421  1.00 97.31           H  
ATOM   2818  OH  TYR A 178      15.517   6.894   1.710  1.00 97.31           O  
ATOM   2819  HH  TYR A 178      16.225   7.057   2.338  1.00 97.31           H  
ATOM   2820  CZ  TYR A 178      14.706   7.963   1.516  1.00 97.31           C  
ATOM   2821  N   CYS A 179      13.193  12.271  -2.169  1.00 97.31           N  
ATOM   2822  H   CYS A 179      12.207  12.466  -2.072  1.00 97.31           H  
ATOM   2823  CA  CYS A 179      13.705  11.992  -3.511  1.00 97.31           C  
ATOM   2824  HA  CYS A 179      14.152  10.999  -3.536  1.00 97.31           H  
ATOM   2825  C   CYS A 179      14.785  13.002  -3.944  1.00 97.31           C  
ATOM   2826  CB  CYS A 179      12.526  12.042  -4.492  1.00 97.31           C  
ATOM   2827  HB2 CYS A 179      11.989  12.982  -4.359  1.00 97.31           H  
ATOM   2828  HB3 CYS A 179      12.903  11.992  -5.513  1.00 97.31           H  
ATOM   2829  O   CYS A 179      15.832  12.609  -4.456  1.00 97.31           O  
ATOM   2830  SG  CYS A 179      11.391  10.651  -4.225  1.00 97.31           S  
ATOM   2831  HG  CYS A 179      11.952  10.156  -3.118  1.00 97.31           H  
ATOM   2832  N   ALA A 180      14.562  14.302  -3.715  1.00 96.31           N  
ATOM   2833  H   ALA A 180      13.693  14.576  -3.280  1.00 96.31           H  
ATOM   2834  CA  ALA A 180      15.525  15.345  -4.077  1.00 96.31           C  
ATOM   2835  HA  ALA A 180      15.756  15.256  -5.138  1.00 96.31           H  
ATOM   2836  C   ALA A 180      16.859  15.219  -3.316  1.00 96.31           C  
ATOM   2837  CB  ALA A 180      14.864  16.703  -3.831  1.00 96.31           C  
ATOM   2838  HB1 ALA A 180      14.406  16.728  -2.842  1.00 96.31           H  
ATOM   2839  HB2 ALA A 180      14.097  16.875  -4.586  1.00 96.31           H  
ATOM   2840  HB3 ALA A 180      15.612  17.493  -3.900  1.00 96.31           H  
ATOM   2841  O   ALA A 180      17.925  15.500  -3.870  1.00 96.31           O  
ATOM   2842  N   GLU A 181      16.820  14.785  -2.056  1.00 95.94           N  
ATOM   2843  H   GLU A 181      15.917  14.650  -1.625  1.00 95.94           H  
ATOM   2844  CA  GLU A 181      18.015  14.637  -1.222  1.00 95.94           C  
ATOM   2845  HA  GLU A 181      18.716  15.440  -1.448  1.00 95.94           H  
ATOM   2846  C   GLU A 181      18.758  13.322  -1.489  1.00 95.94           C  
ATOM   2847  CB  GLU A 181      17.613  14.762   0.253  1.00 95.94           C  
ATOM   2848  HB2 GLU A 181      16.775  14.095   0.454  1.00 95.94           H  
ATOM   2849  HB3 GLU A 181      18.456  14.465   0.877  1.00 95.94           H  
ATOM   2850  O   GLU A 181      19.988  13.329  -1.613  1.00 95.94           O  
ATOM   2851  CG  GLU A 181      17.224  16.211   0.600  1.00 95.94           C  
ATOM   2852  HG2 GLU A 181      18.088  16.849   0.414  1.00 95.94           H  
ATOM   2853  HG3 GLU A 181      16.425  16.543  -0.063  1.00 95.94           H  
ATOM   2854  CD  GLU A 181      16.764  16.389   2.057  1.00 95.94           C  
ATOM   2855  OE1 GLU A 181      16.520  17.559   2.431  1.00 95.94           O  
ATOM   2856  OE2 GLU A 181      16.685  15.379   2.794  1.00 95.94           O  
ATOM   2857  N   ASN A 182      18.025  12.211  -1.617  1.00 96.06           N  
ATOM   2858  H   ASN A 182      17.028  12.295  -1.480  1.00 96.06           H  
ATOM   2859  CA  ASN A 182      18.598  10.860  -1.661  1.00 96.06           C  
ATOM   2860  HA  ASN A 182      19.587  10.891  -1.203  1.00 96.06           H  
ATOM   2861  C   ASN A 182      18.794  10.326  -3.090  1.00 96.06           C  
ATOM   2862  CB  ASN A 182      17.740   9.936  -0.781  1.00 96.06           C  
ATOM   2863  HB2 ASN A 182      16.715   9.902  -1.148  1.00 96.06           H  
ATOM   2864  HB3 ASN A 182      18.142   8.923  -0.809  1.00 96.06           H  
ATOM   2865  O   ASN A 182      19.715   9.547  -3.336  1.00 96.06           O  
ATOM   2866  CG  ASN A 182      17.771  10.405   0.661  1.00 96.06           C  
ATOM   2867  ND2 ASN A 182      16.789  11.164   1.083  1.00 96.06           N  
ATOM   2868 HD21 ASN A 182      16.032  11.380   0.450  1.00 96.06           H  
ATOM   2869 HD22 ASN A 182      16.882  11.596   1.992  1.00 96.06           H  
ATOM   2870  OD1 ASN A 182      18.719  10.169   1.392  1.00 96.06           O  
ATOM   2871  N   CYS A 183      18.003  10.794  -4.059  1.00 91.94           N  
ATOM   2872  H   CYS A 183      17.261  11.431  -3.807  1.00 91.94           H  
ATOM   2873  CA  CYS A 183      17.967  10.267  -5.423  1.00 91.94           C  
ATOM   2874  HA  CYS A 183      18.634   9.407  -5.480  1.00 91.94           H  
ATOM   2875  C   CYS A 183      18.467  11.282  -6.462  1.00 91.94           C  
ATOM   2876  CB  CYS A 183      16.567   9.742  -5.760  1.00 91.94           C  
ATOM   2877  HB2 CYS A 183      15.889  10.581  -5.918  1.00 91.94           H  
ATOM   2878  HB3 CYS A 183      16.614   9.184  -6.695  1.00 91.94           H  
ATOM   2879  O   CYS A 183      17.958  11.346  -7.574  1.00 91.94           O  
ATOM   2880  SG  CYS A 183      15.895   8.677  -4.449  1.00 91.94           S  
ATOM   2881  HG  CYS A 183      16.875   7.777  -4.330  1.00 91.94           H  
ATOM   2882  N   LYS A 184      19.503  12.073  -6.147  1.00 87.69           N  
ATOM   2883  H   LYS A 184      19.798  12.047  -5.182  1.00 87.69           H  
ATOM   2884  CA  LYS A 184      20.021  13.161  -7.016  1.00 87.69           C  
ATOM   2885  HA  LYS A 184      19.261  13.939  -7.086  1.00 87.69           H  
ATOM   2886  C   LYS A 184      20.350  12.765  -8.464  1.00 87.69           C  
ATOM   2887  CB  LYS A 184      21.293  13.755  -6.397  1.00 87.69           C  
ATOM   2888  HB2 LYS A 184      21.666  14.537  -7.058  1.00 87.69           H  
ATOM   2889  HB3 LYS A 184      22.053  12.977  -6.320  1.00 87.69           H  
ATOM   2890  O   LYS A 184      20.408  13.634  -9.327  1.00 87.69           O  
ATOM   2891  CG  LYS A 184      21.032  14.364  -5.020  1.00 87.69           C  
ATOM   2892  HG2 LYS A 184      20.265  15.133  -5.113  1.00 87.69           H  
ATOM   2893  HG3 LYS A 184      20.683  13.592  -4.334  1.00 87.69           H  
ATOM   2894  CD  LYS A 184      22.307  14.982  -4.454  1.00 87.69           C  
ATOM   2895  HD2 LYS A 184      23.059  14.203  -4.328  1.00 87.69           H  
ATOM   2896  HD3 LYS A 184      22.677  15.748  -5.137  1.00 87.69           H  
ATOM   2897  CE  LYS A 184      21.969  15.607  -3.097  1.00 87.69           C  
ATOM   2898  HE2 LYS A 184      21.221  16.385  -3.253  1.00 87.69           H  
ATOM   2899  HE3 LYS A 184      21.519  14.846  -2.460  1.00 87.69           H  
ATOM   2900  NZ  LYS A 184      23.179  16.169  -2.445  1.00 87.69           N  
ATOM   2901  HZ1 LYS A 184      23.800  15.416  -2.184  1.00 87.69           H  
ATOM   2902  HZ2 LYS A 184      22.903  16.662  -1.609  1.00 87.69           H  
ATOM   2903  HZ3 LYS A 184      23.647  16.808  -3.072  1.00 87.69           H  
ATOM   2904  N   LYS A 185      20.636  11.484  -8.719  1.00 93.06           N  
ATOM   2905  H   LYS A 185      20.484  10.829  -7.966  1.00 93.06           H  
ATOM   2906  CA  LYS A 185      20.938  10.964 -10.064  1.00 93.06           C  
ATOM   2907  HA  LYS A 185      21.464  11.729 -10.635  1.00 93.06           H  
ATOM   2908  C   LYS A 185      19.683  10.653 -10.886  1.00 93.06           C  
ATOM   2909  CB  LYS A 185      21.838   9.727  -9.960  1.00 93.06           C  
ATOM   2910  HB2 LYS A 185      21.980   9.318 -10.961  1.00 93.06           H  
ATOM   2911  HB3 LYS A 185      21.345   8.971  -9.351  1.00 93.06           H  
ATOM   2912  O   LYS A 185      19.801  10.470 -12.090  1.00 93.06           O  
ATOM   2913  CG  LYS A 185      23.222  10.053  -9.374  1.00 93.06           C  
ATOM   2914  HG2 LYS A 185      23.116  10.451  -8.365  1.00 93.06           H  
ATOM   2915  HG3 LYS A 185      23.711  10.799 -10.001  1.00 93.06           H  
ATOM   2916  CD  LYS A 185      24.078   8.780  -9.323  1.00 93.06           C  
ATOM   2917  HD2 LYS A 185      24.173   8.377 -10.331  1.00 93.06           H  
ATOM   2918  HD3 LYS A 185      23.571   8.047  -8.695  1.00 93.06           H  
ATOM   2919  CE  LYS A 185      25.467   9.076  -8.750  1.00 93.06           C  
ATOM   2920  HE2 LYS A 185      25.349   9.516  -7.760  1.00 93.06           H  
ATOM   2921  HE3 LYS A 185      25.959   9.807  -9.391  1.00 93.06           H  
ATOM   2922  NZ  LYS A 185      26.277   7.836  -8.668  1.00 93.06           N  
ATOM   2923  HZ1 LYS A 185      26.377   7.422  -9.584  1.00 93.06           H  
ATOM   2924  HZ2 LYS A 185      27.197   8.031  -8.301  1.00 93.06           H  
ATOM   2925  HZ3 LYS A 185      25.827   7.161  -8.066  1.00 93.06           H  
ATOM   2926  N   ASP A 186      18.519  10.610 -10.247  1.00 94.44           N  
ATOM   2927  H   ASP A 186      18.494  10.830  -9.262  1.00 94.44           H  
ATOM   2928  CA  ASP A 186      17.220  10.350 -10.862  1.00 94.44           C  
ATOM   2929  HA  ASP A 186      17.331  10.241 -11.941  1.00 94.44           H  
ATOM   2930  C   ASP A 186      16.275  11.539 -10.590  1.00 94.44           C  
ATOM   2931  CB  ASP A 186      16.660   9.011 -10.361  1.00 94.44           C  
ATOM   2932  HB2 ASP A 186      16.518   9.057  -9.282  1.00 94.44           H  
ATOM   2933  HB3 ASP A 186      17.383   8.224 -10.573  1.00 94.44           H  
ATOM   2934  O   ASP A 186      15.471  11.510  -9.654  1.00 94.44           O  
ATOM   2935  CG  ASP A 186      15.335   8.649 -11.045  1.00 94.44           C  
ATOM   2936  OD1 ASP A 186      14.910   9.403 -11.955  1.00 94.44           O  
ATOM   2937  OD2 ASP A 186      14.742   7.631 -10.630  1.00 94.44           O  
ATOM   2938  N   PRO A 187      16.366  12.624 -11.385  1.00 92.94           N  
ATOM   2939  CA  PRO A 187      15.517  13.802 -11.198  1.00 92.94           C  
ATOM   2940  HA  PRO A 187      15.625  14.184 -10.183  1.00 92.94           H  
ATOM   2941  C   PRO A 187      14.024  13.516 -11.429  1.00 92.94           C  
ATOM   2942  CB  PRO A 187      16.042  14.834 -12.200  1.00 92.94           C  
ATOM   2943  HB2 PRO A 187      16.810  15.444 -11.723  1.00 92.94           H  
ATOM   2944  HB3 PRO A 187      15.248  15.471 -12.590  1.00 92.94           H  
ATOM   2945  O   PRO A 187      13.183  14.321 -11.027  1.00 92.94           O  
ATOM   2946  CG  PRO A 187      16.674  13.984 -13.297  1.00 92.94           C  
ATOM   2947  HG2 PRO A 187      15.899  13.637 -13.980  1.00 92.94           H  
ATOM   2948  HG3 PRO A 187      17.451  14.528 -13.834  1.00 92.94           H  
ATOM   2949  CD  PRO A 187      17.247  12.803 -12.529  1.00 92.94           C  
ATOM   2950  HD2 PRO A 187      18.249  13.041 -12.172  1.00 92.94           H  
ATOM   2951  HD3 PRO A 187      17.274  11.925 -13.174  1.00 92.94           H  
ATOM   2952  N   LEU A 188      13.685  12.397 -12.082  1.00 96.56           N  
ATOM   2953  H   LEU A 188      14.404  11.716 -12.282  1.00 96.56           H  
ATOM   2954  CA  LEU A 188      12.303  12.005 -12.363  1.00 96.56           C  
ATOM   2955  HA  LEU A 188      11.668  12.891 -12.333  1.00 96.56           H  
ATOM   2956  C   LEU A 188      11.741  11.049 -11.303  1.00 96.56           C  
ATOM   2957  CB  LEU A 188      12.220  11.410 -13.782  1.00 96.56           C  
ATOM   2958  HB2 LEU A 188      12.885  10.548 -13.834  1.00 96.56           H  
ATOM   2959  HB3 LEU A 188      11.201  11.056 -13.945  1.00 96.56           H  
ATOM   2960  O   LEU A 188      10.543  10.778 -11.356  1.00 96.56           O  
ATOM   2961  CG  LEU A 188      12.576  12.404 -14.902  1.00 96.56           C  
ATOM   2962  HG  LEU A 188      13.615  12.713 -14.795  1.00 96.56           H  
ATOM   2963  CD1 LEU A 188      12.430  11.714 -16.251  1.00 96.56           C  
ATOM   2964 HD11 LEU A 188      13.059  10.824 -16.282  1.00 96.56           H  
ATOM   2965 HD12 LEU A 188      12.742  12.390 -17.047  1.00 96.56           H  
ATOM   2966 HD13 LEU A 188      11.393  11.419 -16.414  1.00 96.56           H  
ATOM   2967  CD2 LEU A 188      11.690  13.653 -14.885  1.00 96.56           C  
ATOM   2968 HD21 LEU A 188      10.643  13.370 -14.776  1.00 96.56           H  
ATOM   2969 HD22 LEU A 188      11.815  14.213 -15.811  1.00 96.56           H  
ATOM   2970 HD23 LEU A 188      11.976  14.299 -14.055  1.00 96.56           H  
ATOM   2971  N   ARG A 189      12.551  10.597 -10.332  1.00 97.56           N  
ATOM   2972  H   ARG A 189      13.538  10.772 -10.456  1.00 97.56           H  
ATOM   2973  CA  ARG A 189      12.168   9.617  -9.308  1.00 97.56           C  
ATOM   2974  HA  ARG A 189      12.131   8.635  -9.780  1.00 97.56           H  
ATOM   2975  C   ARG A 189      10.806   9.895  -8.689  1.00 97.56           C  
ATOM   2976  CB  ARG A 189      13.232   9.610  -8.200  1.00 97.56           C  
ATOM   2977  HB2 ARG A 189      14.226   9.519  -8.639  1.00 97.56           H  
ATOM   2978  HB3 ARG A 189      13.268  10.575  -7.696  1.00 97.56           H  
ATOM   2979  O   ARG A 189       9.931   9.038  -8.727  1.00 97.56           O  
ATOM   2980  CG  ARG A 189      12.990   8.490  -7.158  1.00 97.56           C  
ATOM   2981  HG2 ARG A 189      11.997   8.048  -7.243  1.00 97.56           H  
ATOM   2982  HG3 ARG A 189      13.094   8.900  -6.153  1.00 97.56           H  
ATOM   2983  CD  ARG A 189      14.002   7.371  -7.361  1.00 97.56           C  
ATOM   2984  HD2 ARG A 189      14.020   7.120  -8.422  1.00 97.56           H  
ATOM   2985  HD3 ARG A 189      14.994   7.710  -7.064  1.00 97.56           H  
ATOM   2986  NE  ARG A 189      13.664   6.243  -6.494  1.00 97.56           N  
ATOM   2987  HE  ARG A 189      13.580   6.432  -5.506  1.00 97.56           H  
ATOM   2988  NH1 ARG A 189      13.248   4.715  -8.126  1.00 97.56           N  
ATOM   2989 HH11 ARG A 189      13.132   3.734  -8.334  1.00 97.56           H  
ATOM   2990 HH12 ARG A 189      13.454   5.389  -8.850  1.00 97.56           H  
ATOM   2991  NH2 ARG A 189      13.281   4.102  -5.993  1.00 97.56           N  
ATOM   2992 HH21 ARG A 189      13.318   3.128  -6.258  1.00 97.56           H  
ATOM   2993 HH22 ARG A 189      13.214   4.370  -5.022  1.00 97.56           H  
ATOM   2994  CZ  ARG A 189      13.392   5.027  -6.877  1.00 97.56           C  
ATOM   2995  N   PHE A 190      10.607  11.111  -8.171  1.00 98.19           N  
ATOM   2996  H   PHE A 190      11.382  11.758  -8.177  1.00 98.19           H  
ATOM   2997  CA  PHE A 190       9.343  11.509  -7.545  1.00 98.19           C  
ATOM   2998  HA  PHE A 190       9.173  10.873  -6.677  1.00 98.19           H  
ATOM   2999  C   PHE A 190       8.153  11.320  -8.497  1.00 98.19           C  
ATOM   3000  CB  PHE A 190       9.432  12.972  -7.080  1.00 98.19           C  
ATOM   3001  HB2 PHE A 190       9.765  13.594  -7.911  1.00 98.19           H  
ATOM   3002  HB3 PHE A 190      10.194  13.046  -6.305  1.00 98.19           H  
ATOM   3003  O   PHE A 190       7.152  10.716  -8.124  1.00 98.19           O  
ATOM   3004  CG  PHE A 190       8.120  13.532  -6.543  1.00 98.19           C  
ATOM   3005  CD1 PHE A 190       7.355  14.426  -7.316  1.00 98.19           C  
ATOM   3006  HD1 PHE A 190       7.681  14.698  -8.309  1.00 98.19           H  
ATOM   3007  CD2 PHE A 190       7.660  13.153  -5.269  1.00 98.19           C  
ATOM   3008  HD2 PHE A 190       8.240  12.454  -4.685  1.00 98.19           H  
ATOM   3009  CE1 PHE A 190       6.158  14.958  -6.804  1.00 98.19           C  
ATOM   3010  HE1 PHE A 190       5.573  15.646  -7.397  1.00 98.19           H  
ATOM   3011  CE2 PHE A 190       6.467  13.688  -4.752  1.00 98.19           C  
ATOM   3012  HE2 PHE A 190       6.138  13.420  -3.759  1.00 98.19           H  
ATOM   3013  CZ  PHE A 190       5.725  14.602  -5.518  1.00 98.19           C  
ATOM   3014  HZ  PHE A 190       4.814  15.027  -5.122  1.00 98.19           H  
ATOM   3015  N   GLY A 191       8.275  11.793  -9.741  1.00 98.06           N  
ATOM   3016  H   GLY A 191       9.188  12.103 -10.043  1.00 98.06           H  
ATOM   3017  CA  GLY A 191       7.228  11.650 -10.750  1.00 98.06           C  
ATOM   3018  HA2 GLY A 191       6.307  12.111 -10.394  1.00 98.06           H  
ATOM   3019  HA3 GLY A 191       7.545  12.143 -11.669  1.00 98.06           H  
ATOM   3020  C   GLY A 191       6.952  10.187 -11.082  1.00 98.06           C  
ATOM   3021  O   GLY A 191       5.799   9.769 -11.082  1.00 98.06           O  
ATOM   3022  N   ASN A 192       8.008   9.399 -11.283  1.00 98.00           N  
ATOM   3023  H   ASN A 192       8.930   9.810 -11.263  1.00 98.00           H  
ATOM   3024  CA  ASN A 192       7.903   7.982 -11.617  1.00 98.00           C  
ATOM   3025  HA  ASN A 192       7.273   7.871 -12.500  1.00 98.00           H  
ATOM   3026  C   ASN A 192       7.242   7.158 -10.499  1.00 98.00           C  
ATOM   3027  CB  ASN A 192       9.304   7.460 -11.951  1.00 98.00           C  
ATOM   3028  HB2 ASN A 192       9.219   6.380 -12.069  1.00 98.00           H  
ATOM   3029  HB3 ASN A 192       9.985   7.672 -11.127  1.00 98.00           H  
ATOM   3030  O   ASN A 192       6.430   6.285 -10.791  1.00 98.00           O  
ATOM   3031  CG  ASN A 192       9.877   8.006 -13.246  1.00 98.00           C  
ATOM   3032  ND2 ASN A 192      11.159   7.851 -13.467  1.00 98.00           N  
ATOM   3033 HD21 ASN A 192      11.764   7.413 -12.787  1.00 98.00           H  
ATOM   3034 HD22 ASN A 192      11.497   8.166 -14.365  1.00 98.00           H  
ATOM   3035  OD1 ASN A 192       9.192   8.562 -14.087  1.00 98.00           O  
ATOM   3036  N   LEU A 193       7.511   7.472  -9.226  1.00 98.31           N  
ATOM   3037  H   LEU A 193       8.228   8.158  -9.040  1.00 98.31           H  
ATOM   3038  CA  LEU A 193       6.801   6.859  -8.095  1.00 98.31           C  
ATOM   3039  HA  LEU A 193       6.885   5.774  -8.171  1.00 98.31           H  
ATOM   3040  C   LEU A 193       5.300   7.187  -8.116  1.00 98.31           C  
ATOM   3041  CB  LEU A 193       7.433   7.332  -6.774  1.00 98.31           C  
ATOM   3042  HB2 LEU A 193       6.777   7.046  -5.952  1.00 98.31           H  
ATOM   3043  HB3 LEU A 193       7.476   8.421  -6.786  1.00 98.31           H  
ATOM   3044  O   LEU A 193       4.480   6.311  -7.855  1.00 98.31           O  
ATOM   3045  CG  LEU A 193       8.840   6.775  -6.485  1.00 98.31           C  
ATOM   3046  HG  LEU A 193       9.486   6.922  -7.351  1.00 98.31           H  
ATOM   3047  CD1 LEU A 193       9.426   7.532  -5.296  1.00 98.31           C  
ATOM   3048 HD11 LEU A 193       9.478   8.598  -5.520  1.00 98.31           H  
ATOM   3049 HD12 LEU A 193      10.437   7.176  -5.095  1.00 98.31           H  
ATOM   3050 HD13 LEU A 193       8.808   7.371  -4.413  1.00 98.31           H  
ATOM   3051  CD2 LEU A 193       8.846   5.287  -6.136  1.00 98.31           C  
ATOM   3052 HD21 LEU A 193       8.404   4.700  -6.941  1.00 98.31           H  
ATOM   3053 HD22 LEU A 193       8.301   5.112  -5.208  1.00 98.31           H  
ATOM   3054 HD23 LEU A 193       9.876   4.961  -5.992  1.00 98.31           H  
ATOM   3055  N   LEU A 194       4.918   8.425  -8.450  1.00 98.19           N  
ATOM   3056  H   LEU A 194       5.630   9.104  -8.679  1.00 98.19           H  
ATOM   3057  CA  LEU A 194       3.503   8.809  -8.544  1.00 98.19           C  
ATOM   3058  HA  LEU A 194       2.983   8.420  -7.669  1.00 98.19           H  
ATOM   3059  C   LEU A 194       2.803   8.193  -9.767  1.00 98.19           C  
ATOM   3060  CB  LEU A 194       3.356  10.340  -8.568  1.00 98.19           C  
ATOM   3061  HB2 LEU A 194       2.296  10.568  -8.681  1.00 98.19           H  
ATOM   3062  HB3 LEU A 194       3.871  10.727  -9.447  1.00 98.19           H  
ATOM   3063  O   LEU A 194       1.593   7.974  -9.727  1.00 98.19           O  
ATOM   3064  CG  LEU A 194       3.871  11.083  -7.323  1.00 98.19           C  
ATOM   3065  HG  LEU A 194       4.939  10.904  -7.191  1.00 98.19           H  
ATOM   3066  CD1 LEU A 194       3.650  12.579  -7.537  1.00 98.19           C  
ATOM   3067 HD11 LEU A 194       2.606  12.785  -7.774  1.00 98.19           H  
ATOM   3068 HD12 LEU A 194       3.922  13.120  -6.630  1.00 98.19           H  
ATOM   3069 HD13 LEU A 194       4.285  12.922  -8.354  1.00 98.19           H  
ATOM   3070  CD2 LEU A 194       3.177  10.677  -6.023  1.00 98.19           C  
ATOM   3071 HD21 LEU A 194       3.644  11.203  -5.190  1.00 98.19           H  
ATOM   3072 HD22 LEU A 194       3.296   9.608  -5.847  1.00 98.19           H  
ATOM   3073 HD23 LEU A 194       2.117  10.928  -6.069  1.00 98.19           H  
ATOM   3074  N   LEU A 195       3.546   7.884 -10.834  1.00 98.19           N  
ATOM   3075  H   LEU A 195       4.524   8.138 -10.818  1.00 98.19           H  
ATOM   3076  CA  LEU A 195       3.026   7.205 -12.027  1.00 98.19           C  
ATOM   3077  HA  LEU A 195       2.099   7.696 -12.323  1.00 98.19           H  
ATOM   3078  C   LEU A 195       2.633   5.739 -11.774  1.00 98.19           C  
ATOM   3079  CB  LEU A 195       4.046   7.326 -13.175  1.00 98.19           C  
ATOM   3080  HB2 LEU A 195       5.032   7.047 -12.805  1.00 98.19           H  
ATOM   3081  HB3 LEU A 195       3.781   6.601 -13.944  1.00 98.19           H  
ATOM   3082  O   LEU A 195       1.929   5.161 -12.597  1.00 98.19           O  
ATOM   3083  CG  LEU A 195       4.121   8.713 -13.841  1.00 98.19           C  
ATOM   3084  HG  LEU A 195       4.390   9.480 -13.114  1.00 98.19           H  
ATOM   3085  CD1 LEU A 195       5.200   8.693 -14.923  1.00 98.19           C  
ATOM   3086 HD11 LEU A 195       5.003   7.891 -15.635  1.00 98.19           H  
ATOM   3087 HD12 LEU A 195       6.179   8.531 -14.472  1.00 98.19           H  
ATOM   3088 HD13 LEU A 195       5.225   9.646 -15.451  1.00 98.19           H  
ATOM   3089  CD2 LEU A 195       2.784   9.117 -14.465  1.00 98.19           C  
ATOM   3090 HD21 LEU A 195       2.924   9.946 -15.159  1.00 98.19           H  
ATOM   3091 HD22 LEU A 195       2.352   8.271 -14.999  1.00 98.19           H  
ATOM   3092 HD23 LEU A 195       2.095   9.440 -13.684  1.00 98.19           H  
ATOM   3093  N   LEU A 196       2.998   5.166 -10.622  1.00 97.88           N  
ATOM   3094  H   LEU A 196       3.633   5.667 -10.016  1.00 97.88           H  
ATOM   3095  CA  LEU A 196       2.480   3.872 -10.173  1.00 97.88           C  
ATOM   3096  HA  LEU A 196       2.532   3.160 -10.997  1.00 97.88           H  
ATOM   3097  C   LEU A 196       1.005   3.941  -9.733  1.00 97.88           C  
ATOM   3098  CB  LEU A 196       3.341   3.361  -9.004  1.00 97.88           C  
ATOM   3099  HB2 LEU A 196       3.293   4.087  -8.193  1.00 97.88           H  
ATOM   3100  HB3 LEU A 196       2.887   2.442  -8.633  1.00 97.88           H  
ATOM   3101  O   LEU A 196       0.321   2.919  -9.712  1.00 97.88           O  
ATOM   3102  CG  LEU A 196       4.817   3.065  -9.334  1.00 97.88           C  
ATOM   3103  HG  LEU A 196       5.305   3.949  -9.745  1.00 97.88           H  
ATOM   3104  CD1 LEU A 196       5.543   2.678  -8.042  1.00 97.88           C  
ATOM   3105 HD11 LEU A 196       6.585   2.440  -8.255  1.00 97.88           H  
ATOM   3106 HD12 LEU A 196       5.057   1.812  -7.594  1.00 97.88           H  
ATOM   3107 HD13 LEU A 196       5.509   3.516  -7.346  1.00 97.88           H  
ATOM   3108  CD2 LEU A 196       4.938   1.920 -10.339  1.00 97.88           C  
ATOM   3109 HD21 LEU A 196       5.959   1.538 -10.365  1.00 97.88           H  
ATOM   3110 HD22 LEU A 196       4.684   2.280 -11.336  1.00 97.88           H  
ATOM   3111 HD23 LEU A 196       4.265   1.105 -10.075  1.00 97.88           H  
ATOM   3112  N   LEU A 197       0.500   5.124  -9.355  1.00 97.19           N  
ATOM   3113  H   LEU A 197       1.075   5.949  -9.452  1.00 97.19           H  
ATOM   3114  CA  LEU A 197      -0.823   5.246  -8.727  1.00 97.19           C  
ATOM   3115  HA  LEU A 197      -0.913   4.418  -8.025  1.00 97.19           H  
ATOM   3116  C   LEU A 197      -1.998   5.082  -9.710  1.00 97.19           C  
ATOM   3117  CB  LEU A 197      -0.959   6.556  -7.923  1.00 97.19           C  
ATOM   3118  HB2 LEU A 197      -1.911   6.509  -7.394  1.00 97.19           H  
ATOM   3119  HB3 LEU A 197      -1.019   7.398  -8.613  1.00 97.19           H  
ATOM   3120  O   LEU A 197      -2.957   4.402  -9.345  1.00 97.19           O  
ATOM   3121  CG  LEU A 197       0.143   6.860  -6.892  1.00 97.19           C  
ATOM   3122  HG  LEU A 197       1.075   7.054  -7.424  1.00 97.19           H  
ATOM   3123  CD1 LEU A 197      -0.205   8.140  -6.109  1.00 97.19           C  
ATOM   3124 HD11 LEU A 197       0.696   8.745  -6.007  1.00 97.19           H  
ATOM   3125 HD12 LEU A 197      -0.956   8.723  -6.642  1.00 97.19           H  
ATOM   3126 HD13 LEU A 197      -0.592   7.901  -5.119  1.00 97.19           H  
ATOM   3127  CD2 LEU A 197       0.413   5.700  -5.933  1.00 97.19           C  
ATOM   3128 HD21 LEU A 197       1.282   5.146  -6.288  1.00 97.19           H  
ATOM   3129 HD22 LEU A 197       0.619   6.068  -4.928  1.00 97.19           H  
ATOM   3130 HD23 LEU A 197      -0.432   5.013  -5.896  1.00 97.19           H  
ATOM   3131  N   PRO A 198      -1.975   5.656 -10.932  1.00 97.06           N  
ATOM   3132  CA  PRO A 198      -3.085   5.501 -11.869  1.00 97.06           C  
ATOM   3133  HA  PRO A 198      -3.979   5.900 -11.389  1.00 97.06           H  
ATOM   3134  C   PRO A 198      -3.402   4.042 -12.261  1.00 97.06           C  
ATOM   3135  CB  PRO A 198      -2.761   6.384 -13.076  1.00 97.06           C  
ATOM   3136  HB2 PRO A 198      -2.254   5.815 -13.856  1.00 97.06           H  
ATOM   3137  HB3 PRO A 198      -3.661   6.849 -13.477  1.00 97.06           H  
ATOM   3138  O   PRO A 198      -4.570   3.659 -12.140  1.00 97.06           O  
ATOM   3139  CG  PRO A 198      -1.806   7.422 -12.507  1.00 97.06           C  
ATOM   3140  HG2 PRO A 198      -1.141   7.824 -13.271  1.00 97.06           H  
ATOM   3141  HG3 PRO A 198      -2.374   8.220 -12.027  1.00 97.06           H  
ATOM   3142  CD  PRO A 198      -1.037   6.643 -11.454  1.00 97.06           C  
ATOM   3143  HD2 PRO A 198      -0.197   6.134 -11.926  1.00 97.06           H  
ATOM   3144  HD3 PRO A 198      -0.672   7.324 -10.685  1.00 97.06           H  
ATOM   3145  N   PRO A 199      -2.431   3.196 -12.687  1.00 97.44           N  
ATOM   3146  CA  PRO A 199      -2.736   1.796 -12.997  1.00 97.44           C  
ATOM   3147  HA  PRO A 199      -3.536   1.743 -13.736  1.00 97.44           H  
ATOM   3148  C   PRO A 199      -3.199   1.028 -11.752  1.00 97.44           C  
ATOM   3149  CB  PRO A 199      -1.463   1.207 -13.605  1.00 97.44           C  
ATOM   3150  HB2 PRO A 199      -1.317   0.167 -13.311  1.00 97.44           H  
ATOM   3151  HB3 PRO A 199      -1.514   1.283 -14.691  1.00 97.44           H  
ATOM   3152  O   PRO A 199      -4.139   0.241 -11.845  1.00 97.44           O  
ATOM   3153  CG  PRO A 199      -0.349   2.102 -13.081  1.00 97.44           C  
ATOM   3154  HG2 PRO A 199      -0.031   1.749 -12.100  1.00 97.44           H  
ATOM   3155  HG3 PRO A 199       0.496   2.139 -13.768  1.00 97.44           H  
ATOM   3156  CD  PRO A 199      -1.017   3.463 -12.947  1.00 97.44           C  
ATOM   3157  HD2 PRO A 199      -0.915   4.015 -13.881  1.00 97.44           H  
ATOM   3158  HD3 PRO A 199      -0.539   4.005 -12.131  1.00 97.44           H  
ATOM   3159  N   LEU A 200      -2.622   1.309 -10.576  1.00 97.69           N  
ATOM   3160  H   LEU A 200      -1.852   1.962 -10.557  1.00 97.69           H  
ATOM   3161  CA  LEU A 200      -3.060   0.711  -9.312  1.00 97.69           C  
ATOM   3162  HA  LEU A 200      -2.964  -0.371  -9.394  1.00 97.69           H  
ATOM   3163  C   LEU A 200      -4.530   1.016  -9.000  1.00 97.69           C  
ATOM   3164  CB  LEU A 200      -2.133   1.202  -8.190  1.00 97.69           C  
ATOM   3165  HB2 LEU A 200      -1.115   0.880  -8.412  1.00 97.69           H  
ATOM   3166  HB3 LEU A 200      -2.149   2.292  -8.166  1.00 97.69           H  
ATOM   3167  O   LEU A 200      -5.261   0.107  -8.621  1.00 97.69           O  
ATOM   3168  CG  LEU A 200      -2.530   0.697  -6.794  1.00 97.69           C  
ATOM   3169  HG  LEU A 200      -3.537   1.033  -6.549  1.00 97.69           H  
ATOM   3170  CD1 LEU A 200      -2.471  -0.820  -6.670  1.00 97.69           C  
ATOM   3171 HD11 LEU A 200      -3.165  -1.293  -7.364  1.00 97.69           H  
ATOM   3172 HD12 LEU A 200      -1.454  -1.162  -6.861  1.00 97.69           H  
ATOM   3173 HD13 LEU A 200      -2.752  -1.098  -5.654  1.00 97.69           H  
ATOM   3174  CD2 LEU A 200      -1.573   1.295  -5.768  1.00 97.69           C  
ATOM   3175 HD21 LEU A 200      -1.733   2.373  -5.741  1.00 97.69           H  
ATOM   3176 HD22 LEU A 200      -1.791   0.878  -4.785  1.00 97.69           H  
ATOM   3177 HD23 LEU A 200      -0.539   1.081  -6.037  1.00 97.69           H  
ATOM   3178  N   GLN A 201      -4.962   2.263  -9.197  1.00 95.31           N  
ATOM   3179  H   GLN A 201      -4.302   2.961  -9.510  1.00 95.31           H  
ATOM   3180  CA  GLN A 201      -6.350   2.670  -8.974  1.00 95.31           C  
ATOM   3181  HA  GLN A 201      -6.641   2.369  -7.967  1.00 95.31           H  
ATOM   3182  C   GLN A 201      -7.305   1.985  -9.967  1.00 95.31           C  
ATOM   3183  CB  GLN A 201      -6.441   4.204  -9.065  1.00 95.31           C  
ATOM   3184  HB2 GLN A 201      -5.726   4.645  -8.370  1.00 95.31           H  
ATOM   3185  HB3 GLN A 201      -6.188   4.531 -10.073  1.00 95.31           H  
ATOM   3186  O   GLN A 201      -8.411   1.593  -9.608  1.00 95.31           O  
ATOM   3187  CG  GLN A 201      -7.851   4.703  -8.715  1.00 95.31           C  
ATOM   3188  HG2 GLN A 201      -8.575   4.221  -9.372  1.00 95.31           H  
ATOM   3189  HG3 GLN A 201      -8.090   4.419  -7.690  1.00 95.31           H  
ATOM   3190  CD  GLN A 201      -8.031   6.209  -8.865  1.00 95.31           C  
ATOM   3191  NE2 GLN A 201      -9.259   6.667  -8.912  1.00 95.31           N  
ATOM   3192 HE21 GLN A 201     -10.026   6.012  -8.849  1.00 95.31           H  
ATOM   3193 HE22 GLN A 201      -9.365   7.662  -9.047  1.00 95.31           H  
ATOM   3194  OE1 GLN A 201      -7.111   7.010  -8.951  1.00 95.31           O  
ATOM   3195  N   ALA A 202      -6.888   1.813 -11.224  1.00 96.19           N  
ATOM   3196  H   ALA A 202      -5.969   2.139 -11.488  1.00 96.19           H  
ATOM   3197  CA  ALA A 202      -7.709   1.123 -12.215  1.00 96.19           C  
ATOM   3198  HA  ALA A 202      -8.716   1.539 -12.184  1.00 96.19           H  
ATOM   3199  C   ALA A 202      -7.827  -0.382 -11.904  1.00 96.19           C  
ATOM   3200  CB  ALA A 202      -7.112   1.394 -13.597  1.00 96.19           C  
ATOM   3201  HB1 ALA A 202      -7.680   0.853 -14.354  1.00 96.19           H  
ATOM   3202  HB2 ALA A 202      -6.070   1.073 -13.633  1.00 96.19           H  
ATOM   3203  HB3 ALA A 202      -7.164   2.462 -13.808  1.00 96.19           H  
ATOM   3204  O   ALA A 202      -8.908  -0.961 -12.012  1.00 96.19           O  
ATOM   3205  N   MET A 203      -6.727  -1.018 -11.486  1.00 96.31           N  
ATOM   3206  H   MET A 203      -5.860  -0.502 -11.440  1.00 96.31           H  
ATOM   3207  CA  MET A 203      -6.736  -2.422 -11.067  1.00 96.31           C  
ATOM   3208  HA  MET A 203      -7.218  -3.021 -11.840  1.00 96.31           H  
ATOM   3209  C   MET A 203      -7.517  -2.647  -9.775  1.00 96.31           C  
ATOM   3210  CB  MET A 203      -5.310  -2.932 -10.864  1.00 96.31           C  
ATOM   3211  HB2 MET A 203      -5.351  -3.920 -10.405  1.00 96.31           H  
ATOM   3212  HB3 MET A 203      -4.782  -2.260 -10.187  1.00 96.31           H  
ATOM   3213  O   MET A 203      -8.152  -3.686  -9.661  1.00 96.31           O  
ATOM   3214  CG  MET A 203      -4.547  -3.052 -12.181  1.00 96.31           C  
ATOM   3215  HG2 MET A 203      -5.127  -3.646 -12.888  1.00 96.31           H  
ATOM   3216  HG3 MET A 203      -4.400  -2.062 -12.612  1.00 96.31           H  
ATOM   3217  SD  MET A 203      -2.949  -3.866 -11.981  1.00 96.31           S  
ATOM   3218  CE  MET A 203      -2.078  -2.682 -10.951  1.00 96.31           C  
ATOM   3219  HE1 MET A 203      -2.371  -1.670 -11.232  1.00 96.31           H  
ATOM   3220  HE2 MET A 203      -1.014  -2.806 -11.151  1.00 96.31           H  
ATOM   3221  HE3 MET A 203      -2.292  -2.860  -9.898  1.00 96.31           H  
ATOM   3222  N   SER A 204      -7.494  -1.718  -8.813  1.00 94.81           N  
ATOM   3223  H   SER A 204      -6.938  -0.884  -8.933  1.00 94.81           H  
ATOM   3224  CA  SER A 204      -8.239  -1.864  -7.555  1.00 94.81           C  
ATOM   3225  HA  SER A 204      -8.035  -2.852  -7.141  1.00 94.81           H  
ATOM   3226  C   SER A 204      -9.745  -1.817  -7.759  1.00 94.81           C  
ATOM   3227  CB  SER A 204      -7.805  -0.830  -6.513  1.00 94.81           C  
ATOM   3228  HB2 SER A 204      -6.725  -0.891  -6.373  1.00 94.81           H  
ATOM   3229  HB3 SER A 204      -8.292  -1.065  -5.567  1.00 94.81           H  
ATOM   3230  O   SER A 204     -10.451  -2.630  -7.168  1.00 94.81           O  
ATOM   3231  OG  SER A 204      -8.160   0.481  -6.900  1.00 94.81           O  
ATOM   3232  HG  SER A 204      -8.121   1.075  -6.147  1.00 94.81           H  
ATOM   3233  N   GLN A 205     -10.232  -0.943  -8.642  1.00 93.12           N  
ATOM   3234  H   GLN A 205      -9.601  -0.256  -9.029  1.00 93.12           H  
ATOM   3235  CA  GLN A 205     -11.644  -0.913  -9.032  1.00 93.12           C  
ATOM   3236  HA  GLN A 205     -12.264  -0.762  -8.149  1.00 93.12           H  
ATOM   3237  C   GLN A 205     -12.064  -2.246  -9.651  1.00 93.12           C  
ATOM   3238  CB  GLN A 205     -11.874   0.243 -10.013  1.00 93.12           C  
ATOM   3239  HB2 GLN A 205     -12.874   0.159 -10.439  1.00 93.12           H  
ATOM   3240  HB3 GLN A 205     -11.146   0.188 -10.822  1.00 93.12           H  
ATOM   3241  O   GLN A 205     -13.020  -2.864  -9.189  1.00 93.12           O  
ATOM   3242  CG  GLN A 205     -11.756   1.588  -9.289  1.00 93.12           C  
ATOM   3243  HG2 GLN A 205     -10.808   1.654  -8.756  1.00 93.12           H  
ATOM   3244  HG3 GLN A 205     -12.552   1.649  -8.547  1.00 93.12           H  
ATOM   3245  CD  GLN A 205     -11.857   2.791 -10.215  1.00 93.12           C  
ATOM   3246  NE2 GLN A 205     -12.015   3.967  -9.651  1.00 93.12           N  
ATOM   3247 HE21 GLN A 205     -12.199   4.722 -10.296  1.00 93.12           H  
ATOM   3248 HE22 GLN A 205     -12.122   4.005  -8.648  1.00 93.12           H  
ATOM   3249  OE1 GLN A 205     -11.812   2.742 -11.432  1.00 93.12           O  
ATOM   3250  N   GLN A 206     -11.278  -2.731 -10.616  1.00 92.94           N  
ATOM   3251  H   GLN A 206     -10.510  -2.162 -10.942  1.00 92.94           H  
ATOM   3252  CA  GLN A 206     -11.535  -4.021 -11.250  1.00 92.94           C  
ATOM   3253  HA  GLN A 206     -12.544  -3.996 -11.661  1.00 92.94           H  
ATOM   3254  C   GLN A 206     -11.482  -5.177 -10.235  1.00 92.94           C  
ATOM   3255  CB  GLN A 206     -10.531  -4.229 -12.397  1.00 92.94           C  
ATOM   3256  HB2 GLN A 206      -9.530  -4.383 -11.994  1.00 92.94           H  
ATOM   3257  HB3 GLN A 206     -10.528  -3.346 -13.037  1.00 92.94           H  
ATOM   3258  O   GLN A 206     -12.339  -6.049 -10.238  1.00 92.94           O  
ATOM   3259  CG  GLN A 206     -10.963  -5.458 -13.205  1.00 92.94           C  
ATOM   3260  HG2 GLN A 206     -11.976  -5.302 -13.577  1.00 92.94           H  
ATOM   3261  HG3 GLN A 206     -10.996  -6.324 -12.544  1.00 92.94           H  
ATOM   3262  CD  GLN A 206     -10.069  -5.841 -14.369  1.00 92.94           C  
ATOM   3263  NE2 GLN A 206     -10.354  -7.007 -14.908  1.00 92.94           N  
ATOM   3264 HE21 GLN A 206     -11.095  -7.547 -14.486  1.00 92.94           H  
ATOM   3265 HE22 GLN A 206      -9.873  -7.335 -15.733  1.00 92.94           H  
ATOM   3266  OE1 GLN A 206      -9.131  -5.168 -14.802  1.00 92.94           O  
ATOM   3267  N   PHE A 207     -10.510  -5.162  -9.323  1.00 92.62           N  
ATOM   3268  H   PHE A 207      -9.804  -4.443  -9.384  1.00 92.62           H  
ATOM   3269  CA  PHE A 207     -10.372  -6.171  -8.280  1.00 92.62           C  
ATOM   3270  HA  PHE A 207     -10.283  -7.145  -8.760  1.00 92.62           H  
ATOM   3271  C   PHE A 207     -11.586  -6.227  -7.349  1.00 92.62           C  
ATOM   3272  CB  PHE A 207      -9.109  -5.851  -7.473  1.00 92.62           C  
ATOM   3273  HB2 PHE A 207      -9.234  -4.877  -7.002  1.00 92.62           H  
ATOM   3274  HB3 PHE A 207      -8.262  -5.758  -8.153  1.00 92.62           H  
ATOM   3275  O   PHE A 207     -12.026  -7.313  -6.980  1.00 92.62           O  
ATOM   3276  CG  PHE A 207      -8.773  -6.874  -6.407  1.00 92.62           C  
ATOM   3277  CD1 PHE A 207      -8.665  -6.479  -5.061  1.00 92.62           C  
ATOM   3278  HD1 PHE A 207      -8.855  -5.453  -4.784  1.00 92.62           H  
ATOM   3279  CD2 PHE A 207      -8.585  -8.225  -6.753  1.00 92.62           C  
ATOM   3280  HD2 PHE A 207      -8.710  -8.542  -7.778  1.00 92.62           H  
ATOM   3281  CE1 PHE A 207      -8.332  -7.418  -4.070  1.00 92.62           C  
ATOM   3282  HE1 PHE A 207      -8.251  -7.112  -3.038  1.00 92.62           H  
ATOM   3283  CE2 PHE A 207      -8.264  -9.170  -5.763  1.00 92.62           C  
ATOM   3284  HE2 PHE A 207      -8.129 -10.207  -6.034  1.00 92.62           H  
ATOM   3285  CZ  PHE A 207      -8.121  -8.761  -4.427  1.00 92.62           C  
ATOM   3286  HZ  PHE A 207      -7.870  -9.486  -3.667  1.00 92.62           H  
ATOM   3287  N   VAL A 208     -12.134  -5.068  -6.967  1.00 90.00           N  
ATOM   3288  H   VAL A 208     -11.754  -4.208  -7.336  1.00 90.00           H  
ATOM   3289  CA  VAL A 208     -13.337  -5.002  -6.127  1.00 90.00           C  
ATOM   3290  HA  VAL A 208     -13.194  -5.638  -5.253  1.00 90.00           H  
ATOM   3291  C   VAL A 208     -14.541  -5.567  -6.876  1.00 90.00           C  
ATOM   3292  CB  VAL A 208     -13.586  -3.561  -5.630  1.00 90.00           C  
ATOM   3293  HB  VAL A 208     -13.599  -2.877  -6.478  1.00 90.00           H  
ATOM   3294  O   VAL A 208     -15.291  -6.349  -6.295  1.00 90.00           O  
ATOM   3295  CG1 VAL A 208     -14.931  -3.425  -4.901  1.00 90.00           C  
ATOM   3296 HG11 VAL A 208     -15.027  -2.420  -4.490  1.00 90.00           H  
ATOM   3297 HG12 VAL A 208     -15.755  -3.580  -5.598  1.00 90.00           H  
ATOM   3298 HG13 VAL A 208     -14.991  -4.154  -4.092  1.00 90.00           H  
ATOM   3299  CG2 VAL A 208     -12.469  -3.120  -4.663  1.00 90.00           C  
ATOM   3300 HG21 VAL A 208     -12.871  -2.862  -3.684  1.00 90.00           H  
ATOM   3301 HG22 VAL A 208     -11.739  -3.919  -4.530  1.00 90.00           H  
ATOM   3302 HG23 VAL A 208     -11.965  -2.241  -5.068  1.00 90.00           H  
ATOM   3303  N   GLU A 209     -14.694  -5.236  -8.158  1.00 88.12           N  
ATOM   3304  H   GLU A 209     -14.041  -4.592  -8.580  1.00 88.12           H  
ATOM   3305  CA  GLU A 209     -15.748  -5.787  -9.018  1.00 88.12           C  
ATOM   3306  HA  GLU A 209     -16.721  -5.576  -8.573  1.00 88.12           H  
ATOM   3307  C   GLU A 209     -15.636  -7.318  -9.141  1.00 88.12           C  
ATOM   3308  CB  GLU A 209     -15.681  -5.111 -10.400  1.00 88.12           C  
ATOM   3309  HB2 GLU A 209     -14.656  -5.154 -10.771  1.00 88.12           H  
ATOM   3310  HB3 GLU A 209     -16.316  -5.662 -11.094  1.00 88.12           H  
ATOM   3311  O   GLU A 209     -16.610  -8.027  -8.882  1.00 88.12           O  
ATOM   3312  CG  GLU A 209     -16.135  -3.639 -10.363  1.00 88.12           C  
ATOM   3313  HG2 GLU A 209     -17.189  -3.609 -10.087  1.00 88.12           H  
ATOM   3314  HG3 GLU A 209     -15.587  -3.110  -9.583  1.00 88.12           H  
ATOM   3315  CD  GLU A 209     -15.936  -2.893 -11.698  1.00 88.12           C  
ATOM   3316  OE1 GLU A 209     -16.149  -1.656 -11.701  1.00 88.12           O  
ATOM   3317  OE2 GLU A 209     -15.610  -3.537 -12.723  1.00 88.12           O  
ATOM   3318  N   ASP A 210     -14.442  -7.842  -9.437  1.00 86.62           N  
ATOM   3319  H   ASP A 210     -13.703  -7.209  -9.709  1.00 86.62           H  
ATOM   3320  CA  ASP A 210     -14.189  -9.284  -9.544  1.00 86.62           C  
ATOM   3321  HA  ASP A 210     -14.829  -9.700 -10.322  1.00 86.62           H  
ATOM   3322  C   ASP A 210     -14.518 -10.011  -8.226  1.00 86.62           C  
ATOM   3323  CB  ASP A 210     -12.720  -9.532  -9.946  1.00 86.62           C  
ATOM   3324  HB2 ASP A 210     -12.068  -8.999  -9.254  1.00 86.62           H  
ATOM   3325  HB3 ASP A 210     -12.518 -10.596  -9.827  1.00 86.62           H  
ATOM   3326  O   ASP A 210     -15.237 -11.014  -8.225  1.00 86.62           O  
ATOM   3327  CG  ASP A 210     -12.344  -9.145 -11.394  1.00 86.62           C  
ATOM   3328  OD1 ASP A 210     -13.247  -8.941 -12.237  1.00 86.62           O  
ATOM   3329  OD2 ASP A 210     -11.119  -9.072 -11.673  1.00 86.62           O  
ATOM   3330  N   LEU A 211     -14.070  -9.483  -7.078  1.00 82.81           N  
ATOM   3331  H   LEU A 211     -13.510  -8.644  -7.130  1.00 82.81           H  
ATOM   3332  CA  LEU A 211     -14.395 -10.065  -5.769  1.00 82.81           C  
ATOM   3333  HA  LEU A 211     -14.113 -11.118  -5.775  1.00 82.81           H  
ATOM   3334  C   LEU A 211     -15.897 -10.028  -5.473  1.00 82.81           C  
ATOM   3335  CB  LEU A 211     -13.639  -9.332  -4.647  1.00 82.81           C  
ATOM   3336  HB2 LEU A 211     -14.069  -9.659  -3.700  1.00 82.81           H  
ATOM   3337  HB3 LEU A 211     -13.816  -8.262  -4.749  1.00 82.81           H  
ATOM   3338  O   LEU A 211     -16.437 -11.013  -4.969  1.00 82.81           O  
ATOM   3339  CG  LEU A 211     -12.124  -9.585  -4.566  1.00 82.81           C  
ATOM   3340  HG  LEU A 211     -11.626  -9.250  -5.476  1.00 82.81           H  
ATOM   3341  CD1 LEU A 211     -11.586  -8.788  -3.375  1.00 82.81           C  
ATOM   3342 HD11 LEU A 211     -10.508  -8.927  -3.296  1.00 82.81           H  
ATOM   3343 HD12 LEU A 211     -12.064  -9.114  -2.451  1.00 82.81           H  
ATOM   3344 HD13 LEU A 211     -11.785  -7.727  -3.529  1.00 82.81           H  
ATOM   3345  CD2 LEU A 211     -11.785 -11.063  -4.353  1.00 82.81           C  
ATOM   3346 HD21 LEU A 211     -12.072 -11.638  -5.233  1.00 82.81           H  
ATOM   3347 HD22 LEU A 211     -10.708 -11.170  -4.223  1.00 82.81           H  
ATOM   3348 HD23 LEU A 211     -12.307 -11.448  -3.477  1.00 82.81           H  
ATOM   3349  N   GLN A 212     -16.578  -8.928  -5.795  1.00 78.94           N  
ATOM   3350  H   GLN A 212     -16.087  -8.162  -6.234  1.00 78.94           H  
ATOM   3351  CA  GLN A 212     -18.026  -8.825  -5.622  1.00 78.94           C  
ATOM   3352  HA  GLN A 212     -18.277  -9.022  -4.580  1.00 78.94           H  
ATOM   3353  C   GLN A 212     -18.769  -9.877  -6.451  1.00 78.94           C  
ATOM   3354  CB  GLN A 212     -18.500  -7.410  -5.986  1.00 78.94           C  
ATOM   3355  HB2 GLN A 212     -19.578  -7.435  -6.145  1.00 78.94           H  
ATOM   3356  HB3 GLN A 212     -18.034  -7.093  -6.918  1.00 78.94           H  
ATOM   3357  O   GLN A 212     -19.691 -10.511  -5.935  1.00 78.94           O  
ATOM   3358  CG  GLN A 212     -18.198  -6.378  -4.886  1.00 78.94           C  
ATOM   3359  HG2 GLN A 212     -17.137  -6.370  -4.632  1.00 78.94           H  
ATOM   3360  HG3 GLN A 212     -18.746  -6.657  -3.986  1.00 78.94           H  
ATOM   3361  CD  GLN A 212     -18.599  -4.964  -5.289  1.00 78.94           C  
ATOM   3362  NE2 GLN A 212     -18.619  -4.036  -4.361  1.00 78.94           N  
ATOM   3363 HE21 GLN A 212     -18.307  -4.241  -3.423  1.00 78.94           H  
ATOM   3364 HE22 GLN A 212     -18.832  -3.105  -4.689  1.00 78.94           H  
ATOM   3365  OE1 GLN A 212     -18.924  -4.650  -6.421  1.00 78.94           O  
ATOM   3366  N   LEU A 213     -18.346 -10.117  -7.695  1.00 69.56           N  
ATOM   3367  H   LEU A 213     -17.589  -9.557  -8.060  1.00 69.56           H  
ATOM   3368  CA  LEU A 213     -18.933 -11.152  -8.547  1.00 69.56           C  
ATOM   3369  HA  LEU A 213     -20.013 -11.007  -8.571  1.00 69.56           H  
ATOM   3370  C   LEU A 213     -18.702 -12.551  -7.965  1.00 69.56           C  
ATOM   3371  CB  LEU A 213     -18.376 -11.022  -9.975  1.00 69.56           C  
ATOM   3372  HB2 LEU A 213     -17.288 -11.063  -9.928  1.00 69.56           H  
ATOM   3373  HB3 LEU A 213     -18.714 -11.874 -10.565  1.00 69.56           H  
ATOM   3374  O   LEU A 213     -19.661 -13.310  -7.815  1.00 69.56           O  
ATOM   3375  CG  LEU A 213     -18.790  -9.725 -10.700  1.00 69.56           C  
ATOM   3376  HG  LEU A 213     -18.565  -8.856 -10.082  1.00 69.56           H  
ATOM   3377  CD1 LEU A 213     -18.022  -9.596 -12.018  1.00 69.56           C  
ATOM   3378 HD11 LEU A 213     -18.325 -10.374 -12.719  1.00 69.56           H  
ATOM   3379 HD12 LEU A 213     -18.203  -8.613 -12.452  1.00 69.56           H  
ATOM   3380 HD13 LEU A 213     -16.952  -9.684 -11.829  1.00 69.56           H  
ATOM   3381  CD2 LEU A 213     -20.286  -9.673 -11.030  1.00 69.56           C  
ATOM   3382 HD21 LEU A 213     -20.507  -8.713 -11.495  1.00 69.56           H  
ATOM   3383 HD22 LEU A 213     -20.545 -10.473 -11.724  1.00 69.56           H  
ATOM   3384 HD23 LEU A 213     -20.880  -9.760 -10.120  1.00 69.56           H  
ATOM   3385  N   VAL A 214     -17.471 -12.877  -7.555  1.00 71.94           N  
ATOM   3386  H   VAL A 214     -16.722 -12.221  -7.725  1.00 71.94           H  
ATOM   3387  CA  VAL A 214     -17.146 -14.166  -6.909  1.00 71.94           C  
ATOM   3388  HA  VAL A 214     -17.352 -14.968  -7.618  1.00 71.94           H  
ATOM   3389  C   VAL A 214     -18.042 -14.422  -5.684  1.00 71.94           C  
ATOM   3390  CB  VAL A 214     -15.653 -14.220  -6.527  1.00 71.94           C  
ATOM   3391  HB  VAL A 214     -15.395 -13.335  -5.946  1.00 71.94           H  
ATOM   3392  O   VAL A 214     -18.493 -15.556  -5.476  1.00 71.94           O  
ATOM   3393  CG1 VAL A 214     -15.302 -15.456  -5.700  1.00 71.94           C  
ATOM   3394 HG11 VAL A 214     -15.869 -15.457  -4.769  1.00 71.94           H  
ATOM   3395 HG12 VAL A 214     -14.238 -15.447  -5.463  1.00 71.94           H  
ATOM   3396 HG13 VAL A 214     -15.524 -16.363  -6.263  1.00 71.94           H  
ATOM   3397  CG2 VAL A 214     -14.772 -14.287  -7.768  1.00 71.94           C  
ATOM   3398 HG21 VAL A 214     -14.970 -15.206  -8.319  1.00 71.94           H  
ATOM   3399 HG22 VAL A 214     -13.720 -14.260  -7.482  1.00 71.94           H  
ATOM   3400 HG23 VAL A 214     -14.955 -13.447  -8.439  1.00 71.94           H  
ATOM   3401  N   THR A 215     -18.332 -13.381  -4.896  1.00 69.19           N  
ATOM   3402  H   THR A 215     -17.880 -12.496  -5.076  1.00 69.19           H  
ATOM   3403  CA  THR A 215     -19.236 -13.476  -3.742  1.00 69.19           C  
ATOM   3404  HA  THR A 215     -18.958 -14.350  -3.153  1.00 69.19           H  
ATOM   3405  C   THR A 215     -20.692 -13.647  -4.152  1.00 69.19           C  
ATOM   3406  CB  THR A 215     -19.108 -12.244  -2.855  1.00 69.19           C  
ATOM   3407  HB  THR A 215     -19.411 -11.346  -3.394  1.00 69.19           H  
ATOM   3408  O   THR A 215     -21.361 -14.543  -3.642  1.00 69.19           O  
ATOM   3409  CG2 THR A 215     -19.908 -12.377  -1.575  1.00 69.19           C  
ATOM   3410 HG21 THR A 215     -20.973 -12.424  -1.802  1.00 69.19           H  
ATOM   3411 HG22 THR A 215     -19.751 -11.520  -0.920  1.00 69.19           H  
ATOM   3412 HG23 THR A 215     -19.626 -13.290  -1.050  1.00 69.19           H  
ATOM   3413  OG1 THR A 215     -17.780 -12.126  -2.459  1.00 69.19           O  
ATOM   3414  HG1 THR A 215     -17.703 -11.282  -2.008  1.00 69.19           H  
ATOM   3415  N   ILE A 216     -21.190 -12.838  -5.096  1.00 59.53           N  
ATOM   3416  H   ILE A 216     -20.576 -12.148  -5.505  1.00 59.53           H  
ATOM   3417  CA  ILE A 216     -22.590 -12.897  -5.559  1.00 59.53           C  
ATOM   3418  HA  ILE A 216     -23.247 -12.734  -4.704  1.00 59.53           H  
ATOM   3419  C   ILE A 216     -22.918 -14.286  -6.121  1.00 59.53           C  
ATOM   3420  CB  ILE A 216     -22.854 -11.789  -6.610  1.00 59.53           C  
ATOM   3421  HB  ILE A 216     -22.048 -11.793  -7.344  1.00 59.53           H  
ATOM   3422  O   ILE A 216     -23.996 -14.826  -5.868  1.00 59.53           O  
ATOM   3423  CG1 ILE A 216     -22.927 -10.400  -5.930  1.00 59.53           C  
ATOM   3424 HG12 ILE A 216     -23.897 -10.303  -5.442  1.00 59.53           H  
ATOM   3425 HG13 ILE A 216     -22.165 -10.311  -5.157  1.00 59.53           H  
ATOM   3426  CG2 ILE A 216     -24.187 -12.044  -7.351  1.00 59.53           C  
ATOM   3427 HG21 ILE A 216     -24.105 -12.918  -7.996  1.00 59.53           H  
ATOM   3428 HG22 ILE A 216     -24.985 -12.206  -6.627  1.00 59.53           H  
ATOM   3429 HG23 ILE A 216     -24.453 -11.199  -7.986  1.00 59.53           H  
ATOM   3430  CD1 ILE A 216     -22.738  -9.222  -6.900  1.00 59.53           C  
ATOM   3431 HD11 ILE A 216     -21.677  -9.077  -7.106  1.00 59.53           H  
ATOM   3432 HD12 ILE A 216     -23.131  -8.316  -6.441  1.00 59.53           H  
ATOM   3433 HD13 ILE A 216     -23.257  -9.391  -7.843  1.00 59.53           H  
ATOM   3434  N   PHE A 217     -21.982 -14.879  -6.863  1.00 58.84           N  
ATOM   3435  H   PHE A 217     -21.139 -14.361  -7.068  1.00 58.84           H  
ATOM   3436  CA  PHE A 217     -22.143 -16.216  -7.433  1.00 58.84           C  
ATOM   3437  HA  PHE A 217     -23.192 -16.332  -7.706  1.00 58.84           H  
ATOM   3438  C   PHE A 217     -21.872 -17.353  -6.433  1.00 58.84           C  
ATOM   3439  CB  PHE A 217     -21.325 -16.311  -8.731  1.00 58.84           C  
ATOM   3440  HB2 PHE A 217     -20.289 -16.050  -8.515  1.00 58.84           H  
ATOM   3441  HB3 PHE A 217     -21.338 -17.342  -9.083  1.00 58.84           H  
ATOM   3442  O   PHE A 217     -21.910 -18.521  -6.819  1.00 58.84           O  
ATOM   3443  CG  PHE A 217     -21.878 -15.421  -9.834  1.00 58.84           C  
ATOM   3444  CD1 PHE A 217     -23.161 -15.669 -10.353  1.00 58.84           C  
ATOM   3445  HD1 PHE A 217     -23.734 -16.506  -9.981  1.00 58.84           H  
ATOM   3446  CD2 PHE A 217     -21.138 -14.335 -10.329  1.00 58.84           C  
ATOM   3447  HD2 PHE A 217     -20.130 -14.162  -9.980  1.00 58.84           H  
ATOM   3448  CE1 PHE A 217     -23.710 -14.828 -11.337  1.00 58.84           C  
ATOM   3449  HE1 PHE A 217     -24.697 -15.025 -11.729  1.00 58.84           H  
ATOM   3450  CE2 PHE A 217     -21.691 -13.476 -11.291  1.00 58.84           C  
ATOM   3451  HE2 PHE A 217     -21.112 -12.641 -11.656  1.00 58.84           H  
ATOM   3452  CZ  PHE A 217     -22.978 -13.719 -11.797  1.00 58.84           C  
ATOM   3453  HZ  PHE A 217     -23.400 -13.055 -12.537  1.00 58.84           H  
ATOM   3454  N   GLY A 218     -21.626 -17.043  -5.154  1.00 58.22           N  
ATOM   3455  H   GLY A 218     -21.607 -16.069  -4.886  1.00 58.22           H  
ATOM   3456  CA  GLY A 218     -21.454 -18.035  -4.094  1.00 58.22           C  
ATOM   3457  HA2 GLY A 218     -22.329 -18.684  -4.069  1.00 58.22           H  
ATOM   3458  HA3 GLY A 218     -21.377 -17.507  -3.143  1.00 58.22           H  
ATOM   3459  C   GLY A 218     -20.206 -18.900  -4.264  1.00 58.22           C  
ATOM   3460  O   GLY A 218     -20.103 -19.956  -3.642  1.00 58.22           O  
ATOM   3461  N   MET A 219     -19.266 -18.479  -5.116  1.00 54.59           N  
ATOM   3462  H   MET A 219     -19.398 -17.583  -5.563  1.00 54.59           H  
ATOM   3463  CA  MET A 219     -18.059 -19.246  -5.425  1.00 54.59           C  
ATOM   3464  HA  MET A 219     -18.336 -20.297  -5.503  1.00 54.59           H  
ATOM   3465  C   MET A 219     -17.027 -19.165  -4.293  1.00 54.59           C  
ATOM   3466  CB  MET A 219     -17.490 -18.811  -6.780  1.00 54.59           C  
ATOM   3467  HB2 MET A 219     -17.275 -17.742  -6.773  1.00 54.59           H  
ATOM   3468  HB3 MET A 219     -16.566 -19.358  -6.969  1.00 54.59           H  
ATOM   3469  O   MET A 219     -16.282 -20.119  -4.069  1.00 54.59           O  
ATOM   3470  CG  MET A 219     -18.486 -19.112  -7.905  1.00 54.59           C  
ATOM   3471  HG2 MET A 219     -18.966 -20.068  -7.696  1.00 54.59           H  
ATOM   3472  HG3 MET A 219     -19.263 -18.348  -7.914  1.00 54.59           H  
ATOM   3473  SD  MET A 219     -17.776 -19.233  -9.565  1.00 54.59           S  
ATOM   3474  CE  MET A 219     -17.199 -17.533  -9.793  1.00 54.59           C  
ATOM   3475  HE1 MET A 219     -16.939 -17.401 -10.843  1.00 54.59           H  
ATOM   3476  HE2 MET A 219     -16.319 -17.348  -9.176  1.00 54.59           H  
ATOM   3477  HE3 MET A 219     -17.993 -16.831  -9.539  1.00 54.59           H  
ATOM   3478  N   CYS A 220     -17.051 -18.084  -3.505  1.00 53.31           N  
ATOM   3479  H   CYS A 220     -17.686 -17.338  -3.750  1.00 53.31           H  
ATOM   3480  CA  CYS A 220     -16.341 -17.989  -2.229  1.00 53.31           C  
ATOM   3481  HA  CYS A 220     -16.130 -18.994  -1.863  1.00 53.31           H  
ATOM   3482  C   CYS A 220     -17.195 -17.275  -1.171  1.00 53.31           C  
ATOM   3483  CB  CYS A 220     -15.010 -17.257  -2.412  1.00 53.31           C  
ATOM   3484  HB2 CYS A 220     -14.627 -16.981  -1.429  1.00 53.31           H  
ATOM   3485  HB3 CYS A 220     -15.190 -16.353  -2.993  1.00 53.31           H  
ATOM   3486  O   CYS A 220     -17.868 -16.291  -1.458  1.00 53.31           O  
ATOM   3487  SG  CYS A 220     -13.753 -18.252  -3.248  1.00 53.31           S  
ATOM   3488  HG  CYS A 220     -12.726 -17.428  -3.023  1.00 53.31           H  
ATOM   3489  N   HIS A 221     -17.092 -17.718   0.086  1.00 52.84           N  
ATOM   3490  H   HIS A 221     -16.497 -18.516   0.259  1.00 52.84           H  
ATOM   3491  CA  HIS A 221     -17.697 -17.051   1.246  1.00 52.84           C  
ATOM   3492  HA  HIS A 221     -18.693 -16.706   0.971  1.00 52.84           H  
ATOM   3493  C   HIS A 221     -16.881 -15.809   1.648  1.00 52.84           C  
ATOM   3494  CB  HIS A 221     -17.831 -18.027   2.428  1.00 52.84           C  
ATOM   3495  HB2 HIS A 221     -18.192 -17.466   3.290  1.00 52.84           H  
ATOM   3496  HB3 HIS A 221     -16.844 -18.416   2.677  1.00 52.84           H  
ATOM   3497  O   HIS A 221     -16.249 -15.775   2.706  1.00 52.84           O  
ATOM   3498  CG  HIS A 221     -18.770 -19.182   2.209  1.00 52.84           C  
ATOM   3499  CD2 HIS A 221     -20.076 -19.253   2.614  1.00 52.84           C  
ATOM   3500  HD2 HIS A 221     -20.638 -18.467   3.097  1.00 52.84           H  
ATOM   3501  ND1 HIS A 221     -18.458 -20.391   1.633  1.00 52.84           N  
ATOM   3502  HD1 HIS A 221     -17.587 -20.636   1.183  1.00 52.84           H  
ATOM   3503  CE1 HIS A 221     -19.547 -21.172   1.684  1.00 52.84           C  
ATOM   3504  HE1 HIS A 221     -19.615 -22.172   1.284  1.00 52.84           H  
ATOM   3505  NE2 HIS A 221     -20.549 -20.533   2.303  1.00 52.84           N  
ATOM   3506  N   PHE A 222     -16.846 -14.806   0.777  1.00 52.94           N  
ATOM   3507  H   PHE A 222     -17.318 -14.924  -0.108  1.00 52.94           H  
ATOM   3508  CA  PHE A 222     -16.229 -13.513   1.060  1.00 52.94           C  
ATOM   3509  HA  PHE A 222     -15.450 -13.631   1.814  1.00 52.94           H  
ATOM   3510  C   PHE A 222     -17.219 -12.489   1.619  1.00 52.94           C  
ATOM   3511  CB  PHE A 222     -15.594 -12.963  -0.205  1.00 52.94           C  
ATOM   3512  HB2 PHE A 222     -15.389 -11.898  -0.096  1.00 52.94           H  
ATOM   3513  HB3 PHE A 222     -16.328 -13.099  -1.000  1.00 52.94           H  
ATOM   3514  O   PHE A 222     -16.797 -11.368   1.857  1.00 52.94           O  
ATOM   3515  CG  PHE A 222     -14.332 -13.601  -0.663  1.00 52.94           C  
ATOM   3516  CD1 PHE A 222     -13.188 -13.445   0.112  1.00 52.94           C  
ATOM   3517  HD1 PHE A 222     -13.247 -12.954   1.072  1.00 52.94           H  
ATOM   3518  CD2 PHE A 222     -14.264 -14.194  -1.930  1.00 52.94           C  
ATOM   3519  HD2 PHE A 222     -15.148 -14.228  -2.550  1.00 52.94           H  
ATOM   3520  CE1 PHE A 222     -11.955 -13.809  -0.419  1.00 52.94           C  
ATOM   3521  HE1 PHE A 222     -11.083 -13.504   0.141  1.00 52.94           H  
ATOM   3522  CE2 PHE A 222     -13.038 -14.662  -2.426  1.00 52.94           C  
ATOM   3523  HE2 PHE A 222     -12.985 -15.093  -3.415  1.00 52.94           H  
ATOM   3524  CZ  PHE A 222     -11.870 -14.445  -1.676  1.00 52.94           C  
ATOM   3525  HZ  PHE A 222     -10.913 -14.698  -2.108  1.00 52.94           H  
ATOM   3526  N   ASP A 223     -18.496 -12.825   1.849  1.00 51.56           N  
ATOM   3527  H   ASP A 223     -18.836 -13.703   1.484  1.00 51.56           H  
ATOM   3528  CA  ASP A 223     -19.523 -11.870   2.323  1.00 51.56           C  
ATOM   3529  HA  ASP A 223     -19.837 -11.231   1.498  1.00 51.56           H  
ATOM   3530  C   ASP A 223     -19.005 -10.952   3.448  1.00 51.56           C  
ATOM   3531  CB  ASP A 223     -20.747 -12.646   2.833  1.00 51.56           C  
ATOM   3532  HB2 ASP A 223     -21.440 -11.941   3.291  1.00 51.56           H  
ATOM   3533  HB3 ASP A 223     -20.428 -13.344   3.607  1.00 51.56           H  
ATOM   3534  O   ASP A 223     -18.958  -9.735   3.301  1.00 51.56           O  
ATOM   3535  CG  ASP A 223     -21.484 -13.395   1.729  1.00 51.56           C  
ATOM   3536  OD1 ASP A 223     -21.718 -12.789   0.669  1.00 51.56           O  
ATOM   3537  OD2 ASP A 223     -21.781 -14.584   1.971  1.00 51.56           O  
ATOM   3538  N   LYS A 224     -18.474 -11.548   4.525  1.00 52.16           N  
ATOM   3539  H   LYS A 224     -18.537 -12.555   4.560  1.00 52.16           H  
ATOM   3540  CA  LYS A 224     -17.913 -10.793   5.659  1.00 52.16           C  
ATOM   3541  HA  LYS A 224     -18.659 -10.075   6.001  1.00 52.16           H  
ATOM   3542  C   LYS A 224     -16.683  -9.963   5.304  1.00 52.16           C  
ATOM   3543  CB  LYS A 224     -17.541 -11.749   6.796  1.00 52.16           C  
ATOM   3544  HB2 LYS A 224     -16.844 -12.505   6.434  1.00 52.16           H  
ATOM   3545  HB3 LYS A 224     -17.046 -11.173   7.577  1.00 52.16           H  
ATOM   3546  O   LYS A 224     -16.411  -8.975   5.960  1.00 52.16           O  
ATOM   3547  CG  LYS A 224     -18.776 -12.421   7.397  1.00 52.16           C  
ATOM   3548  HG2 LYS A 224     -19.485 -11.652   7.703  1.00 52.16           H  
ATOM   3549  HG3 LYS A 224     -19.250 -13.066   6.656  1.00 52.16           H  
ATOM   3550  CD  LYS A 224     -18.377 -13.259   8.610  1.00 52.16           C  
ATOM   3551  HD2 LYS A 224     -17.733 -14.077   8.287  1.00 52.16           H  
ATOM   3552  HD3 LYS A 224     -17.843 -12.629   9.321  1.00 52.16           H  
ATOM   3553  CE  LYS A 224     -19.659 -13.793   9.246  1.00 52.16           C  
ATOM   3554  HE2 LYS A 224     -20.224 -14.345   8.494  1.00 52.16           H  
ATOM   3555  HE3 LYS A 224     -20.257 -12.933   9.549  1.00 52.16           H  
ATOM   3556  NZ  LYS A 224     -19.363 -14.653  10.415  1.00 52.16           N  
ATOM   3557  HZ1 LYS A 224     -19.051 -15.561  10.101  1.00 52.16           H  
ATOM   3558  HZ2 LYS A 224     -18.646 -14.219  10.978  1.00 52.16           H  
ATOM   3559  HZ3 LYS A 224     -20.200 -14.764  10.970  1.00 52.16           H  
ATOM   3560  N   LEU A 225     -15.915 -10.415   4.323  1.00 50.97           N  
ATOM   3561  H   LEU A 225     -16.334 -11.089   3.698  1.00 50.97           H  
ATOM   3562  CA  LEU A 225     -14.662  -9.801   3.915  1.00 50.97           C  
ATOM   3563  HA  LEU A 225     -14.121  -9.472   4.802  1.00 50.97           H  
ATOM   3564  C   LEU A 225     -14.910  -8.587   3.014  1.00 50.97           C  
ATOM   3565  CB  LEU A 225     -13.852 -10.865   3.170  1.00 50.97           C  
ATOM   3566  HB2 LEU A 225     -14.295 -11.013   2.185  1.00 50.97           H  
ATOM   3567  HB3 LEU A 225     -13.937 -11.814   3.700  1.00 50.97           H  
ATOM   3568  O   LEU A 225     -14.208  -7.592   3.114  1.00 50.97           O  
ATOM   3569  CG  LEU A 225     -12.381 -10.447   3.040  1.00 50.97           C  
ATOM   3570  HG  LEU A 225     -12.234  -9.451   3.459  1.00 50.97           H  
ATOM   3571  CD1 LEU A 225     -11.539 -11.416   3.856  1.00 50.97           C  
ATOM   3572 HD11 LEU A 225     -10.502 -11.095   3.766  1.00 50.97           H  
ATOM   3573 HD12 LEU A 225     -11.849 -11.369   4.900  1.00 50.97           H  
ATOM   3574 HD13 LEU A 225     -11.656 -12.429   3.470  1.00 50.97           H  
ATOM   3575  CD2 LEU A 225     -11.888 -10.437   1.592  1.00 50.97           C  
ATOM   3576 HD21 LEU A 225     -11.003 -11.062   1.475  1.00 50.97           H  
ATOM   3577 HD22 LEU A 225     -12.644 -10.792   0.890  1.00 50.97           H  
ATOM   3578 HD23 LEU A 225     -11.667  -9.406   1.316  1.00 50.97           H  
ATOM   3579  N   LEU A 226     -15.917  -8.681   2.144  1.00 53.56           N  
ATOM   3580  H   LEU A 226     -16.455  -9.536   2.127  1.00 53.56           H  
ATOM   3581  CA  LEU A 226     -16.379  -7.577   1.312  1.00 53.56           C  
ATOM   3582  HA  LEU A 226     -15.518  -7.065   0.882  1.00 53.56           H  
ATOM   3583  C   LEU A 226     -17.152  -6.540   2.124  1.00 53.56           C  
ATOM   3584  CB  LEU A 226     -17.284  -8.114   0.200  1.00 53.56           C  
ATOM   3585  HB2 LEU A 226     -17.991  -8.819   0.637  1.00 53.56           H  
ATOM   3586  HB3 LEU A 226     -17.863  -7.281  -0.199  1.00 53.56           H  
ATOM   3587  O   LEU A 226     -17.048  -5.362   1.816  1.00 53.56           O  
ATOM   3588  CG  LEU A 226     -16.553  -8.786  -0.966  1.00 53.56           C  
ATOM   3589  HG  LEU A 226     -16.011  -9.666  -0.619  1.00 53.56           H  
ATOM   3590  CD1 LEU A 226     -17.612  -9.219  -1.962  1.00 53.56           C  
ATOM   3591 HD11 LEU A 226     -17.129  -9.770  -2.768  1.00 53.56           H  
ATOM   3592 HD12 LEU A 226     -18.101  -8.339  -2.380  1.00 53.56           H  
ATOM   3593 HD13 LEU A 226     -18.369  -9.814  -1.451  1.00 53.56           H  
ATOM   3594  CD2 LEU A 226     -15.590  -7.852  -1.700  1.00 53.56           C  
ATOM   3595 HD21 LEU A 226     -15.928  -6.818  -1.628  1.00 53.56           H  
ATOM   3596 HD22 LEU A 226     -14.604  -7.950  -1.246  1.00 53.56           H  
ATOM   3597 HD23 LEU A 226     -15.507  -8.119  -2.754  1.00 53.56           H  
ATOM   3598  N   ASP A 227     -17.881  -6.947   3.168  1.00 57.03           N  
ATOM   3599  H   ASP A 227     -18.065  -7.933   3.293  1.00 57.03           H  
ATOM   3600  CA  ASP A 227     -18.486  -5.999   4.115  1.00 57.03           C  
ATOM   3601  HA  ASP A 227     -19.100  -5.288   3.561  1.00 57.03           H  
ATOM   3602  C   ASP A 227     -17.414  -5.185   4.874  1.00 57.03           C  
ATOM   3603  CB  ASP A 227     -19.380  -6.747   5.123  1.00 57.03           C  
ATOM   3604  HB2 ASP A 227     -19.593  -6.066   5.947  1.00 57.03           H  
ATOM   3605  HB3 ASP A 227     -18.828  -7.592   5.534  1.00 57.03           H  
ATOM   3606  O   ASP A 227     -17.694  -4.080   5.346  1.00 57.03           O  
ATOM   3607  CG  ASP A 227     -20.736  -7.220   4.581  1.00 57.03           C  
ATOM   3608  OD1 ASP A 227     -21.227  -6.631   3.591  1.00 57.03           O  
ATOM   3609  OD2 ASP A 227     -21.328  -8.102   5.252  1.00 57.03           O  
ATOM   3610  N   GLU A 228     -16.192  -5.725   4.993  1.00 52.91           N  
ATOM   3611  H   GLU A 228     -16.051  -6.642   4.595  1.00 52.91           H  
ATOM   3612  CA  GLU A 228     -15.018  -5.058   5.572  1.00 52.91           C  
ATOM   3613  HA  GLU A 228     -15.352  -4.370   6.348  1.00 52.91           H  
ATOM   3614  C   GLU A 228     -14.244  -4.191   4.554  1.00 52.91           C  
ATOM   3615  CB  GLU A 228     -14.084  -6.104   6.220  1.00 52.91           C  
ATOM   3616  HB2 GLU A 228     -13.882  -6.895   5.498  1.00 52.91           H  
ATOM   3617  HB3 GLU A 228     -13.134  -5.625   6.458  1.00 52.91           H  
ATOM   3618  O   GLU A 228     -13.450  -3.340   4.972  1.00 52.91           O  
ATOM   3619  CG  GLU A 228     -14.628  -6.737   7.515  1.00 52.91           C  
ATOM   3620  HG2 GLU A 228     -15.655  -7.065   7.357  1.00 52.91           H  
ATOM   3621  HG3 GLU A 228     -14.667  -5.967   8.286  1.00 52.91           H  
ATOM   3622  CD  GLU A 228     -13.784  -7.929   8.038  1.00 52.91           C  
ATOM   3623  OE1 GLU A 228     -14.254  -8.635   8.969  1.00 52.91           O  
ATOM   3624  OE2 GLU A 228     -12.636  -8.139   7.574  1.00 52.91           O  
ATOM   3625  N   LEU A 229     -14.490  -4.381   3.247  1.00 50.88           N  
ATOM   3626  H   LEU A 229     -15.238  -5.019   3.016  1.00 50.88           H  
ATOM   3627  CA  LEU A 229     -14.009  -3.529   2.148  1.00 50.88           C  
ATOM   3628  HA  LEU A 229     -13.107  -3.012   2.473  1.00 50.88           H  
ATOM   3629  C   LEU A 229     -14.996  -2.381   1.853  1.00 50.88           C  
ATOM   3630  CB  LEU A 229     -13.647  -4.418   0.922  1.00 50.88           C  
ATOM   3631  HB2 LEU A 229     -14.519  -5.025   0.678  1.00 50.88           H  
ATOM   3632  HB3 LEU A 229     -13.473  -3.764   0.067  1.00 50.88           H  
ATOM   3633  O   LEU A 229     -14.550  -1.346   1.331  1.00 50.88           O  
ATOM   3634  CG  LEU A 229     -12.426  -5.351   1.082  1.00 50.88           C  
ATOM   3635  HG  LEU A 229     -12.559  -6.005   1.944  1.00 50.88           H  
ATOM   3636  CD1 LEU A 229     -12.196  -6.224  -0.152  1.00 50.88           C  
ATOM   3637 HD11 LEU A 229     -11.392  -6.937   0.027  1.00 50.88           H  
ATOM   3638 HD12 LEU A 229     -11.963  -5.609  -1.021  1.00 50.88           H  
ATOM   3639 HD13 LEU A 229     -13.108  -6.786  -0.351  1.00 50.88           H  
ATOM   3640  CD2 LEU A 229     -11.140  -4.570   1.246  1.00 50.88           C  
ATOM   3641 HD21 LEU A 229     -11.063  -3.840   0.439  1.00 50.88           H  
ATOM   3642 HD22 LEU A 229     -10.294  -5.255   1.197  1.00 50.88           H  
ATOM   3643 HD23 LEU A 229     -11.169  -4.066   2.212  1.00 50.88           H  
ATOM   3644  OXT LEU A 229     -16.185  -2.440   2.235  1.00 50.88           O  
TER    3645      LEU A 229                                                       
END   
```
