## Supplementary table for "Multiple losses of ecdysone receptor genes in nematodes: an alternative evolutionary scenario of molting regulation": TrichPatag

```
ATOM      1  N   SER A   1      12.507   5.351  10.787  1.00 84.94           N  
ATOM      2  H   SER A   1      12.480   5.098  11.765  1.00 84.94           H  
ATOM      3  H2  SER A   1      13.395   5.784  10.578  1.00 84.94           H  
ATOM      4  H3  SER A   1      12.401   4.506  10.243  1.00 84.94           H  
ATOM      5  CA  SER A   1      11.381   6.262  10.494  1.00 84.94           C  
ATOM      6  HA  SER A   1      11.522   7.197  11.037  1.00 84.94           H  
ATOM      7  C   SER A   1      10.092   5.612  10.983  1.00 84.94           C  
ATOM      8  CB  SER A   1      11.283   6.580   8.996  1.00 84.94           C  
ATOM      9  HB2 SER A   1      10.433   7.232   8.799  1.00 84.94           H  
ATOM     10  HB3 SER A   1      12.194   7.074   8.658  1.00 84.94           H  
ATOM     11  O   SER A   1      10.041   4.391  11.079  1.00 84.94           O  
ATOM     12  OG  SER A   1      11.109   5.363   8.303  1.00 84.94           O  
ATOM     13  HG  SER A   1      11.055   5.524   7.358  1.00 84.94           H  
ATOM     14  N   MET A   2       9.067   6.410  11.300  1.00 92.75           N  
ATOM     15  H   MET A   2       9.184   7.410  11.217  1.00 92.75           H  
ATOM     16  CA  MET A   2       7.751   5.942  11.783  1.00 92.75           C  
ATOM     17  HA  MET A   2       7.867   5.456  12.751  1.00 92.75           H  
ATOM     18  C   MET A   2       7.099   4.936  10.818  1.00 92.75           C  
ATOM     19  CB  MET A   2       6.873   7.189  11.956  1.00 92.75           C  
ATOM     20  HB2 MET A   2       7.286   7.788  12.767  1.00 92.75           H  
ATOM     21  HB3 MET A   2       6.924   7.780  11.042  1.00 92.75           H  
ATOM     22  O   MET A   2       6.587   3.912  11.249  1.00 92.75           O  
ATOM     23  CG  MET A   2       5.397   6.922  12.252  1.00 92.75           C  
ATOM     24  HG2 MET A   2       5.004   6.191  11.546  1.00 92.75           H  
ATOM     25  HG3 MET A   2       5.291   6.518  13.259  1.00 92.75           H  
ATOM     26  SD  MET A   2       4.400   8.428  12.058  1.00 92.75           S  
ATOM     27  CE  MET A   2       5.207   9.524  13.260  1.00 92.75           C  
ATOM     28  HE1 MET A   2       6.091   9.971  12.805  1.00 92.75           H  
ATOM     29  HE2 MET A   2       4.528  10.328  13.544  1.00 92.75           H  
ATOM     30  HE3 MET A   2       5.493   8.968  14.153  1.00 92.75           H  
ATOM     31  N   LEU A   3       7.177   5.203   9.512  1.00 94.69           N  
ATOM     32  H   LEU A   3       7.575   6.086   9.226  1.00 94.69           H  
ATOM     33  CA  LEU A   3       6.616   4.339   8.469  1.00 94.69           C  
ATOM     34  HA  LEU A   3       5.549   4.199   8.643  1.00 94.69           H  
ATOM     35  C   LEU A   3       7.237   2.935   8.478  1.00 94.69           C  
ATOM     36  CB  LEU A   3       6.830   5.009   7.100  1.00 94.69           C  
ATOM     37  HB2 LEU A   3       7.898   5.154   6.936  1.00 94.69           H  
ATOM     38  HB3 LEU A   3       6.466   4.321   6.338  1.00 94.69           H  
ATOM     39  O   LEU A   3       6.524   1.940   8.423  1.00 94.69           O  
ATOM     40  CG  LEU A   3       6.121   6.359   6.893  1.00 94.69           C  
ATOM     41  HG  LEU A   3       6.515   7.090   7.599  1.00 94.69           H  
ATOM     42  CD1 LEU A   3       6.397   6.874   5.477  1.00 94.69           C  
ATOM     43 HD11 LEU A   3       6.239   6.080   4.747  1.00 94.69           H  
ATOM     44 HD12 LEU A   3       7.427   7.221   5.397  1.00 94.69           H  
ATOM     45 HD13 LEU A   3       5.730   7.702   5.239  1.00 94.69           H  
ATOM     46  CD2 LEU A   3       4.616   6.239   7.122  1.00 94.69           C  
ATOM     47 HD21 LEU A   3       4.218   5.400   6.552  1.00 94.69           H  
ATOM     48 HD22 LEU A   3       4.111   7.157   6.823  1.00 94.69           H  
ATOM     49 HD23 LEU A   3       4.413   6.073   8.180  1.00 94.69           H  
ATOM     50  N   MET A   4       8.561   2.853   8.634  1.00 94.00           N  
ATOM     51  H   MET A   4       9.098   3.706   8.690  1.00 94.00           H  
ATOM     52  CA  MET A   4       9.271   1.576   8.707  1.00 94.00           C  
ATOM     53  HA  MET A   4       8.959   0.946   7.874  1.00 94.00           H  
ATOM     54  C   MET A   4       8.963   0.809   9.990  1.00 94.00           C  
ATOM     55  CB  MET A   4      10.782   1.825   8.629  1.00 94.00           C  
ATOM     56  HB2 MET A   4      11.078   2.544   9.393  1.00 94.00           H  
ATOM     57  HB3 MET A   4      11.318   0.895   8.816  1.00 94.00           H  
ATOM     58  O   MET A   4       9.022  -0.415  10.001  1.00 94.00           O  
ATOM     59  CG  MET A   4      11.202   2.371   7.266  1.00 94.00           C  
ATOM     60  HG2 MET A   4      10.645   3.285   7.058  1.00 94.00           H  
ATOM     61  HG3 MET A   4      12.265   2.610   7.287  1.00 94.00           H  
ATOM     62  SD  MET A   4      10.890   1.296   5.854  1.00 94.00           S  
ATOM     63  CE  MET A   4      11.924  -0.127   6.270  1.00 94.00           C  
ATOM     64  HE1 MET A   4      11.423  -0.734   7.025  1.00 94.00           H  
ATOM     65  HE2 MET A   4      12.902   0.198   6.624  1.00 94.00           H  
ATOM     66  HE3 MET A   4      12.077  -0.740   5.382  1.00 94.00           H  
ATOM     67  N   GLU A   5       8.664   1.502  11.089  1.00 92.88           N  
ATOM     68  H   GLU A   5       8.580   2.507  11.030  1.00 92.88           H  
ATOM     69  CA  GLU A   5       8.262   0.842  12.332  1.00 92.88           C  
ATOM     70  HA  GLU A   5       8.935   0.008  12.532  1.00 92.88           H  
ATOM     71  C   GLU A   5       6.850   0.262  12.205  1.00 92.88           C  
ATOM     72  CB  GLU A   5       8.370   1.827  13.500  1.00 92.88           C  
ATOM     73  HB2 GLU A   5       9.377   2.243  13.516  1.00 92.88           H  
ATOM     74  HB3 GLU A   5       7.655   2.638  13.367  1.00 92.88           H  
ATOM     75  O   GLU A   5       6.614  -0.864  12.641  1.00 92.88           O  
ATOM     76  CG  GLU A   5       8.100   1.109  14.831  1.00 92.88           C  
ATOM     77  HG2 GLU A   5       7.109   0.658  14.799  1.00 92.88           H  
ATOM     78  HG3 GLU A   5       8.836   0.318  14.971  1.00 92.88           H  
ATOM     79  CD  GLU A   5       8.143   2.040  16.046  1.00 92.88           C  
ATOM     80  OE1 GLU A   5       7.546   1.619  17.071  1.00 92.88           O  
ATOM     81  OE2 GLU A   5       8.740   3.137  15.939  1.00 92.88           O  
ATOM     82  N   ALA A   6       5.935   0.992  11.564  1.00 93.75           N  
ATOM     83  H   ALA A   6       6.187   1.910  11.226  1.00 93.75           H  
ATOM     84  CA  ALA A   6       4.589   0.506  11.283  1.00 93.75           C  
ATOM     85  HA  ALA A   6       4.129   0.176  12.214  1.00 93.75           H  
ATOM     86  C   ALA A   6       4.611  -0.712  10.347  1.00 93.75           C  
ATOM     87  CB  ALA A   6       3.771   1.671  10.729  1.00 93.75           C  
ATOM     88  HB1 ALA A   6       2.761   1.339  10.489  1.00 93.75           H  
ATOM     89  HB2 ALA A   6       3.706   2.447  11.492  1.00 93.75           H  
ATOM     90  HB3 ALA A   6       4.240   2.073   9.831  1.00 93.75           H  
ATOM     91  O   ALA A   6       3.906  -1.691  10.597  1.00 93.75           O  
ATOM     92  N   GLU A   7       5.486  -0.715   9.334  1.00 92.06           N  
ATOM     93  H   GLU A   7       6.007   0.126   9.129  1.00 92.06           H  
ATOM     94  CA  GLU A   7       5.631  -1.854   8.421  1.00 92.06           C  
ATOM     95  HA  GLU A   7       4.644  -2.110   8.035  1.00 92.06           H  
ATOM     96  C   GLU A   7       6.150  -3.106   9.138  1.00 92.06           C  
ATOM     97  CB  GLU A   7       6.536  -1.437   7.245  1.00 92.06           C  
ATOM     98  HB2 GLU A   7       6.284  -0.422   6.939  1.00 92.06           H  
ATOM     99  HB3 GLU A   7       7.578  -1.437   7.567  1.00 92.06           H  
ATOM    100  O   GLU A   7       5.626  -4.196   8.938  1.00 92.06           O  
ATOM    101  CG  GLU A   7       6.366  -2.359   6.026  1.00 92.06           C  
ATOM    102  HG2 GLU A   7       6.597  -3.383   6.317  1.00 92.06           H  
ATOM    103  HG3 GLU A   7       7.088  -2.055   5.269  1.00 92.06           H  
ATOM    104  CD  GLU A   7       4.950  -2.295   5.425  1.00 92.06           C  
ATOM    105  OE1 GLU A   7       4.557  -3.200   4.662  1.00 92.06           O  
ATOM    106  OE2 GLU A   7       4.205  -1.323   5.700  1.00 92.06           O  
ATOM    107  N   LYS A   8       7.114  -2.963  10.055  1.00 89.00           N  
ATOM    108  H   LYS A   8       7.516  -2.045  10.182  1.00 89.00           H  
ATOM    109  CA  LYS A   8       7.609  -4.103  10.846  1.00 89.00           C  
ATOM    110  HA  LYS A   8       7.887  -4.906  10.162  1.00 89.00           H  
ATOM    111  C   LYS A   8       6.547  -4.699  11.771  1.00 89.00           C  
ATOM    112  CB  LYS A   8       8.836  -3.702  11.673  1.00 89.00           C  
ATOM    113  HB2 LYS A   8       9.060  -4.510  12.369  1.00 89.00           H  
ATOM    114  HB3 LYS A   8       8.613  -2.806  12.252  1.00 89.00           H  
ATOM    115  O   LYS A   8       6.557  -5.906  11.979  1.00 89.00           O  
ATOM    116  CG  LYS A   8      10.067  -3.475  10.789  1.00 89.00           C  
ATOM    117  HG2 LYS A   8       9.849  -2.736  10.018  1.00 89.00           H  
ATOM    118  HG3 LYS A   8      10.336  -4.410  10.299  1.00 89.00           H  
ATOM    119  CD  LYS A   8      11.232  -2.992  11.653  1.00 89.00           C  
ATOM    120  HD2 LYS A   8      11.466  -3.760  12.390  1.00 89.00           H  
ATOM    121  HD3 LYS A   8      10.948  -2.074  12.170  1.00 89.00           H  
ATOM    122  CE  LYS A   8      12.452  -2.742  10.767  1.00 89.00           C  
ATOM    123  HE2 LYS A   8      12.696  -3.673  10.254  1.00 89.00           H  
ATOM    124  HE3 LYS A   8      12.193  -2.007  10.004  1.00 89.00           H  
ATOM    125  NZ  LYS A   8      13.614  -2.285  11.573  1.00 89.00           N  
ATOM    126  HZ1 LYS A   8      13.434  -1.370  11.960  1.00 89.00           H  
ATOM    127  HZ2 LYS A   8      13.781  -2.928  12.333  1.00 89.00           H  
ATOM    128  HZ3 LYS A   8      14.438  -2.248  10.991  1.00 89.00           H  
ATOM    129  N   LYS A   9       5.669  -3.871  12.348  1.00 85.25           N  
ATOM    130  H   LYS A   9       5.760  -2.885  12.145  1.00 85.25           H  
ATOM    131  CA  LYS A   9       4.607  -4.315  13.271  1.00 85.25           C  
ATOM    132  HA  LYS A   9       5.003  -5.052  13.969  1.00 85.25           H  
ATOM    133  C   LYS A   9       3.445  -5.009  12.560  1.00 85.25           C  
ATOM    134  CB  LYS A   9       4.075  -3.111  14.062  1.00 85.25           C  
ATOM    135  HB2 LYS A   9       3.856  -2.292  13.377  1.00 85.25           H  
ATOM    136  HB3 LYS A   9       3.145  -3.401  14.552  1.00 85.25           H  
ATOM    137  O   LYS A   9       2.805  -5.862  13.159  1.00 85.25           O  
ATOM    138  CG  LYS A   9       5.060  -2.648  15.145  1.00 85.25           C  
ATOM    139  HG2 LYS A   9       5.219  -3.462  15.853  1.00 85.25           H  
ATOM    140  HG3 LYS A   9       6.019  -2.394  14.694  1.00 85.25           H  
ATOM    141  CD  LYS A   9       4.491  -1.433  15.887  1.00 85.25           C  
ATOM    142  HD2 LYS A   9       3.524  -1.695  16.316  1.00 85.25           H  
ATOM    143  HD3 LYS A   9       4.360  -0.622  15.171  1.00 85.25           H  
ATOM    144  CE  LYS A   9       5.448  -0.992  16.998  1.00 85.25           C  
ATOM    145  HE2 LYS A   9       6.437  -0.823  16.572  1.00 85.25           H  
ATOM    146  HE3 LYS A   9       5.531  -1.800  17.724  1.00 85.25           H  
ATOM    147  NZ  LYS A   9       4.995   0.251  17.667  1.00 85.25           N  
ATOM    148  HZ1 LYS A   9       5.028   1.022  17.015  1.00 85.25           H  
ATOM    149  HZ2 LYS A   9       4.062   0.164  18.045  1.00 85.25           H  
ATOM    150  HZ3 LYS A   9       5.656   0.513  18.384  1.00 85.25           H  
ATOM    151  N   SER A  10       3.182  -4.624  11.314  1.00 82.62           N  
ATOM    152  H   SER A  10       3.757  -3.894  10.918  1.00 82.62           H  
ATOM    153  CA  SER A  10       2.062  -5.123  10.502  1.00 82.62           C  
ATOM    154  HA  SER A  10       1.341  -5.623  11.149  1.00 82.62           H  
ATOM    155  C   SER A  10       2.468  -6.138   9.432  1.00 82.62           C  
ATOM    156  CB  SER A  10       1.357  -3.947   9.845  1.00 82.62           C  
ATOM    157  HB2 SER A  10       0.542  -4.300   9.214  1.00 82.62           H  
ATOM    158  HB3 SER A  10       0.953  -3.305  10.628  1.00 82.62           H  
ATOM    159  O   SER A  10       1.630  -6.594   8.657  1.00 82.62           O  
ATOM    160  OG  SER A  10       2.293  -3.216   9.072  1.00 82.62           O  
ATOM    161  HG  SER A  10       2.853  -2.721   9.675  1.00 82.62           H  
ATOM    162  N   SER A  11       3.747  -6.512   9.376  1.00 71.81           N  
ATOM    163  H   SER A  11       4.413  -6.070   9.993  1.00 71.81           H  
ATOM    164  CA  SER A  11       4.196  -7.595   8.514  1.00 71.81           C  
ATOM    165  HA  SER A  11       3.871  -7.366   7.499  1.00 71.81           H  
ATOM    166  C   SER A  11       3.579  -8.907   9.000  1.00 71.81           C  
ATOM    167  CB  SER A  11       5.719  -7.689   8.508  1.00 71.81           C  
ATOM    168  HB2 SER A  11       6.073  -8.044   9.475  1.00 71.81           H  
ATOM    169  HB3 SER A  11       6.141  -6.701   8.319  1.00 71.81           H  
ATOM    170  O   SER A  11       3.678  -9.208  10.195  1.00 71.81           O  
ATOM    171  OG  SER A  11       6.120  -8.575   7.479  1.00 71.81           O  
ATOM    172  HG  SER A  11       6.975  -8.290   7.147  1.00 71.81           H  
ATOM    173  N   PRO A  12       2.954  -9.710   8.124  1.00 62.72           N  
ATOM    174  CA  PRO A  12       2.509 -11.029   8.521  1.00 62.72           C  
ATOM    175  HA  PRO A  12       1.797 -10.953   9.343  1.00 62.72           H  
ATOM    176  C   PRO A  12       3.741 -11.812   8.976  1.00 62.72           C  
ATOM    177  CB  PRO A  12       1.815 -11.638   7.295  1.00 62.72           C  
ATOM    178  HB2 PRO A  12       2.081 -12.686   7.155  1.00 62.72           H  
ATOM    179  HB3 PRO A  12       0.735 -11.555   7.410  1.00 62.72           H  
ATOM    180  O   PRO A  12       4.645 -12.075   8.186  1.00 62.72           O  
ATOM    181  CG  PRO A  12       2.273 -10.795   6.100  1.00 62.72           C  
ATOM    182  HG2 PRO A  12       1.439 -10.606   5.424  1.00 62.72           H  
ATOM    183  HG3 PRO A  12       3.067 -11.318   5.568  1.00 62.72           H  
ATOM    184  CD  PRO A  12       2.818  -9.497   6.694  1.00 62.72           C  
ATOM    185  HD2 PRO A  12       2.131  -8.673   6.499  1.00 62.72           H  
ATOM    186  HD3 PRO A  12       3.789  -9.286   6.245  1.00 62.72           H  
ATOM    187  N   VAL A  13       3.801 -12.187  10.255  1.00 49.62           N  
ATOM    188  H   VAL A  13       3.123 -11.799  10.896  1.00 49.62           H  
ATOM    189  CA  VAL A  13       4.745 -13.197  10.736  1.00 49.62           C  
ATOM    190  HA  VAL A  13       5.748 -12.932  10.402  1.00 49.62           H  
ATOM    191  C   VAL A  13       4.348 -14.522  10.082  1.00 49.62           C  
ATOM    192  CB  VAL A  13       4.778 -13.298  12.282  1.00 49.62           C  
ATOM    193  HB  VAL A  13       3.792 -13.573  12.659  1.00 49.62           H  
ATOM    194  O   VAL A  13       3.646 -15.323  10.686  1.00 49.62           O  
ATOM    195  CG1 VAL A  13       5.805 -14.339  12.767  1.00 49.62           C  
ATOM    196 HG11 VAL A  13       5.542 -15.333  12.406  1.00 49.62           H  
ATOM    197 HG12 VAL A  13       6.801 -14.077  12.410  1.00 49.62           H  
ATOM    198 HG13 VAL A  13       5.807 -14.369  13.856  1.00 49.62           H  
ATOM    199  CG2 VAL A  13       5.182 -11.964  12.919  1.00 49.62           C  
ATOM    200 HG21 VAL A  13       5.242 -12.072  14.002  1.00 49.62           H  
ATOM    201 HG22 VAL A  13       4.439 -11.200  12.689  1.00 49.62           H  
ATOM    202 HG23 VAL A  13       6.149 -11.646  12.529  1.00 49.62           H  
ATOM    203  N   ARG A  14       4.730 -14.739   8.822  1.00 48.81           N  
ATOM    204  H   ARG A  14       5.100 -13.946   8.317  1.00 48.81           H  
ATOM    205  CA  ARG A  14       4.675 -16.034   8.138  1.00 48.81           C  
ATOM    206  HA  ARG A  14       4.686 -16.828   8.885  1.00 48.81           H  
ATOM    207  C   ARG A  14       5.943 -16.228   7.333  1.00 48.81           C  
ATOM    208  CB  ARG A  14       3.380 -16.227   7.332  1.00 48.81           C  
ATOM    209  HB2 ARG A  14       3.476 -17.124   6.721  1.00 48.81           H  
ATOM    210  HB3 ARG A  14       3.185 -15.391   6.661  1.00 48.81           H  
ATOM    211  O   ARG A  14       6.017 -16.026   6.131  1.00 48.81           O  
ATOM    212  CG  ARG A  14       2.217 -16.413   8.311  1.00 48.81           C  
ATOM    213  HG2 ARG A  14       2.542 -17.023   9.153  1.00 48.81           H  
ATOM    214  HG3 ARG A  14       1.899 -15.433   8.668  1.00 48.81           H  
ATOM    215  CD  ARG A  14       1.041 -17.122   7.664  1.00 48.81           C  
ATOM    216  HD2 ARG A  14       1.366 -18.091   7.286  1.00 48.81           H  
ATOM    217  HD3 ARG A  14       0.691 -16.520   6.826  1.00 48.81           H  
ATOM    218  NE  ARG A  14      -0.030 -17.310   8.650  1.00 48.81           N  
ATOM    219  HE  ARG A  14       0.208 -17.167   9.622  1.00 48.81           H  
ATOM    220  NH1 ARG A  14      -1.671 -17.770   7.132  1.00 48.81           N  
ATOM    221 HH11 ARG A  14      -0.996 -17.732   6.382  1.00 48.81           H  
ATOM    222 HH12 ARG A  14      -2.566 -18.206   6.962  1.00 48.81           H  
ATOM    223  NH2 ARG A  14      -2.223 -17.568   9.245  1.00 48.81           N  
ATOM    224 HH21 ARG A  14      -3.144 -17.266   8.961  1.00 48.81           H  
ATOM    225 HH22 ARG A  14      -2.099 -18.214  10.011  1.00 48.81           H  
ATOM    226  CZ  ARG A  14      -1.287 -17.527   8.342  1.00 48.81           C  
ATOM    227  N   VAL A  15       6.967 -16.646   8.062  1.00 43.28           N  
ATOM    228  H   VAL A  15       6.815 -16.673   9.060  1.00 43.28           H  
ATOM    229  CA  VAL A  15       8.018 -17.508   7.538  1.00 43.28           C  
ATOM    230  HA  VAL A  15       8.450 -17.080   6.633  1.00 43.28           H  
ATOM    231  C   VAL A  15       7.381 -18.866   7.217  1.00 43.28           C  
ATOM    232  CB  VAL A  15       9.112 -17.671   8.620  1.00 43.28           C  
ATOM    233  HB  VAL A  15       8.652 -17.979   9.559  1.00 43.28           H  
ATOM    234  O   VAL A  15       7.012 -19.570   8.147  1.00 43.28           O  
ATOM    235  CG1 VAL A  15      10.146 -18.739   8.232  1.00 43.28           C  
ATOM    236 HG11 VAL A  15      10.987 -18.721   8.925  1.00 43.28           H  
ATOM    237 HG12 VAL A  15       9.689 -19.727   8.290  1.00 43.28           H  
ATOM    238 HG13 VAL A  15      10.501 -18.567   7.216  1.00 43.28           H  
ATOM    239  CG2 VAL A  15       9.850 -16.348   8.885  1.00 43.28           C  
ATOM    240 HG21 VAL A  15      10.455 -16.450   9.787  1.00 43.28           H  
ATOM    241 HG22 VAL A  15       9.149 -15.529   9.045  1.00 43.28           H  
ATOM    242 HG23 VAL A  15      10.492 -16.103   8.039  1.00 43.28           H  
ATOM    243  N   SER A  16       7.202 -19.220   5.940  1.00 42.56           N  
ATOM    244  H   SER A  16       7.108 -18.469   5.272  1.00 42.56           H  
ATOM    245  CA  SER A  16       7.375 -20.579   5.373  1.00 42.56           C  
ATOM    246  HA  SER A  16       8.436 -20.825   5.337  1.00 42.56           H  
ATOM    247  C   SER A  16       6.860 -20.590   3.924  1.00 42.56           C  
ATOM    248  CB  SER A  16       6.685 -21.690   6.205  1.00 42.56           C  
ATOM    249  HB2 SER A  16       6.744 -22.631   5.658  1.00 42.56           H  
ATOM    250  HB3 SER A  16       7.244 -21.819   7.132  1.00 42.56           H  
ATOM    251  O   SER A  16       5.666 -20.644   3.706  1.00 42.56           O  
ATOM    252  OG  SER A  16       5.328 -21.428   6.519  1.00 42.56           O  
ATOM    253  HG  SER A  16       5.219 -20.482   6.638  1.00 42.56           H  
ATOM    254  N   VAL A  17       7.701 -20.354   2.912  1.00 40.69           N  
ATOM    255  H   VAL A  17       7.553 -19.425   2.543  1.00 40.69           H  
ATOM    256  CA  VAL A  17       8.168 -21.314   1.882  1.00 40.69           C  
ATOM    257  HA  VAL A  17       8.971 -21.907   2.319  1.00 40.69           H  
ATOM    258  C   VAL A  17       8.735 -20.496   0.708  1.00 40.69           C  
ATOM    259  CB  VAL A  17       7.084 -22.331   1.378  1.00 40.69           C  
ATOM    260  HB  VAL A  17       6.237 -21.794   0.952  1.00 40.69           H  
ATOM    261  O   VAL A  17       8.182 -20.497  -0.373  1.00 40.69           O  
ATOM    262  CG1 VAL A  17       7.608 -23.330   0.320  1.00 40.69           C  
ATOM    263 HG11 VAL A  17       8.455 -23.893   0.711  1.00 40.69           H  
ATOM    264 HG12 VAL A  17       6.812 -24.014   0.026  1.00 40.69           H  
ATOM    265 HG13 VAL A  17       7.898 -22.842  -0.610  1.00 40.69           H  
ATOM    266  CG2 VAL A  17       6.580 -23.273   2.500  1.00 40.69           C  
ATOM    267 HG21 VAL A  17       5.640 -22.895   2.901  1.00 40.69           H  
ATOM    268 HG22 VAL A  17       7.326 -23.348   3.291  1.00 40.69           H  
ATOM    269 HG23 VAL A  17       6.363 -24.279   2.142  1.00 40.69           H  
ATOM    270  N   ILE A  18       9.806 -19.725   0.902  1.00 43.69           N  
ATOM    271  H   ILE A  18      10.140 -19.619   1.849  1.00 43.69           H  
ATOM    272  CA  ILE A  18      10.719 -19.361  -0.204  1.00 43.69           C  
ATOM    273  HA  ILE A  18      10.772 -20.227  -0.864  1.00 43.69           H  
ATOM    274  C   ILE A  18      12.133 -19.179   0.371  1.00 43.69           C  
ATOM    275  CB  ILE A  18      10.321 -18.135  -1.086  1.00 43.69           C  
ATOM    276  HB  ILE A  18      10.650 -17.237  -0.564  1.00 43.69           H  
ATOM    277  O   ILE A  18      12.879 -18.276   0.010  1.00 43.69           O  
ATOM    278  CG1 ILE A  18       8.840 -17.899  -1.458  1.00 43.69           C  
ATOM    279 HG12 ILE A  18       8.242 -17.873  -0.547  1.00 43.69           H  
ATOM    280 HG13 ILE A  18       8.472 -18.694  -2.107  1.00 43.69           H  
ATOM    281  CG2 ILE A  18      11.101 -18.265  -2.412  1.00 43.69           C  
ATOM    282 HG21 ILE A  18      11.097 -17.318  -2.951  1.00 43.69           H  
ATOM    283 HG22 ILE A  18      10.639 -19.030  -3.037  1.00 43.69           H  
ATOM    284 HG23 ILE A  18      12.143 -18.542  -2.255  1.00 43.69           H  
ATOM    285  CD1 ILE A  18       8.640 -16.556  -2.185  1.00 43.69           C  
ATOM    286 HD11 ILE A  18       9.298 -15.793  -1.768  1.00 43.69           H  
ATOM    287 HD12 ILE A  18       8.850 -16.656  -3.250  1.00 43.69           H  
ATOM    288 HD13 ILE A  18       7.620 -16.203  -2.033  1.00 43.69           H  
ATOM    289  N   THR A  19      12.560 -20.039   1.286  1.00 36.09           N  
ATOM    290  H   THR A  19      11.934 -20.743   1.653  1.00 36.09           H  
ATOM    291  CA  THR A  19      13.985 -20.330   1.408  1.00 36.09           C  
ATOM    292  HA  THR A  19      14.597 -19.475   1.119  1.00 36.09           H  
ATOM    293  C   THR A  19      14.301 -21.427   0.407  1.00 36.09           C  
ATOM    294  CB  THR A  19      14.348 -20.667   2.856  1.00 36.09           C  
ATOM    295  HB  THR A  19      15.310 -21.181   2.871  1.00 36.09           H  
ATOM    296  O   THR A  19      14.299 -22.591   0.767  1.00 36.09           O  
ATOM    297  CG2 THR A  19      14.485 -19.401   3.697  1.00 36.09           C  
ATOM    298 HG21 THR A  19      14.861 -19.658   4.688  1.00 36.09           H  
ATOM    299 HG22 THR A  19      13.505 -18.928   3.759  1.00 36.09           H  
ATOM    300 HG23 THR A  19      15.186 -18.706   3.234  1.00 36.09           H  
ATOM    301  OG1 THR A  19      13.381 -21.489   3.478  1.00 36.09           O  
ATOM    302  HG1 THR A  19      13.793 -21.884   4.250  1.00 36.09           H  
ATOM    303  N   ASN A  20      14.408 -21.047  -0.876  1.00 33.78           N  
ATOM    304  H   ASN A  20      14.119 -20.091  -1.029  1.00 33.78           H  
ATOM    305  CA  ASN A  20      15.331 -21.611  -1.885  1.00 33.78           C  
ATOM    306  HA  ASN A  20      16.308 -21.208  -1.617  1.00 33.78           H  
ATOM    307  C   ASN A  20      15.112 -21.109  -3.345  1.00 33.78           C  
ATOM    308  CB  ASN A  20      15.442 -23.158  -1.830  1.00 33.78           C  
ATOM    309  HB2 ASN A  20      15.931 -23.528  -2.731  1.00 33.78           H  
ATOM    310  HB3 ASN A  20      14.461 -23.629  -1.775  1.00 33.78           H  
ATOM    311  O   ASN A  20      15.278 -21.862  -4.308  1.00 33.78           O  
ATOM    312  CG  ASN A  20      16.333 -23.644  -0.699  1.00 33.78           C  
ATOM    313  ND2 ASN A  20      16.263 -24.911  -0.371  1.00 33.78           N  
ATOM    314 HD21 ASN A  20      15.607 -25.526  -0.829  1.00 33.78           H  
ATOM    315 HD22 ASN A  20      16.765 -25.168   0.466  1.00 33.78           H  
ATOM    316  OD1 ASN A  20      17.094 -22.901  -0.094  1.00 33.78           O  
ATOM    317  N   ALA A  21      14.769 -19.833  -3.570  1.00 40.97           N  
ATOM    318  H   ALA A  21      14.629 -19.207  -2.790  1.00 40.97           H  
ATOM    319  CA  ALA A  21      14.615 -19.301  -4.939  1.00 40.97           C  
ATOM    320  HA  ALA A  21      14.356 -20.130  -5.597  1.00 40.97           H  
ATOM    321  C   ALA A  21      15.897 -18.702  -5.558  1.00 40.97           C  
ATOM    322  CB  ALA A  21      13.403 -18.368  -5.009  1.00 40.97           C  
ATOM    323  HB1 ALA A  21      13.254 -18.029  -6.034  1.00 40.97           H  
ATOM    324  HB2 ALA A  21      13.543 -17.502  -4.362  1.00 40.97           H  
ATOM    325  HB3 ALA A  21      12.509 -18.912  -4.705  1.00 40.97           H  
ATOM    326  O   ALA A  21      15.847 -18.214  -6.684  1.00 40.97           O  
ATOM    327  N   SER A  22      17.065 -18.787  -4.912  1.00 38.69           N  
ATOM    328  H   SER A  22      17.118 -19.225  -4.003  1.00 38.69           H  
ATOM    329  CA  SER A  22      18.337 -18.507  -5.583  1.00 38.69           C  
ATOM    330  HA  SER A  22      18.173 -17.744  -6.345  1.00 38.69           H  
ATOM    331  C   SER A  22      18.835 -19.768  -6.302  1.00 38.69           C  
ATOM    332  CB  SER A  22      19.368 -17.890  -4.625  1.00 38.69           C  
ATOM    333  HB2 SER A  22      19.106 -16.850  -4.433  1.00 38.69           H  
ATOM    334  HB3 SER A  22      20.353 -17.901  -5.090  1.00 38.69           H  
ATOM    335  O   SER A  22      19.279 -20.719  -5.678  1.00 38.69           O  
ATOM    336  OG  SER A  22      19.406 -18.577  -3.390  1.00 38.69           O  
ATOM    337  HG  SER A  22      20.208 -18.343  -2.917  1.00 38.69           H  
ATOM    338  N   GLN A  23      18.779 -19.736  -7.638  1.00 35.72           N  
ATOM    339  H   GLN A  23      18.289 -18.941  -8.021  1.00 35.72           H  
ATOM    340  CA  GLN A  23      19.338 -20.698  -8.609  1.00 35.72           C  
ATOM    341  HA  GLN A  23      19.487 -20.106  -9.512  1.00 35.72           H  
ATOM    342  C   GLN A  23      18.397 -21.847  -9.049  1.00 35.72           C  
ATOM    343  CB  GLN A  23      20.766 -21.170  -8.247  1.00 35.72           C  
ATOM    344  HB2 GLN A  23      20.727 -21.834  -7.384  1.00 35.72           H  
ATOM    345  HB3 GLN A  23      21.152 -21.757  -9.081  1.00 35.72           H  
ATOM    346  O   GLN A  23      17.990 -22.706  -8.273  1.00 35.72           O  
ATOM    347  CG  GLN A  23      21.738 -20.005  -7.997  1.00 35.72           C  
ATOM    348  HG2 GLN A  23      21.302 -19.265  -7.326  1.00 35.72           H  
ATOM    349  HG3 GLN A  23      21.961 -19.512  -8.943  1.00 35.72           H  
ATOM    350  CD  GLN A  23      23.058 -20.421  -7.363  1.00 35.72           C  
ATOM    351  NE2 GLN A  23      23.897 -19.469  -7.025  1.00 35.72           N  
ATOM    352 HE21 GLN A  23      24.811 -19.784  -6.733  1.00 35.72           H  
ATOM    353 HE22 GLN A  23      23.642 -18.496  -7.108  1.00 35.72           H  
ATOM    354  OE1 GLN A  23      23.400 -21.575  -7.191  1.00 35.72           O  
ATOM    355  N   ALA A  24      18.091 -21.820 -10.353  1.00 33.75           N  
ATOM    356  H   ALA A  24      18.246 -20.924 -10.793  1.00 33.75           H  
ATOM    357  CA  ALA A  24      17.790 -22.907 -11.297  1.00 33.75           C  
ATOM    358  HA  ALA A  24      18.467 -22.728 -12.133  1.00 33.75           H  
ATOM    359  C   ALA A  24      16.389 -22.868 -11.921  1.00 33.75           C  
ATOM    360  CB  ALA A  24      18.179 -24.301 -10.808  1.00 33.75           C  
ATOM    361  HB1 ALA A  24      18.134 -24.990 -11.651  1.00 33.75           H  
ATOM    362  HB2 ALA A  24      19.193 -24.295 -10.408  1.00 33.75           H  
ATOM    363  HB3 ALA A  24      17.477 -24.648 -10.050  1.00 33.75           H  
ATOM    364  O   ALA A  24      15.384 -23.139 -11.272  1.00 33.75           O  
ATOM    365  N   GLY A  25      16.394 -22.494 -13.204  1.00 37.03           N  
ATOM    366  H   GLY A  25      17.237 -22.010 -13.479  1.00 37.03           H  
ATOM    367  CA  GLY A  25      15.829 -23.276 -14.309  1.00 37.03           C  
ATOM    368  HA2 GLY A  25      16.022 -22.714 -15.223  1.00 37.03           H  
ATOM    369  HA3 GLY A  25      16.398 -24.203 -14.378  1.00 37.03           H  
ATOM    370  C   GLY A  25      14.343 -23.645 -14.264  1.00 37.03           C  
ATOM    371  O   GLY A  25      13.954 -24.590 -13.596  1.00 37.03           O  
ATOM    372  N   THR A  26      13.566 -22.875 -15.020  1.00 42.88           N  
ATOM    373  H   THR A  26      14.048 -22.078 -15.411  1.00 42.88           H  
ATOM    374  CA  THR A  26      12.423 -23.247 -15.871  1.00 42.88           C  
ATOM    375  HA  THR A  26      11.532 -22.740 -15.501  1.00 42.88           H  
ATOM    376  C   THR A  26      12.048 -24.738 -15.937  1.00 42.88           C  
ATOM    377  CB  THR A  26      12.721 -22.673 -17.287  1.00 42.88           C  
ATOM    378  HB  THR A  26      12.164 -23.200 -18.062  1.00 42.88           H  
ATOM    379  O   THR A  26      12.714 -25.512 -16.611  1.00 42.88           O  
ATOM    380  CG2 THR A  26      12.401 -21.162 -17.355  1.00 42.88           C  
ATOM    381 HG21 THR A  26      11.563 -21.003 -18.034  1.00 42.88           H  
ATOM    382 HG22 THR A  26      13.247 -20.573 -17.710  1.00 42.88           H  
ATOM    383 HG23 THR A  26      12.129 -20.782 -16.371  1.00 42.88           H  
ATOM    384  OG1 THR A  26      14.114 -22.699 -17.594  1.00 42.88           O  
ATOM    385  HG1 THR A  26      14.261 -22.079 -18.312  1.00 42.88           H  
ATOM    386  N   ASP A  27      10.965 -25.074 -15.218  1.00 43.31           N  
ATOM    387  H   ASP A  27      10.691 -24.400 -14.518  1.00 43.31           H  
ATOM    388  CA  ASP A  27       9.937 -26.119 -15.461  1.00 43.31           C  
ATOM    389  HA  ASP A  27       8.984 -25.593 -15.406  1.00 43.31           H  
ATOM    390  C   ASP A  27       9.750 -27.143 -14.328  1.00 43.31           C  
ATOM    391  CB  ASP A  27       9.938 -26.730 -16.883  1.00 43.31           C  
ATOM    392  HB2 ASP A  27      10.931 -27.108 -17.127  1.00 43.31           H  
ATOM    393  HB3 ASP A  27       9.267 -27.589 -16.891  1.00 43.31           H  
ATOM    394  O   ASP A  27       8.643 -27.647 -14.172  1.00 43.31           O  
ATOM    395  CG  ASP A  27       9.448 -25.756 -17.965  1.00 43.31           C  
ATOM    396  OD1 ASP A  27       8.862 -24.706 -17.604  1.00 43.31           O  
ATOM    397  OD2 ASP A  27       9.662 -26.053 -19.161  1.00 43.31           O  
ATOM    398  N   GLU A  28      10.717 -27.354 -13.425  1.00 42.50           N  
ATOM    399  H   GLU A  28      11.638 -26.990 -13.625  1.00 42.50           H  
ATOM    400  CA  GLU A  28      10.541 -28.335 -12.322  1.00 42.50           C  
ATOM    401  HA  GLU A  28       9.645 -28.924 -12.519  1.00 42.50           H  
ATOM    402  C   GLU A  28      10.222 -27.726 -10.941  1.00 42.50           C  
ATOM    403  CB  GLU A  28      11.700 -29.344 -12.293  1.00 42.50           C  
ATOM    404  HB2 GLU A  28      12.631 -28.821 -12.510  1.00 42.50           H  
ATOM    405  HB3 GLU A  28      11.756 -29.812 -11.310  1.00 42.50           H  
ATOM    406  O   GLU A  28      10.033 -28.450  -9.967  1.00 42.50           O  
ATOM    407  CG  GLU A  28      11.540 -30.426 -13.367  1.00 42.50           C  
ATOM    408  HG2 GLU A  28      10.588 -30.948 -13.264  1.00 42.50           H  
ATOM    409  HG3 GLU A  28      11.566 -29.893 -14.317  1.00 42.50           H  
ATOM    410  CD  GLU A  28      12.655 -31.481 -13.328  1.00 42.50           C  
ATOM    411  OE1 GLU A  28      12.468 -32.540 -13.969  1.00 42.50           O  
ATOM    412  OE2 GLU A  28      13.694 -31.234 -12.670  1.00 42.50           O  
ATOM    413  N   LYS A  29      10.105 -26.396 -10.816  1.00 43.59           N  
ATOM    414  H   LYS A  29      10.214 -25.858 -11.664  1.00 43.59           H  
ATOM    415  CA  LYS A  29       9.868 -25.711  -9.525  1.00 43.59           C  
ATOM    416  HA  LYS A  29      10.187 -26.387  -8.732  1.00 43.59           H  
ATOM    417  C   LYS A  29       8.407 -25.467  -9.149  1.00 43.59           C  
ATOM    418  CB  LYS A  29      10.731 -24.446  -9.421  1.00 43.59           C  
ATOM    419  HB2 LYS A  29      10.206 -23.677  -8.854  1.00 43.59           H  
ATOM    420  HB3 LYS A  29      10.928 -24.047 -10.416  1.00 43.59           H  
ATOM    421  O   LYS A  29       8.161 -24.906  -8.086  1.00 43.59           O  
ATOM    422  CG  LYS A  29      12.055 -24.739  -8.704  1.00 43.59           C  
ATOM    423  HG2 LYS A  29      11.847 -25.114  -7.703  1.00 43.59           H  
ATOM    424  HG3 LYS A  29      12.603 -25.504  -9.255  1.00 43.59           H  
ATOM    425  CD  LYS A  29      12.920 -23.479  -8.591  1.00 43.59           C  
ATOM    426  HD2 LYS A  29      13.111 -23.086  -9.589  1.00 43.59           H  
ATOM    427  HD3 LYS A  29      12.384 -22.730  -8.009  1.00 43.59           H  
ATOM    428  CE  LYS A  29      14.245 -23.829  -7.908  1.00 43.59           C  
ATOM    429  HE2 LYS A  29      14.038 -24.255  -6.926  1.00 43.59           H  
ATOM    430  HE3 LYS A  29      14.736 -24.598  -8.505  1.00 43.59           H  
ATOM    431  NZ  LYS A  29      15.139 -22.656  -7.792  1.00 43.59           N  
ATOM    432  HZ1 LYS A  29      14.756 -21.974  -7.153  1.00 43.59           H  
ATOM    433  HZ2 LYS A  29      16.051 -22.933  -7.461  1.00 43.59           H  
ATOM    434  HZ3 LYS A  29      15.272 -22.250  -8.707  1.00 43.59           H  
ATOM    435  N   LEU A  30       7.441 -25.866  -9.979  1.00 46.19           N  
ATOM    436  H   LEU A  30       7.691 -26.350 -10.829  1.00 46.19           H  
ATOM    437  CA  LEU A  30       6.022 -25.758  -9.617  1.00 46.19           C  
ATOM    438  HA  LEU A  30       5.933 -24.836  -9.043  1.00 46.19           H  
ATOM    439  C   LEU A  30       5.592 -26.929  -8.696  1.00 46.19           C  
ATOM    440  CB  LEU A  30       5.126 -25.573 -10.869  1.00 46.19           C  
ATOM    441  HB2 LEU A  30       5.647 -24.942 -11.589  1.00 46.19           H  
ATOM    442  HB3 LEU A  30       5.023 -26.551 -11.339  1.00 46.19           H  
ATOM    443  O   LEU A  30       4.515 -26.897  -8.134  1.00 46.19           O  
ATOM    444  CG  LEU A  30       3.707 -24.965 -10.619  1.00 46.19           C  
ATOM    445  HG  LEU A  30       3.294 -25.319  -9.675  1.00 46.19           H  
ATOM    446  CD1 LEU A  30       3.670 -23.423 -10.679  1.00 46.19           C  
ATOM    447 HD11 LEU A  30       3.935 -22.949  -9.734  1.00 46.19           H  
ATOM    448 HD12 LEU A  30       2.665 -23.088 -10.934  1.00 46.19           H  
ATOM    449 HD13 LEU A  30       4.373 -23.069 -11.433  1.00 46.19           H  
ATOM    450  CD2 LEU A  30       2.755 -25.412 -11.740  1.00 46.19           C  
ATOM    451 HD21 LEU A  30       2.772 -26.499 -11.827  1.00 46.19           H  
ATOM    452 HD22 LEU A  30       1.738 -25.116 -11.481  1.00 46.19           H  
ATOM    453 HD23 LEU A  30       3.032 -24.962 -12.693  1.00 46.19           H  
ATOM    454  N   ASP A  31       6.400 -27.970  -8.477  1.00 45.31           N  
ATOM    455  H   ASP A  31       7.263 -28.062  -8.994  1.00 45.31           H  
ATOM    456  CA  ASP A  31       5.988 -29.134  -7.669  1.00 45.31           C  
ATOM    457  HA  ASP A  31       4.949 -29.343  -7.922  1.00 45.31           H  
ATOM    458  C   ASP A  31       5.946 -28.901  -6.145  1.00 45.31           C  
ATOM    459  CB  ASP A  31       6.836 -30.366  -8.035  1.00 45.31           C  
ATOM    460  HB2 ASP A  31       7.746 -30.041  -8.539  1.00 45.31           H  
ATOM    461  HB3 ASP A  31       7.140 -30.858  -7.111  1.00 45.31           H  
ATOM    462  O   ASP A  31       5.329 -29.674  -5.416  1.00 45.31           O  
ATOM    463  CG  ASP A  31       6.119 -31.415  -8.900  1.00 45.31           C  
ATOM    464  OD1 ASP A  31       4.950 -31.205  -9.293  1.00 45.31           O  
ATOM    465  OD2 ASP A  31       6.765 -32.454  -9.148  1.00 45.31           O  
ATOM    466  N   SER A  32       6.556 -27.831  -5.629  1.00 50.34           N  
ATOM    467  H   SER A  32       7.091 -27.246  -6.253  1.00 50.34           H  
ATOM    468  CA  SER A  32       6.424 -27.423  -4.217  1.00 50.34           C  
ATOM    469  HA  SER A  32       6.072 -28.278  -3.640  1.00 50.34           H  
ATOM    470  C   SER A  32       5.355 -26.347  -3.977  1.00 50.34           C  
ATOM    471  CB  SER A  32       7.797 -27.083  -3.638  1.00 50.34           C  
ATOM    472  HB2 SER A  32       7.691 -26.620  -2.658  1.00 50.34           H  
ATOM    473  HB3 SER A  32       8.350 -28.014  -3.513  1.00 50.34           H  
ATOM    474  O   SER A  32       5.233 -25.828  -2.865  1.00 50.34           O  
ATOM    475  OG  SER A  32       8.554 -26.239  -4.481  1.00 50.34           O  
ATOM    476  HG  SER A  32       9.466 -26.241  -4.183  1.00 50.34           H  
ATOM    477  N   VAL A  33       4.573 -26.027  -5.013  1.00 51.78           N  
ATOM    478  H   VAL A  33       4.659 -26.599  -5.840  1.00 51.78           H  
ATOM    479  CA  VAL A  33       3.590 -24.932  -5.083  1.00 51.78           C  
ATOM    480  HA  VAL A  33       4.015 -24.058  -4.590  1.00 51.78           H  
ATOM    481  C   VAL A  33       2.342 -25.349  -4.329  1.00 51.78           C  
ATOM    482  CB  VAL A  33       3.333 -24.582  -6.560  1.00 51.78           C  
ATOM    483  HB  VAL A  33       3.079 -25.507  -7.078  1.00 51.78           H  
ATOM    484  O   VAL A  33       1.596 -26.241  -4.722  1.00 51.78           O  
ATOM    485  CG1 VAL A  33       2.236 -23.623  -7.005  1.00 51.78           C  
ATOM    486 HG11 VAL A  33       1.314 -23.872  -6.480  1.00 51.78           H  
ATOM    487 HG12 VAL A  33       2.510 -22.583  -6.824  1.00 51.78           H  
ATOM    488 HG13 VAL A  33       2.040 -23.751  -8.070  1.00 51.78           H  
ATOM    489  CG2 VAL A  33       4.663 -23.974  -7.009  1.00 51.78           C  
ATOM    490 HG21 VAL A  33       4.633 -23.639  -8.046  1.00 51.78           H  
ATOM    491 HG22 VAL A  33       4.906 -23.102  -6.402  1.00 51.78           H  
ATOM    492 HG23 VAL A  33       5.481 -24.685  -6.894  1.00 51.78           H  
ATOM    493  N   SER A  34       2.213 -24.840  -3.110  1.00 62.22           N  
ATOM    494  H   SER A  34       2.639 -25.364  -2.359  1.00 62.22           H  
ATOM    495  CA  SER A  34       1.305 -23.736  -2.807  1.00 62.22           C  
ATOM    496  HA  SER A  34       1.121 -23.775  -1.733  1.00 62.22           H  
ATOM    497  C   SER A  34      -0.056 -23.902  -3.481  1.00 62.22           C  
ATOM    498  CB  SER A  34       1.956 -22.370  -3.040  1.00 62.22           C  
ATOM    499  HB2 SER A  34       2.764 -22.257  -2.316  1.00 62.22           H  
ATOM    500  HB3 SER A  34       1.227 -21.580  -2.858  1.00 62.22           H  
ATOM    501  O   SER A  34      -0.226 -23.771  -4.686  1.00 62.22           O  
ATOM    502  OG  SER A  34       2.478 -22.178  -4.330  1.00 62.22           O  
ATOM    503  HG  SER A  34       2.599 -21.235  -4.462  1.00 62.22           H  
ATOM    504  N   LYS A  35      -1.036 -24.264  -2.656  1.00 82.31           N  
ATOM    505  H   LYS A  35      -0.768 -24.402  -1.692  1.00 82.31           H  
ATOM    506  CA  LYS A  35      -2.451 -24.419  -2.992  1.00 82.31           C  
ATOM    507  HA  LYS A  35      -2.621 -25.418  -3.392  1.00 82.31           H  
ATOM    508  C   LYS A  35      -2.905 -23.391  -4.047  1.00 82.31           C  
ATOM    509  CB  LYS A  35      -3.205 -24.249  -1.664  1.00 82.31           C  
ATOM    510  HB2 LYS A  35      -2.994 -23.254  -1.272  1.00 82.31           H  
ATOM    511  HB3 LYS A  35      -2.825 -24.978  -0.948  1.00 82.31           H  
ATOM    512  O   LYS A  35      -2.890 -22.188  -3.776  1.00 82.31           O  
ATOM    513  CG  LYS A  35      -4.723 -24.423  -1.761  1.00 82.31           C  
ATOM    514  HG2 LYS A  35      -4.956 -25.444  -2.064  1.00 82.31           H  
ATOM    515  HG3 LYS A  35      -5.141 -23.727  -2.488  1.00 82.31           H  
ATOM    516  CD  LYS A  35      -5.324 -24.137  -0.381  1.00 82.31           C  
ATOM    517  HD2 LYS A  35      -5.018 -23.143  -0.054  1.00 82.31           H  
ATOM    518  HD3 LYS A  35      -4.957 -24.872   0.336  1.00 82.31           H  
ATOM    519  CE  LYS A  35      -6.844 -24.202  -0.466  1.00 82.31           C  
ATOM    520  HE2 LYS A  35      -7.171 -23.575  -1.295  1.00 82.31           H  
ATOM    521  HE3 LYS A  35      -7.145 -25.229  -0.677  1.00 82.31           H  
ATOM    522  NZ  LYS A  35      -7.466 -23.697   0.777  1.00 82.31           N  
ATOM    523  HZ1 LYS A  35      -6.796 -23.566   1.521  1.00 82.31           H  
ATOM    524  HZ2 LYS A  35      -7.797 -22.762   0.588  1.00 82.31           H  
ATOM    525  HZ3 LYS A  35      -8.265 -24.238   1.075  1.00 82.31           H  
ATOM    526  N   LEU A  36      -3.328 -23.866  -5.229  1.00 91.75           N  
ATOM    527  H   LEU A  36      -3.227 -24.853  -5.417  1.00 91.75           H  
ATOM    528  CA  LEU A  36      -3.961 -23.008  -6.243  1.00 91.75           C  
ATOM    529  HA  LEU A  36      -3.241 -22.256  -6.565  1.00 91.75           H  
ATOM    530  C   LEU A  36      -5.158 -22.299  -5.610  1.00 91.75           C  
ATOM    531  CB  LEU A  36      -4.441 -23.832  -7.449  1.00 91.75           C  
ATOM    532  HB2 LEU A  36      -5.026 -24.673  -7.076  1.00 91.75           H  
ATOM    533  HB3 LEU A  36      -5.115 -23.209  -8.038  1.00 91.75           H  
ATOM    534  O   LEU A  36      -6.021 -22.957  -5.023  1.00 91.75           O  
ATOM    535  CG  LEU A  36      -3.344 -24.358  -8.386  1.00 91.75           C  
ATOM    536  HG  LEU A  36      -2.619 -24.938  -7.814  1.00 91.75           H  
ATOM    537  CD1 LEU A  36      -3.994 -25.274  -9.424  1.00 91.75           C  
ATOM    538 HD11 LEU A  36      -4.505 -26.094  -8.921  1.00 91.75           H  
ATOM    539 HD12 LEU A  36      -4.712 -24.721 -10.029  1.00 91.75           H  
ATOM    540 HD13 LEU A  36      -3.226 -25.694 -10.074  1.00 91.75           H  
ATOM    541  CD2 LEU A  36      -2.616 -23.230  -9.119  1.00 91.75           C  
ATOM    542 HD21 LEU A  36      -2.057 -22.622  -8.408  1.00 91.75           H  
ATOM    543 HD22 LEU A  36      -1.907 -23.656  -9.829  1.00 91.75           H  
ATOM    544 HD23 LEU A  36      -3.334 -22.604  -9.648  1.00 91.75           H  
ATOM    545  N   ALA A  37      -5.204 -20.974  -5.719  1.00 92.44           N  
ATOM    546  H   ALA A  37      -4.462 -20.490  -6.205  1.00 92.44           H  
ATOM    547  CA  ALA A  37      -6.234 -20.204  -5.036  1.00 92.44           C  
ATOM    548  HA  ALA A  37      -6.245 -20.523  -3.993  1.00 92.44           H  
ATOM    549  C   ALA A  37      -7.622 -20.472  -5.631  1.00 92.44           C  
ATOM    550  CB  ALA A  37      -5.901 -18.707  -5.067  1.00 92.44           C  
ATOM    551  HB1 ALA A  37      -4.823 -18.547  -5.060  1.00 92.44           H  
ATOM    552  HB2 ALA A  37      -6.340 -18.273  -5.965  1.00 92.44           H  
ATOM    553  HB3 ALA A  37      -6.345 -18.217  -4.200  1.00 92.44           H  
ATOM    554  O   ALA A  37      -7.810 -20.497  -6.852  1.00 92.44           O  
ATOM    555  N   THR A  38      -8.603 -20.612  -4.748  1.00 91.12           N  
ATOM    556  H   THR A  38      -8.349 -20.723  -3.777  1.00 91.12           H  
ATOM    557  CA  THR A  38     -10.034 -20.505  -5.048  1.00 91.12           C  
ATOM    558  HA  THR A  38     -10.200 -20.641  -6.117  1.00 91.12           H  
ATOM    559  C   THR A  38     -10.566 -19.116  -4.652  1.00 91.12           C  
ATOM    560  CB  THR A  38     -10.799 -21.603  -4.296  1.00 91.12           C  
ATOM    561  HB  THR A  38     -11.847 -21.557  -4.592  1.00 91.12           H  
ATOM    562  O   THR A  38      -9.880 -18.363  -3.958  1.00 91.12           O  
ATOM    563  CG2 THR A  38     -10.269 -23.015  -4.596  1.00 91.12           C  
ATOM    564 HG21 THR A  38      -9.912 -23.077  -5.623  1.00 91.12           H  
ATOM    565 HG22 THR A  38     -11.080 -23.731  -4.471  1.00 91.12           H  
ATOM    566 HG23 THR A  38      -9.446 -23.280  -3.931  1.00 91.12           H  
ATOM    567  OG1 THR A  38     -10.725 -21.350  -2.908  1.00 91.12           O  
ATOM    568  HG1 THR A  38      -9.814 -21.457  -2.628  1.00 91.12           H  
ATOM    569  N   LEU A  39     -11.813 -18.774  -5.010  1.00 89.00           N  
ATOM    570  H   LEU A  39     -12.341 -19.395  -5.606  1.00 89.00           H  
ATOM    571  CA  LEU A  39     -12.469 -17.537  -4.544  1.00 89.00           C  
ATOM    572  HA  LEU A  39     -11.888 -16.675  -4.872  1.00 89.00           H  
ATOM    573  C   LEU A  39     -12.533 -17.446  -3.009  1.00 89.00           C  
ATOM    574  CB  LEU A  39     -13.892 -17.445  -5.122  1.00 89.00           C  
ATOM    575  HB2 LEU A  39     -14.425 -18.366  -4.888  1.00 89.00           H  
ATOM    576  HB3 LEU A  39     -14.412 -16.633  -4.613  1.00 89.00           H  
ATOM    577  O   LEU A  39     -12.390 -16.361  -2.448  1.00 89.00           O  
ATOM    578  CG  LEU A  39     -13.987 -17.184  -6.635  1.00 89.00           C  
ATOM    579  HG  LEU A  39     -13.468 -17.982  -7.166  1.00 89.00           H  
ATOM    580  CD1 LEU A  39     -15.449 -17.193  -7.080  1.00 89.00           C  
ATOM    581 HD11 LEU A  39     -15.950 -16.270  -6.790  1.00 89.00           H  
ATOM    582 HD12 LEU A  39     -15.986 -18.041  -6.655  1.00 89.00           H  
ATOM    583 HD13 LEU A  39     -15.497 -17.266  -8.167  1.00 89.00           H  
ATOM    584  CD2 LEU A  39     -13.382 -15.837  -7.031  1.00 89.00           C  
ATOM    585 HD21 LEU A  39     -13.808 -15.037  -6.425  1.00 89.00           H  
ATOM    586 HD22 LEU A  39     -13.607 -15.637  -8.078  1.00 89.00           H  
ATOM    587 HD23 LEU A  39     -12.299 -15.852  -6.903  1.00 89.00           H  
ATOM    588  N   THR A  40     -12.684 -18.582  -2.318  1.00 89.19           N  
ATOM    589  H   THR A  40     -12.799 -19.450  -2.822  1.00 89.19           H  
ATOM    590  CA  THR A  40     -12.625 -18.649  -0.850  1.00 89.19           C  
ATOM    591  HA  THR A  40     -13.337 -17.935  -0.438  1.00 89.19           H  
ATOM    592  C   THR A  40     -11.237 -18.263  -0.336  1.00 89.19           C  
ATOM    593  CB  THR A  40     -12.990 -20.059  -0.354  1.00 89.19           C  
ATOM    594  HB  THR A  40     -12.246 -20.771  -0.709  1.00 89.19           H  
ATOM    595  O   THR A  40     -11.135 -17.474   0.599  1.00 89.19           O  
ATOM    596  CG2 THR A  40     -13.080 -20.148   1.168  1.00 89.19           C  
ATOM    597 HG21 THR A  40     -13.463 -21.128   1.454  1.00 89.19           H  
ATOM    598 HG22 THR A  40     -13.733 -19.371   1.566  1.00 89.19           H  
ATOM    599 HG23 THR A  40     -12.091 -20.027   1.610  1.00 89.19           H  
ATOM    600  OG1 THR A  40     -14.250 -20.444  -0.859  1.00 89.19           O  
ATOM    601  HG1 THR A  40     -14.917 -19.973  -0.355  1.00 89.19           H  
ATOM    602  N   ASP A  41     -10.166 -18.749  -0.973  1.00 91.06           N  
ATOM    603  H   ASP A  41     -10.313 -19.356  -1.767  1.00 91.06           H  
ATOM    604  CA  ASP A  41      -8.789 -18.417  -0.578  1.00 91.06           C  
ATOM    605  HA  ASP A  41      -8.676 -18.624   0.487  1.00 91.06           H  
ATOM    606  C   ASP A  41      -8.462 -16.941  -0.813  1.00 91.06           C  
ATOM    607  CB  ASP A  41      -7.779 -19.289  -1.329  1.00 91.06           C  
ATOM    608  HB2 ASP A  41      -6.769 -19.046  -0.997  1.00 91.06           H  
ATOM    609  HB3 ASP A  41      -7.837 -19.092  -2.399  1.00 91.06           H  
ATOM    610  O   ASP A  41      -7.824 -16.313   0.031  1.00 91.06           O  
ATOM    611  CG  ASP A  41      -8.005 -20.758  -1.039  1.00 91.06           C  
ATOM    612  OD1 ASP A  41      -7.838 -21.158   0.130  1.00 91.06           O  
ATOM    613  OD2 ASP A  41      -8.340 -21.514  -1.976  1.00 91.06           O  
ATOM    614  N   ILE A  42      -8.935 -16.371  -1.927  1.00 91.94           N  
ATOM    615  H   ILE A  42      -9.419 -16.960  -2.589  1.00 91.94           H  
ATOM    616  CA  ILE A  42      -8.856 -14.924  -2.179  1.00 91.94           C  
ATOM    617  HA  ILE A  42      -7.813 -14.609  -2.144  1.00 91.94           H  
ATOM    618  C   ILE A  42      -9.572 -14.173  -1.059  1.00 91.94           C  
ATOM    619  CB  ILE A  42      -9.439 -14.576  -3.568  1.00 91.94           C  
ATOM    620  HB  ILE A  42     -10.448 -14.986  -3.623  1.00 91.94           H  
ATOM    621  O   ILE A  42      -9.015 -13.236  -0.489  1.00 91.94           O  
ATOM    622  CG1 ILE A  42      -8.581 -15.216  -4.678  1.00 91.94           C  
ATOM    623 HG12 ILE A  42      -7.576 -14.798  -4.627  1.00 91.94           H  
ATOM    624 HG13 ILE A  42      -8.507 -16.292  -4.523  1.00 91.94           H  
ATOM    625  CG2 ILE A  42      -9.529 -13.054  -3.820  1.00 91.94           C  
ATOM    626 HG21 ILE A  42     -10.312 -12.862  -4.554  1.00 91.94           H  
ATOM    627 HG22 ILE A  42      -9.789 -12.501  -2.917  1.00 91.94           H  
ATOM    628 HG23 ILE A  42      -8.585 -12.664  -4.199  1.00 91.94           H  
ATOM    629  CD1 ILE A  42      -9.127 -14.995  -6.088  1.00 91.94           C  
ATOM    630 HD11 ILE A  42     -10.166 -15.319  -6.146  1.00 91.94           H  
ATOM    631 HD12 ILE A  42      -8.532 -15.582  -6.788  1.00 91.94           H  
ATOM    632 HD13 ILE A  42      -9.050 -13.944  -6.367  1.00 91.94           H  
ATOM    633  N   GLY A  43     -10.774 -14.609  -0.693  1.00 90.75           N  
ATOM    634  H   GLY A  43     -11.191 -15.384  -1.188  1.00 90.75           H  
ATOM    635  CA  GLY A  43     -11.546 -13.947   0.340  1.00 90.75           C  
ATOM    636  HA2 GLY A  43     -12.500 -14.469   0.406  1.00 90.75           H  
ATOM    637  HA3 GLY A  43     -11.667 -12.906   0.039  1.00 90.75           H  
ATOM    638  C   GLY A  43     -10.919 -13.962   1.728  1.00 90.75           C  
ATOM    639  O   GLY A  43     -10.897 -12.944   2.424  1.00 90.75           O  
ATOM    640  N   GLU A  44     -10.355 -15.103   2.117  1.00 90.25           N  
ATOM    641  H   GLU A  44     -10.432 -15.909   1.514  1.00 90.25           H  
ATOM    642  CA  GLU A  44      -9.584 -15.234   3.349  1.00 90.25           C  
ATOM    643  HA  GLU A  44     -10.195 -14.915   4.193  1.00 90.25           H  
ATOM    644  C   GLU A  44      -8.334 -14.345   3.329  1.00 90.25           C  
ATOM    645  CB  GLU A  44      -9.181 -16.698   3.555  1.00 90.25           C  
ATOM    646  HB2 GLU A  44      -8.723 -17.085   2.644  1.00 90.25           H  
ATOM    647  HB3 GLU A  44      -8.443 -16.735   4.356  1.00 90.25           H  
ATOM    648  O   GLU A  44      -8.017 -13.711   4.341  1.00 90.25           O  
ATOM    649  CG  GLU A  44     -10.377 -17.574   3.953  1.00 90.25           C  
ATOM    650  HG2 GLU A  44     -10.786 -17.191   4.888  1.00 90.25           H  
ATOM    651  HG3 GLU A  44     -11.158 -17.505   3.196  1.00 90.25           H  
ATOM    652  CD  GLU A  44      -9.997 -19.048   4.150  1.00 90.25           C  
ATOM    653  OE1 GLU A  44     -10.929 -19.840   4.420  1.00 90.25           O  
ATOM    654  OE2 GLU A  44      -8.784 -19.366   4.112  1.00 90.25           O  
ATOM    655  N   ALA A  45      -7.646 -14.265   2.185  1.00 92.00           N  
ATOM    656  H   ALA A  45      -7.941 -14.829   1.401  1.00 92.00           H  
ATOM    657  CA  ALA A  45      -6.469 -13.421   2.014  1.00 92.00           C  
ATOM    658  HA  ALA A  45      -5.750 -13.679   2.790  1.00 92.00           H  
ATOM    659  C   ALA A  45      -6.804 -11.928   2.155  1.00 92.00           C  
ATOM    660  CB  ALA A  45      -5.837 -13.739   0.658  1.00 92.00           C  
ATOM    661  HB1 ALA A  45      -5.593 -14.800   0.603  1.00 92.00           H  
ATOM    662  HB2 ALA A  45      -4.925 -13.155   0.532  1.00 92.00           H  
ATOM    663  HB3 ALA A  45      -6.525 -13.500  -0.153  1.00 92.00           H  
ATOM    664  O   ALA A  45      -6.085 -11.210   2.856  1.00 92.00           O  
ATOM    665  N   ILE A  46      -7.911 -11.469   1.554  1.00 92.62           N  
ATOM    666  H   ILE A  46      -8.430 -12.104   0.965  1.00 92.62           H  
ATOM    667  CA  ILE A  46      -8.408 -10.094   1.714  1.00 92.62           C  
ATOM    668  HA  ILE A  46      -7.635  -9.397   1.392  1.00 92.62           H  
ATOM    669  C   ILE A  46      -8.682  -9.800   3.193  1.00 92.62           C  
ATOM    670  CB  ILE A  46      -9.664  -9.841   0.848  1.00 92.62           C  
ATOM    671  HB  ILE A  46     -10.422 -10.580   1.110  1.00 92.62           H  
ATOM    672  O   ILE A  46      -8.155  -8.820   3.716  1.00 92.62           O  
ATOM    673  CG1 ILE A  46      -9.360  -9.944  -0.663  1.00 92.62           C  
ATOM    674 HG12 ILE A  46      -8.822 -10.870  -0.862  1.00 92.62           H  
ATOM    675 HG13 ILE A  46      -8.704  -9.130  -0.970  1.00 92.62           H  
ATOM    676  CG2 ILE A  46     -10.189  -8.428   1.150  1.00 92.62           C  
ATOM    677 HG21 ILE A  46     -10.972  -8.123   0.456  1.00 92.62           H  
ATOM    678 HG22 ILE A  46     -10.603  -8.345   2.155  1.00 92.62           H  
ATOM    679 HG23 ILE A  46      -9.361  -7.723   1.079  1.00 92.62           H  
ATOM    680  CD1 ILE A  46     -10.620  -9.938  -1.542  1.00 92.62           C  
ATOM    681 HD11 ILE A  46     -11.064  -8.944  -1.579  1.00 92.62           H  
ATOM    682 HD12 ILE A  46     -11.357 -10.641  -1.154  1.00 92.62           H  
ATOM    683 HD13 ILE A  46     -10.353 -10.233  -2.558  1.00 92.62           H  
ATOM    684  N   LYS A  47      -9.417 -10.674   3.896  1.00 91.06           N  
ATOM    685  H   LYS A  47      -9.833 -11.450   3.401  1.00 91.06           H  
ATOM    686  CA  LYS A  47      -9.719 -10.498   5.328  1.00 91.06           C  
ATOM    687  HA  LYS A  47     -10.271  -9.569   5.468  1.00 91.06           H  
ATOM    688  C   LYS A  47      -8.453 -10.373   6.171  1.00 91.06           C  
ATOM    689  CB  LYS A  47     -10.588 -11.669   5.804  1.00 91.06           C  
ATOM    690  HB2 LYS A  47     -11.465 -11.750   5.162  1.00 91.06           H  
ATOM    691  HB3 LYS A  47     -10.023 -12.598   5.728  1.00 91.06           H  
ATOM    692  O   LYS A  47      -8.352  -9.494   7.022  1.00 91.06           O  
ATOM    693  CG  LYS A  47     -11.045 -11.454   7.253  1.00 91.06           C  
ATOM    694  HG2 LYS A  47     -10.181 -11.371   7.912  1.00 91.06           H  
ATOM    695  HG3 LYS A  47     -11.629 -10.536   7.316  1.00 91.06           H  
ATOM    696  CD  LYS A  47     -11.893 -12.634   7.718  1.00 91.06           C  
ATOM    697  HD2 LYS A  47     -11.312 -13.553   7.642  1.00 91.06           H  
ATOM    698  HD3 LYS A  47     -12.776 -12.707   7.083  1.00 91.06           H  
ATOM    699  CE  LYS A  47     -12.310 -12.391   9.168  1.00 91.06           C  
ATOM    700  HE2 LYS A  47     -11.421 -12.250   9.782  1.00 91.06           H  
ATOM    701  HE3 LYS A  47     -12.883 -11.464   9.200  1.00 91.06           H  
ATOM    702  NZ  LYS A  47     -13.121 -13.526   9.668  1.00 91.06           N  
ATOM    703  HZ1 LYS A  47     -13.567 -13.989   8.889  1.00 91.06           H  
ATOM    704  HZ2 LYS A  47     -13.832 -13.176  10.294  1.00 91.06           H  
ATOM    705  HZ3 LYS A  47     -12.535 -14.194  10.147  1.00 91.06           H  
ATOM    706  N   GLN A  48      -7.477 -11.252   5.946  1.00 91.19           N  
ATOM    707  H   GLN A  48      -7.619 -11.959   5.239  1.00 91.19           H  
ATOM    708  CA  GLN A  48      -6.197 -11.189   6.651  1.00 91.19           C  
ATOM    709  HA  GLN A  48      -6.371 -11.246   7.725  1.00 91.19           H  
ATOM    710  C   GLN A  48      -5.479  -9.865   6.384  1.00 91.19           C  
ATOM    711  CB  GLN A  48      -5.312 -12.365   6.218  1.00 91.19           C  
ATOM    712  HB2 GLN A  48      -4.289 -12.174   6.543  1.00 91.19           H  
ATOM    713  HB3 GLN A  48      -5.316 -12.460   5.133  1.00 91.19           H  
ATOM    714  O   GLN A  48      -4.962  -9.243   7.309  1.00 91.19           O  
ATOM    715  CG  GLN A  48      -5.776 -13.679   6.853  1.00 91.19           C  
ATOM    716  HG2 GLN A  48      -5.691 -13.602   7.937  1.00 91.19           H  
ATOM    717  HG3 GLN A  48      -6.822 -13.869   6.613  1.00 91.19           H  
ATOM    718  CD  GLN A  48      -4.952 -14.873   6.387  1.00 91.19           C  
ATOM    719  NE2 GLN A  48      -5.173 -16.038   6.956  1.00 91.19           N  
ATOM    720 HE21 GLN A  48      -4.747 -16.807   6.460  1.00 91.19           H  
ATOM    721 HE22 GLN A  48      -5.991 -16.161   7.536  1.00 91.19           H  
ATOM    722  OE1 GLN A  48      -4.090 -14.805   5.532  1.00 91.19           O  
ATOM    723  N   GLN A  49      -5.457  -9.416   5.131  1.00 92.38           N  
ATOM    724  H   GLN A  49      -5.929  -9.938   4.407  1.00 92.38           H  
ATOM    725  CA  GLN A  49      -4.731  -8.213   4.752  1.00 92.38           C  
ATOM    726  HA  GLN A  49      -3.758  -8.244   5.242  1.00 92.38           H  
ATOM    727  C   GLN A  49      -5.432  -6.929   5.232  1.00 92.38           C  
ATOM    728  CB  GLN A  49      -4.506  -8.275   3.237  1.00 92.38           C  
ATOM    729  HB2 GLN A  49      -4.116  -9.255   2.964  1.00 92.38           H  
ATOM    730  HB3 GLN A  49      -5.473  -8.170   2.745  1.00 92.38           H  
ATOM    731  O   GLN A  49      -4.738  -5.967   5.557  1.00 92.38           O  
ATOM    732  CG  GLN A  49      -3.516  -7.214   2.738  1.00 92.38           C  
ATOM    733  HG2 GLN A  49      -3.816  -6.230   3.097  1.00 92.38           H  
ATOM    734  HG3 GLN A  49      -3.527  -7.207   1.649  1.00 92.38           H  
ATOM    735  CD  GLN A  49      -2.083  -7.469   3.186  1.00 92.38           C  
ATOM    736  NE2 GLN A  49      -1.240  -6.463   3.199  1.00 92.38           N  
ATOM    737 HE21 GLN A  49      -0.381  -6.600   3.712  1.00 92.38           H  
ATOM    738 HE22 GLN A  49      -1.581  -5.537   2.984  1.00 92.38           H  
ATOM    739  OE1 GLN A  49      -1.643  -8.580   3.427  1.00 92.38           O  
ATOM    740  N   LEU A  50      -6.766  -6.919   5.353  1.00 92.81           N  
ATOM    741  H   LEU A  50      -7.296  -7.697   4.990  1.00 92.81           H  
ATOM    742  CA  LEU A  50      -7.507  -5.830   6.003  1.00 92.81           C  
ATOM    743  HA  LEU A  50      -7.226  -4.891   5.525  1.00 92.81           H  
ATOM    744  C   LEU A  50      -7.123  -5.679   7.477  1.00 92.81           C  
ATOM    745  CB  LEU A  50      -9.027  -6.057   5.854  1.00 92.81           C  
ATOM    746  HB2 LEU A  50      -9.261  -7.084   6.136  1.00 92.81           H  
ATOM    747  HB3 LEU A  50      -9.564  -5.405   6.542  1.00 92.81           H  
ATOM    748  O   LEU A  50      -6.820  -4.570   7.912  1.00 92.81           O  
ATOM    749  CG  LEU A  50      -9.560  -5.789   4.438  1.00 92.81           C  
ATOM    750  HG  LEU A  50      -8.958  -6.348   3.721  1.00 92.81           H  
ATOM    751  CD1 LEU A  50     -11.002  -6.263   4.317  1.00 92.81           C  
ATOM    752 HD11 LEU A  50     -11.375  -6.096   3.306  1.00 92.81           H  
ATOM    753 HD12 LEU A  50     -11.634  -5.715   5.015  1.00 92.81           H  
ATOM    754 HD13 LEU A  50     -11.071  -7.323   4.563  1.00 92.81           H  
ATOM    755  CD2 LEU A  50      -9.501  -4.311   4.060  1.00 92.81           C  
ATOM    756 HD21 LEU A  50      -9.433  -4.240   2.974  1.00 92.81           H  
ATOM    757 HD22 LEU A  50      -8.647  -3.790   4.493  1.00 92.81           H  
ATOM    758 HD23 LEU A  50     -10.407  -3.803   4.391  1.00 92.81           H  
ATOM    759  N   LEU A  51      -7.027  -6.781   8.229  1.00 91.69           N  
ATOM    760  H   LEU A  51      -7.321  -7.661   7.830  1.00 91.69           H  
ATOM    761  CA  LEU A  51      -6.568  -6.737   9.625  1.00 91.69           C  
ATOM    762  HA  LEU A  51      -7.203  -6.041  10.172  1.00 91.69           H  
ATOM    763  C   LEU A  51      -5.143  -6.176   9.735  1.00 91.69           C  
ATOM    764  CB  LEU A  51      -6.664  -8.137  10.264  1.00 91.69           C  
ATOM    765  HB2 LEU A  51      -6.069  -8.825   9.662  1.00 91.69           H  
ATOM    766  HB3 LEU A  51      -6.224  -8.098  11.260  1.00 91.69           H  
ATOM    767  O   LEU A  51      -4.892  -5.300  10.562  1.00 91.69           O  
ATOM    768  CG  LEU A  51      -8.093  -8.697  10.386  1.00 91.69           C  
ATOM    769  HG  LEU A  51      -8.570  -8.634   9.407  1.00 91.69           H  
ATOM    770  CD1 LEU A  51      -8.054 -10.184  10.785  1.00 91.69           C  
ATOM    771 HD11 LEU A  51      -7.042 -10.493  11.046  1.00 91.69           H  
ATOM    772 HD12 LEU A  51      -8.705 -10.386  11.636  1.00 91.69           H  
ATOM    773 HD13 LEU A  51      -8.390 -10.776   9.934  1.00 91.69           H  
ATOM    774  CD2 LEU A  51      -8.977  -7.915  11.366  1.00 91.69           C  
ATOM    775 HD21 LEU A  51      -8.873  -8.291  12.384  1.00 91.69           H  
ATOM    776 HD22 LEU A  51     -10.013  -8.003  11.041  1.00 91.69           H  
ATOM    777 HD23 LEU A  51      -8.732  -6.853  11.368  1.00 91.69           H  
ATOM    778  N   LEU A  52      -4.235  -6.605   8.851  1.00 92.81           N  
ATOM    779  H   LEU A  52      -4.506  -7.329   8.200  1.00 92.81           H  
ATOM    780  CA  LEU A  52      -2.873  -6.070   8.800  1.00 92.81           C  
ATOM    781  HA  LEU A  52      -2.425  -6.168   9.789  1.00 92.81           H  
ATOM    782  C   LEU A  52      -2.844  -4.575   8.442  1.00 92.81           C  
ATOM    783  CB  LEU A  52      -2.035  -6.869   7.791  1.00 92.81           C  
ATOM    784  HB2 LEU A  52      -2.539  -6.845   6.824  1.00 92.81           H  
ATOM    785  HB3 LEU A  52      -1.075  -6.365   7.676  1.00 92.81           H  
ATOM    786  O   LEU A  52      -1.999  -3.846   8.959  1.00 92.81           O  
ATOM    787  CG  LEU A  52      -1.766  -8.335   8.169  1.00 92.81           C  
ATOM    788  HG  LEU A  52      -2.708  -8.877   8.256  1.00 92.81           H  
ATOM    789  CD1 LEU A  52      -0.969  -8.982   7.043  1.00 92.81           C  
ATOM    790 HD11 LEU A  52      -0.947 -10.060   7.203  1.00 92.81           H  
ATOM    791 HD12 LEU A  52       0.038  -8.566   7.043  1.00 92.81           H  
ATOM    792 HD13 LEU A  52      -1.442  -8.799   6.077  1.00 92.81           H  
ATOM    793  CD2 LEU A  52      -1.008  -8.496   9.491  1.00 92.81           C  
ATOM    794 HD21 LEU A  52      -1.725  -8.624  10.302  1.00 92.81           H  
ATOM    795 HD22 LEU A  52      -0.347  -9.362   9.465  1.00 92.81           H  
ATOM    796 HD23 LEU A  52      -0.412  -7.609   9.705  1.00 92.81           H  
ATOM    797  N   LEU A  53      -3.751  -4.098   7.581  1.00 94.06           N  
ATOM    798  H   LEU A  53      -4.404  -4.745   7.161  1.00 94.06           H  
ATOM    799  CA  LEU A  53      -3.892  -2.674   7.262  1.00 94.06           C  
ATOM    800  HA  LEU A  53      -2.918  -2.293   6.954  1.00 94.06           H  
ATOM    801  C   LEU A  53      -4.331  -1.864   8.486  1.00 94.06           C  
ATOM    802  CB  LEU A  53      -4.874  -2.510   6.084  1.00 94.06           C  
ATOM    803  HB2 LEU A  53      -5.817  -3.001   6.326  1.00 94.06           H  
ATOM    804  HB3 LEU A  53      -4.457  -3.010   5.209  1.00 94.06           H  
ATOM    805  O   LEU A  53      -3.750  -0.812   8.754  1.00 94.06           O  
ATOM    806  CG  LEU A  53      -5.200  -1.048   5.728  1.00 94.06           C  
ATOM    807  HG  LEU A  53      -5.672  -0.555   6.578  1.00 94.06           H  
ATOM    808  CD1 LEU A  53      -3.933  -0.271   5.370  1.00 94.06           C  
ATOM    809 HD11 LEU A  53      -4.180   0.549   4.696  1.00 94.06           H  
ATOM    810 HD12 LEU A  53      -3.517   0.159   6.281  1.00 94.06           H  
ATOM    811 HD13 LEU A  53      -3.200  -0.930   4.904  1.00 94.06           H  
ATOM    812  CD2 LEU A  53      -6.199  -1.008   4.579  1.00 94.06           C  
ATOM    813 HD21 LEU A  53      -6.325   0.016   4.228  1.00 94.06           H  
ATOM    814 HD22 LEU A  53      -5.876  -1.642   3.753  1.00 94.06           H  
ATOM    815 HD23 LEU A  53      -7.172  -1.350   4.931  1.00 94.06           H  
ATOM    816  N   VAL A  54      -5.309  -2.359   9.249  1.00 93.69           N  
ATOM    817  H   VAL A  54      -5.758  -3.215   8.956  1.00 93.69           H  
ATOM    818  CA  VAL A  54      -5.735  -1.722  10.504  1.00 93.69           C  
ATOM    819  HA  VAL A  54      -6.037  -0.696  10.296  1.00 93.69           H  
ATOM    820  C   VAL A  54      -4.568  -1.660  11.491  1.00 93.69           C  
ATOM    821  CB  VAL A  54      -6.940  -2.460  11.126  1.00 93.69           C  
ATOM    822  HB  VAL A  54      -6.651  -3.488  11.343  1.00 93.69           H  
ATOM    823  O   VAL A  54      -4.341  -0.612  12.099  1.00 93.69           O  
ATOM    824  CG1 VAL A  54      -7.410  -1.832  12.453  1.00 93.69           C  
ATOM    825 HG11 VAL A  54      -8.033  -2.559  12.974  1.00 93.69           H  
ATOM    826 HG12 VAL A  54      -7.985  -0.927  12.256  1.00 93.69           H  
ATOM    827 HG13 VAL A  54      -6.562  -1.598  13.096  1.00 93.69           H  
ATOM    828  CG2 VAL A  54      -8.144  -2.482  10.173  1.00 93.69           C  
ATOM    829 HG21 VAL A  54      -8.097  -1.667   9.450  1.00 93.69           H  
ATOM    830 HG22 VAL A  54      -8.151  -3.424   9.625  1.00 93.69           H  
ATOM    831 HG23 VAL A  54      -9.086  -2.413  10.717  1.00 93.69           H  
ATOM    832  N   ASP A  55      -3.803  -2.742  11.640  1.00 93.50           N  
ATOM    833  H   ASP A  55      -4.063  -3.592  11.161  1.00 93.50           H  
ATOM    834  CA  ASP A  55      -2.660  -2.779  12.557  1.00 93.50           C  
ATOM    835  HA  ASP A  55      -2.980  -2.436  13.541  1.00 93.50           H  
ATOM    836  C   ASP A  55      -1.540  -1.835  12.110  1.00 93.50           C  
ATOM    837  CB  ASP A  55      -2.150  -4.220  12.709  1.00 93.50           C  
ATOM    838  HB2 ASP A  55      -1.991  -4.664  11.726  1.00 93.50           H  
ATOM    839  HB3 ASP A  55      -1.190  -4.194  13.225  1.00 93.50           H  
ATOM    840  O   ASP A  55      -0.979  -1.101  12.930  1.00 93.50           O  
ATOM    841  CG  ASP A  55      -3.093  -5.108  13.537  1.00 93.50           C  
ATOM    842  OD1 ASP A  55      -3.877  -4.547  14.346  1.00 93.50           O  
ATOM    843  OD2 ASP A  55      -2.963  -6.346  13.410  1.00 93.50           O  
ATOM    844  N   TRP A  56      -1.257  -1.789  10.803  1.00 95.75           N  
ATOM    845  H   TRP A  56      -1.742  -2.428  10.190  1.00 95.75           H  
ATOM    846  CA  TRP A  56      -0.326  -0.831  10.205  1.00 95.75           C  
ATOM    847  HA  TRP A  56       0.669  -0.976  10.625  1.00 95.75           H  
ATOM    848  C   TRP A  56      -0.743   0.609  10.511  1.00 95.75           C  
ATOM    849  CB  TRP A  56      -0.262  -1.062   8.689  1.00 95.75           C  
ATOM    850  HB2 TRP A  56       0.063  -2.080   8.474  1.00 95.75           H  
ATOM    851  HB3 TRP A  56      -1.269  -0.970   8.282  1.00 95.75           H  
ATOM    852  O   TRP A  56       0.077   1.389  10.995  1.00 95.75           O  
ATOM    853  CG  TRP A  56       0.621  -0.099   7.962  1.00 95.75           C  
ATOM    854  CD1 TRP A  56       1.958  -0.192   7.794  1.00 95.75           C  
ATOM    855  HD1 TRP A  56       2.580  -1.007   8.133  1.00 95.75           H  
ATOM    856  CD2 TRP A  56       0.228   1.135   7.304  1.00 95.75           C  
ATOM    857  CE2 TRP A  56       1.394   1.764   6.773  1.00 95.75           C  
ATOM    858  CE3 TRP A  56      -1.013   1.768   7.101  1.00 95.75           C  
ATOM    859  HE3 TRP A  56      -1.917   1.326   7.492  1.00 95.75           H  
ATOM    860  NE1 TRP A  56       2.421   0.904   7.098  1.00 95.75           N  
ATOM    861  HE1 TRP A  56       3.384   0.986   6.803  1.00 95.75           H  
ATOM    862  CH2 TRP A  56       0.073   3.584   5.883  1.00 95.75           C  
ATOM    863  HH2 TRP A  56      -0.010   4.521   5.352  1.00 95.75           H  
ATOM    864  CZ2 TRP A  56       1.328   2.975   6.071  1.00 95.75           C  
ATOM    865  HZ2 TRP A  56       2.226   3.428   5.678  1.00 95.75           H  
ATOM    866  CZ3 TRP A  56      -1.087   2.980   6.400  1.00 95.75           C  
ATOM    867  HZ3 TRP A  56      -2.049   3.452   6.269  1.00 95.75           H  
ATOM    868  N   ALA A  57      -2.015   0.952  10.286  1.00 96.00           N  
ATOM    869  H   ALA A  57      -2.640   0.264   9.891  1.00 96.00           H  
ATOM    870  CA  ALA A  57      -2.521   2.301  10.515  1.00 96.00           C  
ATOM    871  HA  ALA A  57      -1.899   2.999   9.955  1.00 96.00           H  
ATOM    872  C   ALA A  57      -2.442   2.687  11.997  1.00 96.00           C  
ATOM    873  CB  ALA A  57      -3.955   2.395   9.973  1.00 96.00           C  
ATOM    874  HB1 ALA A  57      -4.301   3.426  10.048  1.00 96.00           H  
ATOM    875  HB2 ALA A  57      -4.623   1.753  10.547  1.00 96.00           H  
ATOM    876  HB3 ALA A  57      -3.983   2.090   8.927  1.00 96.00           H  
ATOM    877  O   ALA A  57      -1.921   3.751  12.330  1.00 96.00           O  
ATOM    878  N   LYS A  58      -2.864   1.793  12.903  1.00 94.69           N  
ATOM    879  H   LYS A  58      -3.270   0.934  12.562  1.00 94.69           H  
ATOM    880  CA  LYS A  58      -2.773   1.997  14.360  1.00 94.69           C  
ATOM    881  HA  LYS A  58      -3.299   2.914  14.626  1.00 94.69           H  
ATOM    882  C   LYS A  58      -1.341   2.183  14.857  1.00 94.69           C  
ATOM    883  CB  LYS A  58      -3.423   0.815  15.091  1.00 94.69           C  
ATOM    884  HB2 LYS A  58      -3.154   0.863  16.146  1.00 94.69           H  
ATOM    885  HB3 LYS A  58      -3.044  -0.123  14.686  1.00 94.69           H  
ATOM    886  O   LYS A  58      -1.150   2.828  15.887  1.00 94.69           O  
ATOM    887  CG  LYS A  58      -4.954   0.853  14.983  1.00 94.69           C  
ATOM    888  HG2 LYS A  58      -5.268   0.832  13.940  1.00 94.69           H  
ATOM    889  HG3 LYS A  58      -5.321   1.777  15.431  1.00 94.69           H  
ATOM    890  CD  LYS A  58      -5.541  -0.345  15.729  1.00 94.69           C  
ATOM    891  HD2 LYS A  58      -5.205  -0.324  16.766  1.00 94.69           H  
ATOM    892  HD3 LYS A  58      -5.188  -1.265  15.263  1.00 94.69           H  
ATOM    893  CE  LYS A  58      -7.069  -0.293  15.690  1.00 94.69           C  
ATOM    894  HE2 LYS A  58      -7.394  -0.218  14.653  1.00 94.69           H  
ATOM    895  HE3 LYS A  58      -7.403   0.609  16.204  1.00 94.69           H  
ATOM    896  NZ  LYS A  58      -7.650  -1.504  16.323  1.00 94.69           N  
ATOM    897  HZ1 LYS A  58      -7.315  -2.330  15.847  1.00 94.69           H  
ATOM    898  HZ2 LYS A  58      -7.379  -1.568  17.293  1.00 94.69           H  
ATOM    899  HZ3 LYS A  58      -8.658  -1.481  16.253  1.00 94.69           H  
ATOM    900  N   ALA A  59      -0.345   1.650  14.152  1.00 95.25           N  
ATOM    901  H   ALA A  59      -0.574   1.057  13.368  1.00 95.25           H  
ATOM    902  CA  ALA A  59       1.057   1.850  14.489  1.00 95.25           C  
ATOM    903  HA  ALA A  59       1.159   1.760  15.571  1.00 95.25           H  
ATOM    904  C   ALA A  59       1.596   3.249  14.120  1.00 95.25           C  
ATOM    905  CB  ALA A  59       1.868   0.713  13.859  1.00 95.25           C  
ATOM    906  HB1 ALA A  59       2.921   0.837  14.111  1.00 95.25           H  
ATOM    907  HB2 ALA A  59       1.761   0.712  12.774  1.00 95.25           H  
ATOM    908  HB3 ALA A  59       1.515  -0.246  14.239  1.00 95.25           H  
ATOM    909  O   ALA A  59       2.697   3.589  14.552  1.00 95.25           O  
ATOM    910  N   LEU A  60       0.849   4.074  13.373  1.00 96.50           N  
ATOM    911  H   LEU A  60      -0.050   3.744  13.052  1.00 96.50           H  
ATOM    912  CA  LEU A  60       1.207   5.451  13.023  1.00 96.50           C  
ATOM    913  HA  LEU A  60       2.293   5.544  12.989  1.00 96.50           H  
ATOM    914  C   LEU A  60       0.652   6.437  14.072  1.00 96.50           C  
ATOM    915  CB  LEU A  60       0.671   5.770  11.611  1.00 96.50           C  
ATOM    916  HB2 LEU A  60      -0.417   5.708  11.638  1.00 96.50           H  
ATOM    917  HB3 LEU A  60       0.923   6.798  11.350  1.00 96.50           H  
ATOM    918  O   LEU A  60      -0.558   6.654  14.127  1.00 96.50           O  
ATOM    919  CG  LEU A  60       1.183   4.837  10.502  1.00 96.50           C  
ATOM    920  HG  LEU A  60       0.985   3.800  10.772  1.00 96.50           H  
ATOM    921  CD1 LEU A  60       0.454   5.134   9.197  1.00 96.50           C  
ATOM    922 HD11 LEU A  60      -0.624   5.117   9.360  1.00 96.50           H  
ATOM    923 HD12 LEU A  60       0.692   4.346   8.482  1.00 96.50           H  
ATOM    924 HD13 LEU A  60       0.747   6.102   8.791  1.00 96.50           H  
ATOM    925  CD2 LEU A  60       2.686   5.012  10.276  1.00 96.50           C  
ATOM    926 HD21 LEU A  60       2.998   4.366   9.455  1.00 96.50           H  
ATOM    927 HD22 LEU A  60       2.911   6.052  10.040  1.00 96.50           H  
ATOM    928 HD23 LEU A  60       3.229   4.709  11.171  1.00 96.50           H  
ATOM    929  N   PRO A  61       1.500   7.129  14.861  1.00 95.50           N  
ATOM    930  CA  PRO A  61       1.045   8.150  15.810  1.00 95.50           C  
ATOM    931  HA  PRO A  61       0.488   7.654  16.606  1.00 95.50           H  
ATOM    932  C   PRO A  61       0.126   9.235  15.210  1.00 95.50           C  
ATOM    933  CB  PRO A  61       2.311   8.757  16.422  1.00 95.50           C  
ATOM    934  HB2 PRO A  61       2.624   9.659  15.896  1.00 95.50           H  
ATOM    935  HB3 PRO A  61       2.155   9.000  17.473  1.00 95.50           H  
ATOM    936  O   PRO A  61      -0.849   9.605  15.863  1.00 95.50           O  
ATOM    937  CG  PRO A  61       3.352   7.661  16.260  1.00 95.50           C  
ATOM    938  HG2 PRO A  61       3.309   6.994  17.121  1.00 95.50           H  
ATOM    939  HG3 PRO A  61       4.360   8.064  16.161  1.00 95.50           H  
ATOM    940  CD  PRO A  61       2.925   6.905  15.013  1.00 95.50           C  
ATOM    941  HD2 PRO A  61       3.166   5.850  15.140  1.00 95.50           H  
ATOM    942  HD3 PRO A  61       3.442   7.302  14.140  1.00 95.50           H  
ATOM    943  N   PRO A  62       0.355   9.736  13.973  1.00 95.56           N  
ATOM    944  CA  PRO A  62      -0.547  10.705  13.353  1.00 95.56           C  
ATOM    945  HA  PRO A  62      -0.620  11.581  13.997  1.00 95.56           H  
ATOM    946  C   PRO A  62      -1.953  10.162  13.093  1.00 95.56           C  
ATOM    947  CB  PRO A  62       0.105  11.103  12.033  1.00 95.56           C  
ATOM    948  HB2 PRO A  62      -0.072  12.161  11.839  1.00 95.56           H  
ATOM    949  HB3 PRO A  62      -0.267  10.480  11.219  1.00 95.56           H  
ATOM    950  O   PRO A  62      -2.903  10.925  13.175  1.00 95.56           O  
ATOM    951  CG  PRO A  62       1.579  10.817  12.244  1.00 95.56           C  
ATOM    952  HG2 PRO A  62       2.095  10.626  11.303  1.00 95.56           H  
ATOM    953  HG3 PRO A  62       2.047  11.652  12.767  1.00 95.56           H  
ATOM    954  CD  PRO A  62       1.543   9.591  13.147  1.00 95.56           C  
ATOM    955  HD2 PRO A  62       1.458   8.691  12.538  1.00 95.56           H  
ATOM    956  HD3 PRO A  62       2.450   9.561  13.751  1.00 95.56           H  
ATOM    957  N   PHE A  63      -2.096   8.864  12.802  1.00 95.06           N  
ATOM    958  H   PHE A  63      -1.292   8.254  12.849  1.00 95.06           H  
ATOM    959  CA  PHE A  63      -3.408   8.240  12.615  1.00 95.06           C  
ATOM    960  HA  PHE A  63      -4.002   8.842  11.927  1.00 95.06           H  
ATOM    961  C   PHE A  63      -4.161   8.174  13.946  1.00 95.06           C  
ATOM    962  CB  PHE A  63      -3.223   6.843  12.015  1.00 95.06           C  
ATOM    963  HB2 PHE A  63      -2.547   6.276  12.655  1.00 95.06           H  
ATOM    964  HB3 PHE A  63      -2.756   6.930  11.034  1.00 95.06           H  
ATOM    965  O   PHE A  63      -5.341   8.499  14.008  1.00 95.06           O  
ATOM    966  CG  PHE A  63      -4.509   6.054  11.875  1.00 95.06           C  
ATOM    967  CD1 PHE A  63      -4.833   5.057  12.815  1.00 95.06           C  
ATOM    968  HD1 PHE A  63      -4.180   4.862  13.653  1.00 95.06           H  
ATOM    969  CD2 PHE A  63      -5.386   6.314  10.807  1.00 95.06           C  
ATOM    970  HD2 PHE A  63      -5.169   7.102  10.102  1.00 95.06           H  
ATOM    971  CE1 PHE A  63      -6.007   4.300  12.665  1.00 95.06           C  
ATOM    972  HE1 PHE A  63      -6.269   3.546  13.392  1.00 95.06           H  
ATOM    973  CE2 PHE A  63      -6.549   5.543  10.646  1.00 95.06           C  
ATOM    974  HE2 PHE A  63      -7.212   5.728   9.814  1.00 95.06           H  
ATOM    975  CZ  PHE A  63      -6.856   4.533  11.572  1.00 95.06           C  
ATOM    976  HZ  PHE A  63      -7.755   3.947  11.455  1.00 95.06           H  
ATOM    977  N   HIS A  64      -3.452   7.841  15.029  1.00 93.19           N  
ATOM    978  H   HIS A  64      -2.482   7.588  14.907  1.00 93.19           H  
ATOM    979  CA  HIS A  64      -4.023   7.773  16.375  1.00 93.19           C  
ATOM    980  HA  HIS A  64      -4.900   7.127  16.336  1.00 93.19           H  
ATOM    981  C   HIS A  64      -4.485   9.132  16.918  1.00 93.19           C  
ATOM    982  CB  HIS A  64      -2.981   7.156  17.318  1.00 93.19           C  
ATOM    983  HB2 HIS A  64      -2.299   6.518  16.756  1.00 93.19           H  
ATOM    984  HB3 HIS A  64      -2.387   7.942  17.784  1.00 93.19           H  
ATOM    985  O   HIS A  64      -5.332   9.186  17.803  1.00 93.19           O  
ATOM    986  CG  HIS A  64      -3.627   6.301  18.368  1.00 93.19           C  
ATOM    987  CD2 HIS A  64      -3.952   6.652  19.649  1.00 93.19           C  
ATOM    988  HD2 HIS A  64      -3.781   7.613  20.112  1.00 93.19           H  
ATOM    989  ND1 HIS A  64      -4.038   5.004  18.180  1.00 93.19           N  
ATOM    990  HD1 HIS A  64      -3.942   4.477  17.324  1.00 93.19           H  
ATOM    991  CE1 HIS A  64      -4.591   4.576  19.326  1.00 93.19           C  
ATOM    992  HE1 HIS A  64      -5.008   3.592  19.485  1.00 93.19           H  
ATOM    993  NE2 HIS A  64      -4.545   5.540  20.257  1.00 93.19           N  
ATOM    994  N   ALA A  65      -3.917  10.226  16.410  1.00 95.44           N  
ATOM    995  H   ALA A  65      -3.190  10.112  15.719  1.00 95.44           H  
ATOM    996  CA  ALA A  65      -4.296  11.584  16.776  1.00 95.44           C  
ATOM    997  HA  ALA A  65      -4.486  11.624  17.849  1.00 95.44           H  
ATOM    998  C   ALA A  65      -5.584  12.066  16.078  1.00 95.44           C  
ATOM    999  CB  ALA A  65      -3.113  12.507  16.458  1.00 95.44           C  
ATOM   1000  HB1 ALA A  65      -2.239  12.205  17.035  1.00 95.44           H  
ATOM   1001  HB2 ALA A  65      -2.875  12.460  15.395  1.00 95.44           H  
ATOM   1002  HB3 ALA A  65      -3.378  13.531  16.719  1.00 95.44           H  
ATOM   1003  O   ALA A  65      -6.137  13.087  16.486  1.00 95.44           O  
ATOM   1004  N   LEU A  66      -6.054  11.371  15.033  1.00 96.25           N  
ATOM   1005  H   LEU A  66      -5.602  10.504  14.781  1.00 96.25           H  
ATOM   1006  CA  LEU A  66      -7.304  11.700  14.347  1.00 96.25           C  
ATOM   1007  HA  LEU A  66      -7.394  12.785  14.311  1.00 96.25           H  
ATOM   1008  C   LEU A  66      -8.513  11.192  15.137  1.00 96.25           C  
ATOM   1009  CB  LEU A  66      -7.304  11.136  12.915  1.00 96.25           C  
ATOM   1010  HB2 LEU A  66      -7.232  10.050  12.978  1.00 96.25           H  
ATOM   1011  HB3 LEU A  66      -8.255  11.376  12.441  1.00 96.25           H  
ATOM   1012  O   LEU A  66      -8.429  10.213  15.883  1.00 96.25           O  
ATOM   1013  CG  LEU A  66      -6.173  11.653  12.015  1.00 96.25           C  
ATOM   1014  HG  LEU A  66      -5.214  11.481  12.505  1.00 96.25           H  
ATOM   1015  CD1 LEU A  66      -6.180  10.861  10.707  1.00 96.25           C  
ATOM   1016 HD11 LEU A  66      -5.517  11.328   9.978  1.00 96.25           H  
ATOM   1017 HD12 LEU A  66      -7.196  10.836  10.312  1.00 96.25           H  
ATOM   1018 HD13 LEU A  66      -5.854   9.839  10.896  1.00 96.25           H  
ATOM   1019  CD2 LEU A  66      -6.274  13.145  11.680  1.00 96.25           C  
ATOM   1020 HD21 LEU A  66      -6.838  13.288  10.758  1.00 96.25           H  
ATOM   1021 HD22 LEU A  66      -6.776  13.703  12.471  1.00 96.25           H  
ATOM   1022 HD23 LEU A  66      -5.273  13.557  11.560  1.00 96.25           H  
ATOM   1023  N   ALA A  67      -9.663  11.832  14.932  1.00 96.62           N  
ATOM   1024  H   ALA A  67      -9.685  12.603  14.280  1.00 96.62           H  
ATOM   1025  CA  ALA A  67     -10.923  11.359  15.484  1.00 96.62           C  
ATOM   1026  HA  ALA A  67     -10.801  11.262  16.563  1.00 96.62           H  
ATOM   1027  C   ALA A  67     -11.283   9.977  14.914  1.00 96.62           C  
ATOM   1028  CB  ALA A  67     -12.008  12.407  15.211  1.00 96.62           C  
ATOM   1029  HB1 ALA A  67     -12.225  12.463  14.144  1.00 96.62           H  
ATOM   1030  HB2 ALA A  67     -11.671  13.385  15.555  1.00 96.62           H  
ATOM   1031  HB3 ALA A  67     -12.918  12.138  15.748  1.00 96.62           H  
ATOM   1032  O   ALA A  67     -10.921   9.642  13.787  1.00 96.62           O  
ATOM   1033  N   LEU A  68     -12.024   9.176  15.684  1.00 95.75           N  
ATOM   1034  H   LEU A  68     -12.300   9.505  16.599  1.00 95.75           H  
ATOM   1035  CA  LEU A  68     -12.378   7.807  15.296  1.00 95.75           C  
ATOM   1036  HA  LEU A  68     -11.451   7.243  15.183  1.00 95.75           H  
ATOM   1037  C   LEU A  68     -13.128   7.760  13.954  1.00 95.75           C  
ATOM   1038  CB  LEU A  68     -13.223   7.176  16.419  1.00 95.75           C  
ATOM   1039  HB2 LEU A  68     -12.701   7.292  17.369  1.00 95.75           H  
ATOM   1040  HB3 LEU A  68     -14.167   7.716  16.490  1.00 95.75           H  
ATOM   1041  O   LEU A  68     -12.911   6.852  13.160  1.00 95.75           O  
ATOM   1042  CG  LEU A  68     -13.524   5.679  16.206  1.00 95.75           C  
ATOM   1043  HG  LEU A  68     -14.006   5.521  15.241  1.00 95.75           H  
ATOM   1044  CD1 LEU A  68     -12.242   4.844  16.270  1.00 95.75           C  
ATOM   1045 HD11 LEU A  68     -11.615   5.166  17.101  1.00 95.75           H  
ATOM   1046 HD12 LEU A  68     -12.490   3.789  16.385  1.00 95.75           H  
ATOM   1047 HD13 LEU A  68     -11.690   4.968  15.338  1.00 95.75           H  
ATOM   1048  CD2 LEU A  68     -14.492   5.212  17.293  1.00 95.75           C  
ATOM   1049 HD21 LEU A  68     -14.050   5.343  18.281  1.00 95.75           H  
ATOM   1050 HD22 LEU A  68     -15.411   5.794  17.226  1.00 95.75           H  
ATOM   1051 HD23 LEU A  68     -14.742   4.163  17.135  1.00 95.75           H  
ATOM   1052  N   GLU A  69     -13.980   8.750  13.696  1.00 95.62           N  
ATOM   1053  H   GLU A  69     -14.121   9.465  14.395  1.00 95.62           H  
ATOM   1054  CA  GLU A  69     -14.716   8.885  12.437  1.00 95.62           C  
ATOM   1055  HA  GLU A  69     -15.304   7.985  12.256  1.00 95.62           H  
ATOM   1056  C   GLU A  69     -13.745   9.027  11.258  1.00 95.62           C  
ATOM   1057  CB  GLU A  69     -15.677  10.082  12.530  1.00 95.62           C  
ATOM   1058  HB2 GLU A  69     -16.148  10.237  11.559  1.00 95.62           H  
ATOM   1059  HB3 GLU A  69     -15.107  10.973  12.796  1.00 95.62           H  
ATOM   1060  O   GLU A  69     -13.796   8.235  10.321  1.00 95.62           O  
ATOM   1061  CG  GLU A  69     -16.774   9.828  13.582  1.00 95.62           C  
ATOM   1062  HG2 GLU A  69     -17.390   8.993  13.247  1.00 95.62           H  
ATOM   1063  HG3 GLU A  69     -16.309   9.544  14.526  1.00 95.62           H  
ATOM   1064  CD  GLU A  69     -17.672  11.042  13.860  1.00 95.62           C  
ATOM   1065  OE1 GLU A  69     -18.543  10.896  14.748  1.00 95.62           O  
ATOM   1066  OE2 GLU A  69     -17.457  12.108  13.247  1.00 95.62           O  
ATOM   1067  N   ASP A  70     -12.776   9.939  11.354  1.00 96.44           N  
ATOM   1068  H   ASP A  70     -12.761  10.541  12.164  1.00 96.44           H  
ATOM   1069  CA  ASP A  70     -11.755  10.144  10.321  1.00 96.44           C  
ATOM   1070  HA  ASP A  70     -12.246  10.319   9.363  1.00 96.44           H  
ATOM   1071  C   ASP A  70     -10.834   8.927  10.155  1.00 96.44           C  
ATOM   1072  CB  ASP A  70     -10.913  11.378  10.674  1.00 96.44           C  
ATOM   1073  HB2 ASP A  70      -9.986  11.332  10.102  1.00 96.44           H  
ATOM   1074  HB3 ASP A  70     -10.655  11.353  11.733  1.00 96.44           H  
ATOM   1075  O   ASP A  70     -10.402   8.620   9.043  1.00 96.44           O  
ATOM   1076  CG  ASP A  70     -11.584  12.714  10.349  1.00 96.44           C  
ATOM   1077  OD1 ASP A  70     -12.620  12.743   9.654  1.00 96.44           O  
ATOM   1078  OD2 ASP A  70     -11.006  13.754  10.723  1.00 96.44           O  
ATOM   1079  N   GLN A  71     -10.549   8.204  11.245  1.00 95.38           N  
ATOM   1080  H   GLN A  71     -10.928   8.519  12.127  1.00 95.38           H  
ATOM   1081  CA  GLN A  71      -9.791   6.951  11.200  1.00 95.38           C  
ATOM   1082  HA  GLN A  71      -8.827   7.140  10.728  1.00 95.38           H  
ATOM   1083  C   GLN A  71     -10.520   5.893  10.365  1.00 95.38           C  
ATOM   1084  CB  GLN A  71      -9.559   6.409  12.622  1.00 95.38           C  
ATOM   1085  HB2 GLN A  71     -10.501   6.398  13.171  1.00 95.38           H  
ATOM   1086  HB3 GLN A  71      -9.234   5.372  12.541  1.00 95.38           H  
ATOM   1087  O   GLN A  71      -9.898   5.223   9.541  1.00 95.38           O  
ATOM   1088  CG  GLN A  71      -8.501   7.188  13.420  1.00 95.38           C  
ATOM   1089  HG2 GLN A  71      -7.556   7.144  12.879  1.00 95.38           H  
ATOM   1090  HG3 GLN A  71      -8.792   8.233  13.520  1.00 95.38           H  
ATOM   1091  CD  GLN A  71      -8.231   6.603  14.806  1.00 95.38           C  
ATOM   1092  NE2 GLN A  71      -8.048   7.410  15.827  1.00 95.38           N  
ATOM   1093 HE21 GLN A  71      -7.789   6.979  16.703  1.00 95.38           H  
ATOM   1094 HE22 GLN A  71      -8.120   8.414  15.739  1.00 95.38           H  
ATOM   1095  OE1 GLN A  71      -8.150   5.398  15.014  1.00 95.38           O  
ATOM   1096  N   VAL A  72     -11.833   5.751  10.564  1.00 93.75           N  
ATOM   1097  H   VAL A  72     -12.281   6.348  11.244  1.00 93.75           H  
ATOM   1098  CA  VAL A  72     -12.667   4.798   9.819  1.00 93.75           C  
ATOM   1099  HA  VAL A  72     -12.200   3.814   9.848  1.00 93.75           H  
ATOM   1100  C   VAL A  72     -12.764   5.213   8.348  1.00 93.75           C  
ATOM   1101  CB  VAL A  72     -14.060   4.682  10.474  1.00 93.75           C  
ATOM   1102  HB  VAL A  72     -14.491   5.679  10.559  1.00 93.75           H  
ATOM   1103  O   VAL A  72     -12.590   4.372   7.468  1.00 93.75           O  
ATOM   1104  CG1 VAL A  72     -15.017   3.828   9.627  1.00 93.75           C  
ATOM   1105 HG11 VAL A  72     -15.227   4.330   8.682  1.00 93.75           H  
ATOM   1106 HG12 VAL A  72     -15.959   3.689  10.157  1.00 93.75           H  
ATOM   1107 HG13 VAL A  72     -14.566   2.857   9.419  1.00 93.75           H  
ATOM   1108  CG2 VAL A  72     -13.984   4.070  11.888  1.00 93.75           C  
ATOM   1109 HG21 VAL A  72     -14.452   3.086  11.921  1.00 93.75           H  
ATOM   1110 HG22 VAL A  72     -14.505   4.729  12.582  1.00 93.75           H  
ATOM   1111 HG23 VAL A  72     -12.954   3.968  12.230  1.00 93.75           H  
ATOM   1112  N   VAL A  73     -12.993   6.503   8.072  1.00 94.25           N  
ATOM   1113  H   VAL A  73     -13.137   7.138   8.844  1.00 94.25           H  
ATOM   1114  CA  VAL A  73     -13.082   7.032   6.701  1.00 94.25           C  
ATOM   1115  HA  VAL A  73     -13.871   6.498   6.171  1.00 94.25           H  
ATOM   1116  C   VAL A  73     -11.789   6.776   5.920  1.00 94.25           C  
ATOM   1117  CB  VAL A  73     -13.453   8.533   6.716  1.00 94.25           C  
ATOM   1118  HB  VAL A  73     -12.753   9.068   7.358  1.00 94.25           H  
ATOM   1119  O   VAL A  73     -11.857   6.323   4.779  1.00 94.25           O  
ATOM   1120  CG1 VAL A  73     -13.401   9.181   5.327  1.00 94.25           C  
ATOM   1121 HG11 VAL A  73     -12.409   9.070   4.889  1.00 94.25           H  
ATOM   1122 HG12 VAL A  73     -14.148   8.728   4.676  1.00 94.25           H  
ATOM   1123 HG13 VAL A  73     -13.605  10.248   5.419  1.00 94.25           H  
ATOM   1124  CG2 VAL A  73     -14.883   8.746   7.235  1.00 94.25           C  
ATOM   1125 HG21 VAL A  73     -15.301   9.681   6.860  1.00 94.25           H  
ATOM   1126 HG22 VAL A  73     -14.880   8.818   8.322  1.00 94.25           H  
ATOM   1127 HG23 VAL A  73     -15.528   7.918   6.939  1.00 94.25           H  
ATOM   1128  N   LEU A  74     -10.619   7.020   6.525  1.00 94.00           N  
ATOM   1129  H   LEU A  74     -10.631   7.418   7.453  1.00 94.00           H  
ATOM   1130  CA  LEU A  74      -9.321   6.758   5.884  1.00 94.00           C  
ATOM   1131  HA  LEU A  74      -9.302   7.257   4.915  1.00 94.00           H  
ATOM   1132  C   LEU A  74      -9.077   5.274   5.605  1.00 94.00           C  
ATOM   1133  CB  LEU A  74      -8.180   7.290   6.771  1.00 94.00           C  
ATOM   1134  HB2 LEU A  74      -8.365   6.968   7.796  1.00 94.00           H  
ATOM   1135  HB3 LEU A  74      -7.239   6.845   6.447  1.00 94.00           H  
ATOM   1136  O   LEU A  74      -8.548   4.945   4.546  1.00 94.00           O  
ATOM   1137  CG  LEU A  74      -8.029   8.814   6.723  1.00 94.00           C  
ATOM   1138  HG  LEU A  74      -9.003   9.267   6.914  1.00 94.00           H  
ATOM   1139  CD1 LEU A  74      -7.068   9.281   7.816  1.00 94.00           C  
ATOM   1140 HD11 LEU A  74      -7.380   8.868   8.775  1.00 94.00           H  
ATOM   1141 HD12 LEU A  74      -6.051   8.957   7.594  1.00 94.00           H  
ATOM   1142 HD13 LEU A  74      -7.115  10.369   7.876  1.00 94.00           H  
ATOM   1143  CD2 LEU A  74      -7.510   9.319   5.370  1.00 94.00           C  
ATOM   1144 HD21 LEU A  74      -8.149  10.135   5.033  1.00 94.00           H  
ATOM   1145 HD22 LEU A  74      -7.525   8.524   4.624  1.00 94.00           H  
ATOM   1146 HD23 LEU A  74      -6.483   9.677   5.443  1.00 94.00           H  
ATOM   1147  N   LEU A  75      -9.441   4.394   6.546  1.00 93.06           N  
ATOM   1148  H   LEU A  75      -9.874   4.740   7.390  1.00 93.06           H  
ATOM   1149  CA  LEU A  75      -9.258   2.951   6.382  1.00 93.06           C  
ATOM   1150  HA  LEU A  75      -8.215   2.755   6.133  1.00 93.06           H  
ATOM   1151  C   LEU A  75     -10.073   2.418   5.202  1.00 93.06           C  
ATOM   1152  CB  LEU A  75      -9.623   2.220   7.686  1.00 93.06           C  
ATOM   1153  HB2 LEU A  75     -10.522   2.675   8.103  1.00 93.06           H  
ATOM   1154  HB3 LEU A  75      -9.863   1.183   7.449  1.00 93.06           H  
ATOM   1155  O   LEU A  75      -9.512   1.707   4.376  1.00 93.06           O  
ATOM   1156  CG  LEU A  75      -8.504   2.227   8.742  1.00 93.06           C  
ATOM   1157  HG  LEU A  75      -8.113   3.236   8.872  1.00 93.06           H  
ATOM   1158  CD1 LEU A  75      -9.064   1.743  10.081  1.00 93.06           C  
ATOM   1159 HD11 LEU A  75      -9.847   2.427  10.407  1.00 93.06           H  
ATOM   1160 HD12 LEU A  75      -8.271   1.728  10.829  1.00 93.06           H  
ATOM   1161 HD13 LEU A  75      -9.483   0.744   9.968  1.00 93.06           H  
ATOM   1162  CD2 LEU A  75      -7.349   1.294   8.365  1.00 93.06           C  
ATOM   1163 HD21 LEU A  75      -7.716   0.274   8.243  1.00 93.06           H  
ATOM   1164 HD22 LEU A  75      -6.895   1.602   7.424  1.00 93.06           H  
ATOM   1165 HD23 LEU A  75      -6.586   1.322   9.143  1.00 93.06           H  
ATOM   1166  N   ARG A  76     -11.351   2.800   5.110  1.00 92.12           N  
ATOM   1167  H   ARG A  76     -11.722   3.388   5.842  1.00 92.12           H  
ATOM   1168  CA  ARG A  76     -12.267   2.360   4.047  1.00 92.12           C  
ATOM   1169  HA  ARG A  76     -12.271   1.273   3.967  1.00 92.12           H  
ATOM   1170  C   ARG A  76     -11.836   2.863   2.672  1.00 92.12           C  
ATOM   1171  CB  ARG A  76     -13.686   2.817   4.409  1.00 92.12           C  
ATOM   1172  HB2 ARG A  76     -14.339   2.677   3.548  1.00 92.12           H  
ATOM   1173  HB3 ARG A  76     -13.692   3.877   4.662  1.00 92.12           H  
ATOM   1174  O   ARG A  76     -11.568   2.086   1.765  1.00 92.12           O  
ATOM   1175  CG  ARG A  76     -14.213   1.991   5.595  1.00 92.12           C  
ATOM   1176  HG2 ARG A  76     -13.571   2.138   6.464  1.00 92.12           H  
ATOM   1177  HG3 ARG A  76     -14.211   0.931   5.343  1.00 92.12           H  
ATOM   1178  CD  ARG A  76     -15.627   2.418   5.963  1.00 92.12           C  
ATOM   1179  HD2 ARG A  76     -15.663   3.503   6.061  1.00 92.12           H  
ATOM   1180  HD3 ARG A  76     -15.885   1.944   6.910  1.00 92.12           H  
ATOM   1181  NE  ARG A  76     -16.578   1.960   4.947  1.00 92.12           N  
ATOM   1182  HE  ARG A  76     -16.211   1.380   4.205  1.00 92.12           H  
ATOM   1183  NH1 ARG A  76     -18.458   2.806   5.941  1.00 92.12           N  
ATOM   1184 HH11 ARG A  76     -19.446   3.011   5.917  1.00 92.12           H  
ATOM   1185 HH12 ARG A  76     -17.857   3.193   6.654  1.00 92.12           H  
ATOM   1186  NH2 ARG A  76     -18.620   1.539   4.092  1.00 92.12           N  
ATOM   1187 HH21 ARG A  76     -18.153   0.916   3.449  1.00 92.12           H  
ATOM   1188 HH22 ARG A  76     -19.621   1.461   4.206  1.00 92.12           H  
ATOM   1189  CZ  ARG A  76     -17.884   2.088   5.007  1.00 92.12           C  
ATOM   1190  N   ALA A  77     -11.652   4.176   2.549  1.00 91.69           N  
ATOM   1191  H   ALA A  77     -11.816   4.748   3.365  1.00 91.69           H  
ATOM   1192  CA  ALA A  77     -11.453   4.845   1.265  1.00 91.69           C  
ATOM   1193  HA  ALA A  77     -12.361   4.739   0.671  1.00 91.69           H  
ATOM   1194  C   ALA A  77     -10.294   4.317   0.403  1.00 91.69           C  
ATOM   1195  CB  ALA A  77     -11.229   6.324   1.561  1.00 91.69           C  
ATOM   1196  HB1 ALA A  77     -10.322   6.412   2.158  1.00 91.69           H  
ATOM   1197  HB2 ALA A  77     -12.080   6.715   2.118  1.00 91.69           H  
ATOM   1198  HB3 ALA A  77     -11.113   6.878   0.630  1.00 91.69           H  
ATOM   1199  O   ALA A  77     -10.372   4.468  -0.811  1.00 91.69           O  
ATOM   1200  N   TYR A  78      -9.238   3.749   1.003  1.00 91.75           N  
ATOM   1201  H   TYR A  78      -9.257   3.658   2.009  1.00 91.75           H  
ATOM   1202  CA  TYR A  78      -8.059   3.267   0.269  1.00 91.75           C  
ATOM   1203  HA  TYR A  78      -8.316   3.243  -0.790  1.00 91.75           H  
ATOM   1204  C   TYR A  78      -7.648   1.837   0.609  1.00 91.75           C  
ATOM   1205  CB  TYR A  78      -6.890   4.244   0.438  1.00 91.75           C  
ATOM   1206  HB2 TYR A  78      -6.592   4.266   1.486  1.00 91.75           H  
ATOM   1207  HB3 TYR A  78      -6.038   3.892  -0.144  1.00 91.75           H  
ATOM   1208  O   TYR A  78      -6.509   1.432   0.347  1.00 91.75           O  
ATOM   1209  CG  TYR A  78      -7.219   5.637  -0.042  1.00 91.75           C  
ATOM   1210  CD1 TYR A  78      -7.377   5.886  -1.420  1.00 91.75           C  
ATOM   1211  HD1 TYR A  78      -7.242   5.083  -2.130  1.00 91.75           H  
ATOM   1212  CD2 TYR A  78      -7.449   6.656   0.894  1.00 91.75           C  
ATOM   1213  HD2 TYR A  78      -7.299   6.472   1.948  1.00 91.75           H  
ATOM   1214  CE1 TYR A  78      -7.805   7.147  -1.868  1.00 91.75           C  
ATOM   1215  HE1 TYR A  78      -7.996   7.298  -2.920  1.00 91.75           H  
ATOM   1216  CE2 TYR A  78      -7.894   7.905   0.447  1.00 91.75           C  
ATOM   1217  HE2 TYR A  78      -8.033   8.691   1.174  1.00 91.75           H  
ATOM   1218  OH  TYR A  78      -8.560   9.359  -1.339  1.00 91.75           O  
ATOM   1219  HH  TYR A  78      -8.907   9.857  -0.595  1.00 91.75           H  
ATOM   1220  CZ  TYR A  78      -8.096   8.150  -0.927  1.00 91.75           C  
ATOM   1221  N   ALA A  79      -8.538   1.055   1.225  1.00 94.56           N  
ATOM   1222  H   ALA A  79      -9.457   1.410   1.448  1.00 94.56           H  
ATOM   1223  CA  ALA A  79      -8.212  -0.325   1.552  1.00 94.56           C  
ATOM   1224  HA  ALA A  79      -7.317  -0.325   2.175  1.00 94.56           H  
ATOM   1225  C   ALA A  79      -7.883  -1.142   0.293  1.00 94.56           C  
ATOM   1226  CB  ALA A  79      -9.349  -0.934   2.366  1.00 94.56           C  
ATOM   1227  HB1 ALA A  79      -9.366  -0.517   3.373  1.00 94.56           H  
ATOM   1228  HB2 ALA A  79     -10.312  -0.742   1.891  1.00 94.56           H  
ATOM   1229  HB3 ALA A  79      -9.176  -2.007   2.448  1.00 94.56           H  
ATOM   1230  O   ALA A  79      -6.860  -1.825   0.269  1.00 94.56           O  
ATOM   1231  N   ALA A  80      -8.674  -1.017  -0.777  1.00 95.38           N  
ATOM   1232  H   ALA A  80      -9.468  -0.397  -0.713  1.00 95.38           H  
ATOM   1233  CA  ALA A  80      -8.462  -1.735  -2.033  1.00 95.38           C  
ATOM   1234  HA  ALA A  80      -8.534  -2.805  -1.840  1.00 95.38           H  
ATOM   1235  C   ALA A  80      -7.068  -1.480  -2.647  1.00 95.38           C  
ATOM   1236  CB  ALA A  80      -9.600  -1.356  -2.985  1.00 95.38           C  
ATOM   1237  HB1 ALA A  80     -10.553  -1.676  -2.563  1.00 95.38           H  
ATOM   1238  HB2 ALA A  80      -9.461  -1.840  -3.951  1.00 95.38           H  
ATOM   1239  HB3 ALA A  80      -9.626  -0.276  -3.128  1.00 95.38           H  
ATOM   1240  O   ALA A  80      -6.352  -2.428  -2.974  1.00 95.38           O  
ATOM   1241  N   GLU A  81      -6.622  -0.224  -2.728  1.00 96.38           N  
ATOM   1242  H   GLU A  81      -7.262   0.525  -2.506  1.00 96.38           H  
ATOM   1243  CA  GLU A  81      -5.278   0.156  -3.184  1.00 96.38           C  
ATOM   1244  HA  GLU A  81      -5.132  -0.181  -4.211  1.00 96.38           H  
ATOM   1245  C   GLU A  81      -4.188  -0.500  -2.327  1.00 96.38           C  
ATOM   1246  CB  GLU A  81      -5.089   1.686  -3.126  1.00 96.38           C  
ATOM   1247  HB2 GLU A  81      -5.303   2.055  -2.123  1.00 96.38           H  
ATOM   1248  HB3 GLU A  81      -4.035   1.886  -3.319  1.00 96.38           H  
ATOM   1249  O   GLU A  81      -3.188  -0.990  -2.857  1.00 96.38           O  
ATOM   1250  CG  GLU A  81      -5.890   2.494  -4.157  1.00 96.38           C  
ATOM   1251  HG2 GLU A  81      -5.360   3.433  -4.313  1.00 96.38           H  
ATOM   1252  HG3 GLU A  81      -5.891   1.969  -5.112  1.00 96.38           H  
ATOM   1253  CD  GLU A  81      -7.328   2.829  -3.740  1.00 96.38           C  
ATOM   1254  OE1 GLU A  81      -7.890   3.735  -4.391  1.00 96.38           O  
ATOM   1255  OE2 GLU A  81      -7.878   2.150  -2.848  1.00 96.38           O  
ATOM   1256  N   HIS A  82      -4.376  -0.550  -1.004  1.00 96.00           N  
ATOM   1257  H   HIS A  82      -5.229  -0.161  -0.627  1.00 96.00           H  
ATOM   1258  CA  HIS A  82      -3.429  -1.193  -0.091  1.00 96.00           C  
ATOM   1259  HA  HIS A  82      -2.430  -0.809  -0.302  1.00 96.00           H  
ATOM   1260  C   HIS A  82      -3.380  -2.716  -0.274  1.00 96.00           C  
ATOM   1261  CB  HIS A  82      -3.778  -0.831   1.358  1.00 96.00           C  
ATOM   1262  HB2 HIS A  82      -3.373  -1.600   2.017  1.00 96.00           H  
ATOM   1263  HB3 HIS A  82      -4.859  -0.810   1.497  1.00 96.00           H  
ATOM   1264  O   HIS A  82      -2.300  -3.310  -0.194  1.00 96.00           O  
ATOM   1265  CG  HIS A  82      -3.207   0.489   1.798  1.00 96.00           C  
ATOM   1266  CD2 HIS A  82      -3.502   1.733   1.306  1.00 96.00           C  
ATOM   1267  HD2 HIS A  82      -4.183   1.958   0.497  1.00 96.00           H  
ATOM   1268  ND1 HIS A  82      -2.278   0.659   2.798  1.00 96.00           N  
ATOM   1269  HD1 HIS A  82      -1.994  -0.048   3.462  1.00 96.00           H  
ATOM   1270  CE1 HIS A  82      -2.035   1.971   2.923  1.00 96.00           C  
ATOM   1271  HE1 HIS A  82      -1.394   2.423   3.666  1.00 96.00           H  
ATOM   1272  NE2 HIS A  82      -2.743   2.663   2.023  1.00 96.00           N  
ATOM   1273  N   LEU A  83      -4.523  -3.356  -0.533  1.00 95.88           N  
ATOM   1274  H   LEU A  83      -5.372  -2.810  -0.571  1.00 95.88           H  
ATOM   1275  CA  LEU A  83      -4.610  -4.785  -0.822  1.00 95.88           C  
ATOM   1276  HA  LEU A  83      -4.133  -5.349  -0.021  1.00 95.88           H  
ATOM   1277  C   LEU A  83      -3.865  -5.129  -2.115  1.00 95.88           C  
ATOM   1278  CB  LEU A  83      -6.086  -5.197  -0.937  1.00 95.88           C  
ATOM   1279  HB2 LEU A  83      -6.124  -6.222  -1.308  1.00 95.88           H  
ATOM   1280  HB3 LEU A  83      -6.570  -4.573  -1.688  1.00 95.88           H  
ATOM   1281  O   LEU A  83      -2.988  -6.001  -2.099  1.00 95.88           O  
ATOM   1282  CG  LEU A  83      -6.918  -5.113   0.349  1.00 95.88           C  
ATOM   1283  HG  LEU A  83      -6.953  -4.094   0.735  1.00 95.88           H  
ATOM   1284  CD1 LEU A  83      -8.341  -5.531   0.021  1.00 95.88           C  
ATOM   1285 HD11 LEU A  83      -8.940  -5.545   0.932  1.00 95.88           H  
ATOM   1286 HD12 LEU A  83      -8.783  -4.800  -0.656  1.00 95.88           H  
ATOM   1287 HD13 LEU A  83      -8.347  -6.511  -0.455  1.00 95.88           H  
ATOM   1288  CD2 LEU A  83      -6.340  -5.973   1.460  1.00 95.88           C  
ATOM   1289 HD21 LEU A  83      -7.091  -6.153   2.229  1.00 95.88           H  
ATOM   1290 HD22 LEU A  83      -5.513  -5.425   1.912  1.00 95.88           H  
ATOM   1291 HD23 LEU A  83      -6.004  -6.920   1.038  1.00 95.88           H  
ATOM   1292  N   LEU A  84      -4.166  -4.407  -3.202  1.00 97.56           N  
ATOM   1293  H   LEU A  84      -4.898  -3.716  -3.123  1.00 97.56           H  
ATOM   1294  CA  LEU A  84      -3.544  -4.596  -4.515  1.00 97.56           C  
ATOM   1295  HA  LEU A  84      -3.679  -5.634  -4.817  1.00 97.56           H  
ATOM   1296  C   LEU A  84      -2.033  -4.320  -4.477  1.00 97.56           C  
ATOM   1297  CB  LEU A  84      -4.254  -3.710  -5.550  1.00 97.56           C  
ATOM   1298  HB2 LEU A  84      -3.677  -3.758  -6.473  1.00 97.56           H  
ATOM   1299  HB3 LEU A  84      -4.245  -2.679  -5.196  1.00 97.56           H  
ATOM   1300  O   LEU A  84      -1.233  -5.110  -4.982  1.00 97.56           O  
ATOM   1301  CG  LEU A  84      -5.716  -4.093  -5.868  1.00 97.56           C  
ATOM   1302  HG  LEU A  84      -6.359  -3.864  -5.018  1.00 97.56           H  
ATOM   1303  CD1 LEU A  84      -6.191  -3.261  -7.060  1.00 97.56           C  
ATOM   1304 HD11 LEU A  84      -6.206  -2.207  -6.783  1.00 97.56           H  
ATOM   1305 HD12 LEU A  84      -7.202  -3.558  -7.340  1.00 97.56           H  
ATOM   1306 HD13 LEU A  84      -5.530  -3.401  -7.915  1.00 97.56           H  
ATOM   1307  CD2 LEU A  84      -5.880  -5.581  -6.176  1.00 97.56           C  
ATOM   1308 HD21 LEU A  84      -5.051  -5.921  -6.797  1.00 97.56           H  
ATOM   1309 HD22 LEU A  84      -6.821  -5.763  -6.694  1.00 97.56           H  
ATOM   1310 HD23 LEU A  84      -5.895  -6.146  -5.244  1.00 97.56           H  
ATOM   1311  N   LEU A  85      -1.614  -3.253  -3.794  1.00 97.50           N  
ATOM   1312  H   LEU A  85      -2.303  -2.613  -3.426  1.00 97.50           H  
ATOM   1313  CA  LEU A  85      -0.194  -2.945  -3.608  1.00 97.50           C  
ATOM   1314  HA  LEU A  85       0.283  -2.959  -4.588  1.00 97.50           H  
ATOM   1315  C   LEU A  85       0.520  -3.998  -2.741  1.00 97.50           C  
ATOM   1316  CB  LEU A  85      -0.084  -1.525  -3.016  1.00 97.50           C  
ATOM   1317  HB2 LEU A  85      -0.604  -0.823  -3.667  1.00 97.50           H  
ATOM   1318  HB3 LEU A  85      -0.577  -1.518  -2.044  1.00 97.50           H  
ATOM   1319  O   LEU A  85       1.692  -4.311  -2.966  1.00 97.50           O  
ATOM   1320  CG  LEU A  85       1.359  -1.039  -2.833  1.00 97.50           C  
ATOM   1321  HG  LEU A  85       1.861  -1.751  -2.178  1.00 97.50           H  
ATOM   1322  CD1 LEU A  85       2.112  -0.924  -4.157  1.00 97.50           C  
ATOM   1323 HD11 LEU A  85       2.207  -1.900  -4.633  1.00 97.50           H  
ATOM   1324 HD12 LEU A  85       3.114  -0.528  -3.988  1.00 97.50           H  
ATOM   1325 HD13 LEU A  85       1.572  -0.258  -4.830  1.00 97.50           H  
ATOM   1326  CD2 LEU A  85       1.411   0.315  -2.137  1.00 97.50           C  
ATOM   1327 HD21 LEU A  85       1.091   1.098  -2.825  1.00 97.50           H  
ATOM   1328 HD22 LEU A  85       2.429   0.522  -1.807  1.00 97.50           H  
ATOM   1329 HD23 LEU A  85       0.751   0.307  -1.269  1.00 97.50           H  
ATOM   1330  N   GLY A  86      -0.168  -4.555  -1.743  1.00 95.69           N  
ATOM   1331  H   GLY A  86      -1.113  -4.238  -1.582  1.00 95.69           H  
ATOM   1332  CA  GLY A  86       0.363  -5.590  -0.861  1.00 95.69           C  
ATOM   1333  HA2 GLY A  86       1.330  -5.278  -0.465  1.00 95.69           H  
ATOM   1334  HA3 GLY A  86      -0.327  -5.719  -0.027  1.00 95.69           H  
ATOM   1335  C   GLY A  86       0.553  -6.934  -1.570  1.00 95.69           C  
ATOM   1336  O   GLY A  86       1.585  -7.582  -1.376  1.00 95.69           O  
ATOM   1337  N   VAL A  87      -0.394  -7.344  -2.425  1.00 95.94           N  
ATOM   1338  H   VAL A  87      -1.196  -6.752  -2.583  1.00 95.94           H  
ATOM   1339  CA  VAL A  87      -0.254  -8.574  -3.222  1.00 95.94           C  
ATOM   1340  HA  VAL A  87       0.093  -9.366  -2.558  1.00 95.94           H  
ATOM   1341  C   VAL A  87       0.840  -8.416  -4.271  1.00 95.94           C  
ATOM   1342  CB  VAL A  87      -1.598  -9.059  -3.799  1.00 95.94           C  
ATOM   1343  HB  VAL A  87      -2.304  -9.136  -2.973  1.00 95.94           H  
ATOM   1344  O   VAL A  87       1.682  -9.303  -4.395  1.00 95.94           O  
ATOM   1345  CG1 VAL A  87      -2.201  -8.128  -4.839  1.00 95.94           C  
ATOM   1346 HG11 VAL A  87      -2.370  -7.163  -4.360  1.00 95.94           H  
ATOM   1347 HG12 VAL A  87      -3.165  -8.508  -5.177  1.00 95.94           H  
ATOM   1348 HG13 VAL A  87      -1.541  -8.004  -5.697  1.00 95.94           H  
ATOM   1349  CG2 VAL A  87      -1.479 -10.446  -4.427  1.00 95.94           C  
ATOM   1350 HG21 VAL A  87      -1.127 -11.166  -3.688  1.00 95.94           H  
ATOM   1351 HG22 VAL A  87      -2.456 -10.769  -4.786  1.00 95.94           H  
ATOM   1352 HG23 VAL A  87      -0.783 -10.431  -5.266  1.00 95.94           H  
ATOM   1353  N   ALA A  88       0.935  -7.260  -4.934  1.00 97.38           N  
ATOM   1354  H   ALA A  88       0.208  -6.566  -4.836  1.00 97.38           H  
ATOM   1355  CA  ALA A  88       1.996  -7.011  -5.906  1.00 97.38           C  
ATOM   1356  HA  ALA A  88       1.941  -7.797  -6.660  1.00 97.38           H  
ATOM   1357  C   ALA A  88       3.397  -7.067  -5.274  1.00 97.38           C  
ATOM   1358  CB  ALA A  88       1.712  -5.666  -6.574  1.00 97.38           C  
ATOM   1359  HB1 ALA A  88       0.796  -5.763  -7.157  1.00 97.38           H  
ATOM   1360  HB2 ALA A  88       2.533  -5.400  -7.241  1.00 97.38           H  
ATOM   1361  HB3 ALA A  88       1.589  -4.883  -5.826  1.00 97.38           H  
ATOM   1362  O   ALA A  88       4.252  -7.806  -5.762  1.00 97.38           O  
ATOM   1363  N   ARG A  89       3.613  -6.391  -4.133  1.00 96.50           N  
ATOM   1364  H   ARG A  89       2.876  -5.781  -3.808  1.00 96.50           H  
ATOM   1365  CA  ARG A  89       4.889  -6.430  -3.394  1.00 96.50           C  
ATOM   1366  HA  ARG A  89       5.668  -6.041  -4.050  1.00 96.50           H  
ATOM   1367  C   ARG A  89       5.308  -7.843  -2.996  1.00 96.50           C  
ATOM   1368  CB  ARG A  89       4.781  -5.547  -2.138  1.00 96.50           C  
ATOM   1369  HB2 ARG A  89       3.963  -5.925  -1.525  1.00 96.50           H  
ATOM   1370  HB3 ARG A  89       4.512  -4.538  -2.451  1.00 96.50           H  
ATOM   1371  O   ARG A  89       6.495  -8.156  -3.088  1.00 96.50           O  
ATOM   1372  CG  ARG A  89       6.044  -5.486  -1.243  1.00 96.50           C  
ATOM   1373  HG2 ARG A  89       5.783  -4.990  -0.309  1.00 96.50           H  
ATOM   1374  HG3 ARG A  89       6.374  -6.490  -0.975  1.00 96.50           H  
ATOM   1375  CD  ARG A  89       7.191  -4.706  -1.907  1.00 96.50           C  
ATOM   1376  HD2 ARG A  89       6.846  -3.695  -2.124  1.00 96.50           H  
ATOM   1377  HD3 ARG A  89       7.441  -5.168  -2.862  1.00 96.50           H  
ATOM   1378  NE  ARG A  89       8.394  -4.612  -1.051  1.00 96.50           N  
ATOM   1379  HE  ARG A  89       8.524  -3.774  -0.502  1.00 96.50           H  
ATOM   1380  NH1 ARG A  89       9.345  -6.581  -1.672  1.00 96.50           N  
ATOM   1381 HH11 ARG A  89       8.512  -6.774  -2.210  1.00 96.50           H  
ATOM   1382 HH12 ARG A  89      10.189  -7.125  -1.775  1.00 96.50           H  
ATOM   1383  NH2 ARG A  89      10.513  -5.186  -0.382  1.00 96.50           N  
ATOM   1384 HH21 ARG A  89      10.666  -4.327   0.127  1.00 96.50           H  
ATOM   1385 HH22 ARG A  89      11.250  -5.862  -0.237  1.00 96.50           H  
ATOM   1386  CZ  ARG A  89       9.408  -5.453  -1.024  1.00 96.50           C  
ATOM   1387  N   ARG A  90       4.371  -8.675  -2.523  1.00 95.12           N  
ATOM   1388  H   ARG A  90       3.423  -8.334  -2.453  1.00 95.12           H  
ATOM   1389  CA  ARG A  90       4.644 -10.080  -2.157  1.00 95.12           C  
ATOM   1390  HA  ARG A  90       5.520 -10.137  -1.511  1.00 95.12           H  
ATOM   1391  C   ARG A  90       4.959 -10.948  -3.374  1.00 95.12           C  
ATOM   1392  CB  ARG A  90       3.449 -10.695  -1.422  1.00 95.12           C  
ATOM   1393  HB2 ARG A  90       2.532 -10.465  -1.964  1.00 95.12           H  
ATOM   1394  HB3 ARG A  90       3.572 -11.777  -1.392  1.00 95.12           H  
ATOM   1395  O   ARG A  90       5.699 -11.919  -3.252  1.00 95.12           O  
ATOM   1396  CG  ARG A  90       3.352 -10.199   0.023  1.00 95.12           C  
ATOM   1397  HG2 ARG A  90       4.299 -10.368   0.536  1.00 95.12           H  
ATOM   1398  HG3 ARG A  90       3.146  -9.129   0.042  1.00 95.12           H  
ATOM   1399  CD  ARG A  90       2.257 -10.974   0.759  1.00 95.12           C  
ATOM   1400  HD2 ARG A  90       2.227 -10.645   1.798  1.00 95.12           H  
ATOM   1401  HD3 ARG A  90       2.504 -12.035   0.760  1.00 95.12           H  
ATOM   1402  NE  ARG A  90       0.933 -10.799   0.133  1.00 95.12           N  
ATOM   1403  HE  ARG A  90       0.661 -11.503  -0.538  1.00 95.12           H  
ATOM   1404  NH1 ARG A  90       0.346  -8.911   1.296  1.00 95.12           N  
ATOM   1405 HH11 ARG A  90       1.325  -8.725   1.463  1.00 95.12           H  
ATOM   1406 HH12 ARG A  90      -0.380  -8.522   1.881  1.00 95.12           H  
ATOM   1407  NH2 ARG A  90      -1.156  -9.874  -0.015  1.00 95.12           N  
ATOM   1408 HH21 ARG A  90      -1.441 -10.594  -0.664  1.00 95.12           H  
ATOM   1409 HH22 ARG A  90      -1.760  -9.083   0.159  1.00 95.12           H  
ATOM   1410  CZ  ARG A  90       0.051  -9.875   0.466  1.00 95.12           C  
ATOM   1411  N   SER A  91       4.415 -10.576  -4.529  1.00 96.69           N  
ATOM   1412  H   SER A  91       3.795  -9.779  -4.523  1.00 96.69           H  
ATOM   1413  CA  SER A  91       4.518 -11.331  -5.775  1.00 96.69           C  
ATOM   1414  HA  SER A  91       4.561 -12.388  -5.514  1.00 96.69           H  
ATOM   1415  C   SER A  91       5.773 -10.999  -6.596  1.00 96.69           C  
ATOM   1416  CB  SER A  91       3.245 -11.139  -6.602  1.00 96.69           C  
ATOM   1417  HB2 SER A  91       3.276 -11.794  -7.472  1.00 96.69           H  
ATOM   1418  HB3 SER A  91       3.176 -10.105  -6.939  1.00 96.69           H  
ATOM   1419  O   SER A  91       6.078 -11.725  -7.533  1.00 96.69           O  
ATOM   1420  OG  SER A  91       2.104 -11.456  -5.819  1.00 96.69           O  
ATOM   1421  HG  SER A  91       1.893 -10.687  -5.284  1.00 96.69           H  
ATOM   1422  N   LEU A  92       6.544  -9.958  -6.237  1.00 96.19           N  
ATOM   1423  H   LEU A  92       6.202  -9.356  -5.502  1.00 96.19           H  
ATOM   1424  CA  LEU A  92       7.774  -9.550  -6.943  1.00 96.19           C  
ATOM   1425  HA  LEU A  92       7.485  -9.177  -7.926  1.00 96.19           H  
ATOM   1426  C   LEU A  92       8.781 -10.681  -7.233  1.00 96.19           C  
ATOM   1427  CB  LEU A  92       8.498  -8.417  -6.182  1.00 96.19           C  
ATOM   1428  HB2 LEU A  92       9.470  -8.270  -6.652  1.00 96.19           H  
ATOM   1429  HB3 LEU A  92       8.681  -8.719  -5.151  1.00 96.19           H  
ATOM   1430  O   LEU A  92       9.336 -10.671  -8.335  1.00 96.19           O  
ATOM   1431  CG  LEU A  92       7.781  -7.061  -6.164  1.00 96.19           C  
ATOM   1432  HG  LEU A  92       6.812  -7.167  -5.676  1.00 96.19           H  
ATOM   1433  CD1 LEU A  92       8.624  -6.067  -5.362  1.00 96.19           C  
ATOM   1434 HD11 LEU A  92       8.674  -6.396  -4.324  1.00 96.19           H  
ATOM   1435 HD12 LEU A  92       9.634  -6.008  -5.768  1.00 96.19           H  
ATOM   1436 HD13 LEU A  92       8.178  -5.073  -5.405  1.00 96.19           H  
ATOM   1437  CD2 LEU A  92       7.571  -6.505  -7.567  1.00 96.19           C  
ATOM   1438 HD21 LEU A  92       8.510  -6.496  -8.120  1.00 96.19           H  
ATOM   1439 HD22 LEU A  92       7.184  -5.489  -7.498  1.00 96.19           H  
ATOM   1440 HD23 LEU A  92       6.834  -7.096  -8.110  1.00 96.19           H  
ATOM   1441  N   PRO A  93       9.039 -11.644  -6.318  1.00 94.06           N  
ATOM   1442  CA  PRO A  93       9.975 -12.743  -6.577  1.00 94.06           C  
ATOM   1443  HA  PRO A  93      10.928 -12.325  -6.902  1.00 94.06           H  
ATOM   1444  C   PRO A  93       9.497 -13.760  -7.619  1.00 94.06           C  
ATOM   1445  CB  PRO A  93      10.171 -13.458  -5.236  1.00 94.06           C  
ATOM   1446  HB2 PRO A  93      11.197 -13.803  -5.108  1.00 94.06           H  
ATOM   1447  HB3 PRO A  93       9.488 -14.304  -5.148  1.00 94.06           H  
ATOM   1448  O   PRO A  93      10.274 -14.631  -8.013  1.00 94.06           O  
ATOM   1449  CG  PRO A  93       9.788 -12.402  -4.209  1.00 94.06           C  
ATOM   1450  HG2 PRO A  93      10.623 -11.719  -4.060  1.00 94.06           H  
ATOM   1451  HG3 PRO A  93       9.478 -12.847  -3.263  1.00 94.06           H  
ATOM   1452  CD  PRO A  93       8.643 -11.683  -4.915  1.00 94.06           C  
ATOM   1453  HD2 PRO A  93       8.510 -10.693  -4.479  1.00 94.06           H  
ATOM   1454  HD3 PRO A  93       7.729 -12.268  -4.814  1.00 94.06           H  
ATOM   1455  N   PHE A  94       8.230 -13.694  -8.035  1.00 93.50           N  
ATOM   1456  H   PHE A  94       7.661 -12.900  -7.782  1.00 93.50           H  
ATOM   1457  CA  PHE A  94       7.615 -14.679  -8.909  1.00 93.50           C  
ATOM   1458  HA  PHE A  94       8.313 -15.500  -9.068  1.00 93.50           H  
ATOM   1459  C   PHE A  94       7.279 -14.064 -10.254  1.00 93.50           C  
ATOM   1460  CB  PHE A  94       6.351 -15.252  -8.277  1.00 93.50           C  
ATOM   1461  HB2 PHE A  94       5.591 -14.471  -8.250  1.00 93.50           H  
ATOM   1462  HB3 PHE A  94       5.983 -16.041  -8.933  1.00 93.50           H  
ATOM   1463  O   PHE A  94       6.803 -12.934 -10.353  1.00 93.50           O  
ATOM   1464  CG  PHE A  94       6.514 -15.798  -6.880  1.00 93.50           C  
ATOM   1465  CD1 PHE A  94       7.011 -17.094  -6.658  1.00 93.50           C  
ATOM   1466  HD1 PHE A  94       7.342 -17.705  -7.486  1.00 93.50           H  
ATOM   1467  CD2 PHE A  94       6.085 -15.023  -5.797  1.00 93.50           C  
ATOM   1468  HD2 PHE A  94       5.727 -14.019  -5.972  1.00 93.50           H  
ATOM   1469  CE1 PHE A  94       6.947 -17.655  -5.373  1.00 93.50           C  
ATOM   1470  HE1 PHE A  94       7.232 -18.685  -5.219  1.00 93.50           H  
ATOM   1471  CE2 PHE A  94       6.061 -15.562  -4.508  1.00 93.50           C  
ATOM   1472  HE2 PHE A  94       5.712 -14.942  -3.696  1.00 93.50           H  
ATOM   1473  CZ  PHE A  94       6.417 -16.908  -4.310  1.00 93.50           C  
ATOM   1474  HZ  PHE A  94       6.264 -17.386  -3.354  1.00 93.50           H  
ATOM   1475  N   LYS A  95       7.512 -14.843 -11.303  1.00 92.50           N  
ATOM   1476  H   LYS A  95       7.850 -15.780 -11.137  1.00 92.50           H  
ATOM   1477  CA  LYS A  95       7.146 -14.497 -12.668  1.00 92.50           C  
ATOM   1478  HA  LYS A  95       7.132 -13.412 -12.776  1.00 92.50           H  
ATOM   1479  C   LYS A  95       5.746 -15.024 -12.970  1.00 92.50           C  
ATOM   1480  CB  LYS A  95       8.218 -15.070 -13.599  1.00 92.50           C  
ATOM   1481  HB2 LYS A  95       9.200 -14.737 -13.264  1.00 92.50           H  
ATOM   1482  HB3 LYS A  95       8.180 -16.159 -13.575  1.00 92.50           H  
ATOM   1483  O   LYS A  95       5.476 -16.185 -12.675  1.00 92.50           O  
ATOM   1484  CG  LYS A  95       7.982 -14.580 -15.026  1.00 92.50           C  
ATOM   1485  HG2 LYS A  95       7.025 -14.967 -15.373  1.00 92.50           H  
ATOM   1486  HG3 LYS A  95       7.959 -13.490 -15.040  1.00 92.50           H  
ATOM   1487  CD  LYS A  95       9.083 -15.079 -15.956  1.00 92.50           C  
ATOM   1488  HD2 LYS A  95       9.087 -16.169 -15.958  1.00 92.50           H  
ATOM   1489  HD3 LYS A  95      10.050 -14.710 -15.617  1.00 92.50           H  
ATOM   1490  CE  LYS A  95       8.770 -14.550 -17.355  1.00 92.50           C  
ATOM   1491  HE2 LYS A  95       7.786 -14.916 -17.650  1.00 92.50           H  
ATOM   1492  HE3 LYS A  95       8.711 -13.463 -17.313  1.00 92.50           H  
ATOM   1493  NZ  LYS A  95       9.805 -14.981 -18.324  1.00 92.50           N  
ATOM   1494  HZ1 LYS A  95       9.809 -15.988 -18.389  1.00 92.50           H  
ATOM   1495  HZ2 LYS A  95       9.586 -14.597 -19.232  1.00 92.50           H  
ATOM   1496  HZ3 LYS A  95      10.715 -14.651 -18.034  1.00 92.50           H  
ATOM   1497  N   ASP A  96       4.893 -14.186 -13.560  1.00 94.44           N  
ATOM   1498  H   ASP A  96       5.219 -13.269 -13.829  1.00 94.44           H  
ATOM   1499  CA  ASP A  96       3.547 -14.563 -14.014  1.00 94.44           C  
ATOM   1500  HA  ASP A  96       3.023 -13.641 -14.262  1.00 94.44           H  
ATOM   1501  C   ASP A  96       2.682 -15.247 -12.929  1.00 94.44           C  
ATOM   1502  CB  ASP A  96       3.648 -15.380 -15.321  1.00 94.44           C  
ATOM   1503  HB2 ASP A  96       4.258 -16.268 -15.158  1.00 94.44           H  
ATOM   1504  HB3 ASP A  96       2.652 -15.704 -15.623  1.00 94.44           H  
ATOM   1505  O   ASP A  96       1.873 -16.126 -13.231  1.00 94.44           O  
ATOM   1506  CG  ASP A  96       4.214 -14.557 -16.477  1.00 94.44           C  
ATOM   1507  OD1 ASP A  96       3.585 -13.518 -16.768  1.00 94.44           O  
ATOM   1508  OD2 ASP A  96       5.243 -14.971 -17.066  1.00 94.44           O  
ATOM   1509  N   MET A  97       2.851 -14.879 -11.653  1.00 95.06           N  
ATOM   1510  H   MET A  97       3.534 -14.167 -11.436  1.00 95.06           H  
ATOM   1511  CA  MET A  97       2.106 -15.473 -10.544  1.00 95.06           C  
ATOM   1512  HA  MET A  97       1.131 -15.787 -10.914  1.00 95.06           H  
ATOM   1513  C   MET A  97       1.879 -14.457  -9.424  1.00 95.06           C  
ATOM   1514  CB  MET A  97       2.857 -16.710 -10.034  1.00 95.06           C  
ATOM   1515  HB2 MET A  97       3.820 -16.414  -9.616  1.00 95.06           H  
ATOM   1516  HB3 MET A  97       3.042 -17.386 -10.869  1.00 95.06           H  
ATOM   1517  O   MET A  97       2.808 -13.755  -9.029  1.00 95.06           O  
ATOM   1518  CG  MET A  97       2.059 -17.472  -8.974  1.00 95.06           C  
ATOM   1519  HG2 MET A  97       1.842 -16.816  -8.131  1.00 95.06           H  
ATOM   1520  HG3 MET A  97       1.107 -17.779  -9.408  1.00 95.06           H  
ATOM   1521  SD  MET A  97       2.865 -18.957  -8.308  1.00 95.06           S  
ATOM   1522  CE  MET A  97       4.202 -18.165  -7.395  1.00 95.06           C  
ATOM   1523  HE1 MET A  97       5.048 -18.053  -8.073  1.00 95.06           H  
ATOM   1524  HE2 MET A  97       3.882 -17.188  -7.034  1.00 95.06           H  
ATOM   1525  HE3 MET A  97       4.492 -18.781  -6.543  1.00 95.06           H  
ATOM   1526  N   LEU A  98       0.662 -14.426  -8.872  1.00 96.06           N  
ATOM   1527  H   LEU A  98      -0.062 -15.008  -9.269  1.00 96.06           H  
ATOM   1528  CA  LEU A  98       0.349 -13.692  -7.645  1.00 96.06           C  
ATOM   1529  HA  LEU A  98       1.099 -12.910  -7.522  1.00 96.06           H  
ATOM   1530  C   LEU A  98       0.435 -14.613  -6.422  1.00 96.06           C  
ATOM   1531  CB  LEU A  98      -1.025 -13.003  -7.738  1.00 96.06           C  
ATOM   1532  HB2 LEU A  98      -1.228 -12.500  -6.793  1.00 96.06           H  
ATOM   1533  HB3 LEU A  98      -1.789 -13.771  -7.860  1.00 96.06           H  
ATOM   1534  O   LEU A  98      -0.123 -15.711  -6.437  1.00 96.06           O  
ATOM   1535  CG  LEU A  98      -1.168 -11.980  -8.877  1.00 96.06           C  
ATOM   1536  HG  LEU A  98      -0.900 -12.449  -9.824  1.00 96.06           H  
ATOM   1537  CD1 LEU A  98      -2.620 -11.524  -8.988  1.00 96.06           C  
ATOM   1538 HD11 LEU A  98      -3.238 -12.376  -9.271  1.00 96.06           H  
ATOM   1539 HD12 LEU A  98      -2.969 -11.112  -8.041  1.00 96.06           H  
ATOM   1540 HD13 LEU A  98      -2.711 -10.766  -9.765  1.00 96.06           H  
ATOM   1541  CD2 LEU A  98      -0.295 -10.745  -8.653  1.00 96.06           C  
ATOM   1542 HD21 LEU A  98      -0.384 -10.088  -9.518  1.00 96.06           H  
ATOM   1543 HD22 LEU A  98      -0.622 -10.214  -7.759  1.00 96.06           H  
ATOM   1544 HD23 LEU A  98       0.754 -11.021  -8.550  1.00 96.06           H  
ATOM   1545  N   LEU A  99       1.094 -14.145  -5.360  1.00 95.25           N  
ATOM   1546  H   LEU A  99       1.554 -13.252  -5.459  1.00 95.25           H  
ATOM   1547  CA  LEU A  99       1.157 -14.789  -4.044  1.00 95.25           C  
ATOM   1548  HA  LEU A  99       0.794 -15.813  -4.129  1.00 95.25           H  
ATOM   1549  C   LEU A  99       0.247 -14.049  -3.054  1.00 95.25           C  
ATOM   1550  CB  LEU A  99       2.621 -14.842  -3.557  1.00 95.25           C  
ATOM   1551  HB2 LEU A  99       3.212 -15.405  -4.279  1.00 95.25           H  
ATOM   1552  HB3 LEU A  99       3.005 -13.823  -3.518  1.00 95.25           H  
ATOM   1553  O   LEU A  99       0.504 -12.903  -2.655  1.00 95.25           O  
ATOM   1554  CG  LEU A  99       2.771 -15.484  -2.158  1.00 95.25           C  
ATOM   1555  HG  LEU A  99       2.085 -14.995  -1.467  1.00 95.25           H  
ATOM   1556  CD1 LEU A  99       2.472 -16.980  -2.167  1.00 95.25           C  
ATOM   1557 HD11 LEU A  99       1.420 -17.163  -2.386  1.00 95.25           H  
ATOM   1558 HD12 LEU A  99       2.680 -17.396  -1.181  1.00 95.25           H  
ATOM   1559 HD13 LEU A  99       3.092 -17.484  -2.908  1.00 95.25           H  
ATOM   1560  CD2 LEU A  99       4.167 -15.307  -1.564  1.00 95.25           C  
ATOM   1561 HD21 LEU A  99       4.872 -16.003  -2.017  1.00 95.25           H  
ATOM   1562 HD22 LEU A  99       4.514 -14.280  -1.685  1.00 95.25           H  
ATOM   1563 HD23 LEU A  99       4.117 -15.529  -0.498  1.00 95.25           H  
ATOM   1564  N   LEU A 100      -0.817 -14.728  -2.630  1.00 93.75           N  
ATOM   1565  H   LEU A 100      -0.929 -15.689  -2.918  1.00 93.75           H  
ATOM   1566  CA  LEU A 100      -1.735 -14.210  -1.620  1.00 93.75           C  
ATOM   1567  HA  LEU A 100      -1.937 -13.161  -1.840  1.00 93.75           H  
ATOM   1568  C   LEU A 100      -1.107 -14.259  -0.219  1.00 93.75           C  
ATOM   1569  CB  LEU A 100      -3.063 -14.978  -1.691  1.00 93.75           C  
ATOM   1570  HB2 LEU A 100      -2.871 -16.016  -1.420  1.00 93.75           H  
ATOM   1571  HB3 LEU A 100      -3.739 -14.559  -0.947  1.00 93.75           H  
ATOM   1572  O   LEU A 100      -0.079 -14.887   0.011  1.00 93.75           O  
ATOM   1573  CG  LEU A 100      -3.770 -14.963  -3.059  1.00 93.75           C  
ATOM   1574  HG  LEU A 100      -3.186 -15.530  -3.784  1.00 93.75           H  
ATOM   1575  CD1 LEU A 100      -5.129 -15.626  -2.899  1.00 93.75           C  
ATOM   1576 HD11 LEU A 100      -5.583 -15.778  -3.878  1.00 93.75           H  
ATOM   1577 HD12 LEU A 100      -5.766 -14.997  -2.278  1.00 93.75           H  
ATOM   1578 HD13 LEU A 100      -5.024 -16.596  -2.411  1.00 93.75           H  
ATOM   1579  CD2 LEU A 100      -3.993 -13.548  -3.600  1.00 93.75           C  
ATOM   1580 HD21 LEU A 100      -4.557 -12.949  -2.885  1.00 93.75           H  
ATOM   1581 HD22 LEU A 100      -3.034 -13.074  -3.808  1.00 93.75           H  
ATOM   1582 HD23 LEU A 100      -4.553 -13.603  -4.534  1.00 93.75           H  
ATOM   1583  N   SER A 101      -1.716 -13.563   0.739  1.00 90.69           N  
ATOM   1584  H   SER A 101      -2.616 -13.147   0.548  1.00 90.69           H  
ATOM   1585  CA  SER A 101      -1.242 -13.508   2.132  1.00 90.69           C  
ATOM   1586  HA  SER A 101      -0.174 -13.291   2.143  1.00 90.69           H  
ATOM   1587  C   SER A 101      -1.434 -14.814   2.910  1.00 90.69           C  
ATOM   1588  CB  SER A 101      -1.975 -12.393   2.879  1.00 90.69           C  
ATOM   1589  HB2 SER A 101      -1.632 -11.423   2.517  1.00 90.69           H  
ATOM   1590  HB3 SER A 101      -1.765 -12.473   3.946  1.00 90.69           H  
ATOM   1591  O   SER A 101      -0.814 -15.000   3.954  1.00 90.69           O  
ATOM   1592  OG  SER A 101      -3.364 -12.506   2.637  1.00 90.69           O  
ATOM   1593  HG  SER A 101      -3.860 -11.981   3.269  1.00 90.69           H  
ATOM   1594  N   ASN A 102      -2.275 -15.717   2.408  1.00 89.88           N  
ATOM   1595  H   ASN A 102      -2.745 -15.509   1.539  1.00 89.88           H  
ATOM   1596  CA  ASN A 102      -2.533 -17.040   2.969  1.00 89.88           C  
ATOM   1597  HA  ASN A 102      -2.205 -17.034   4.008  1.00 89.88           H  
ATOM   1598  C   ASN A 102      -1.734 -18.155   2.263  1.00 89.88           C  
ATOM   1599  CB  ASN A 102      -4.052 -17.287   2.950  1.00 89.88           C  
ATOM   1600  HB2 ASN A 102      -4.263 -18.210   3.489  1.00 89.88           H  
ATOM   1601  HB3 ASN A 102      -4.558 -16.466   3.457  1.00 89.88           H  
ATOM   1602  O   ASN A 102      -2.120 -19.317   2.352  1.00 89.88           O  
ATOM   1603  CG  ASN A 102      -4.634 -17.399   1.553  1.00 89.88           C  
ATOM   1604  ND2 ASN A 102      -5.841 -17.883   1.454  1.00 89.88           N  
ATOM   1605 HD21 ASN A 102      -6.328 -18.268   2.250  1.00 89.88           H  
ATOM   1606 HD22 ASN A 102      -6.325 -17.741   0.579  1.00 89.88           H  
ATOM   1607  OD1 ASN A 102      -4.046 -16.995   0.564  1.00 89.88           O  
ATOM   1608  N   ASP A 103      -0.668 -17.793   1.545  1.00 89.69           N  
ATOM   1609  H   ASP A 103      -0.418 -16.815   1.535  1.00 89.69           H  
ATOM   1610  CA  ASP A 103       0.223 -18.696   0.807  1.00 89.69           C  
ATOM   1611  HA  ASP A 103       0.996 -18.061   0.374  1.00 89.69           H  
ATOM   1612  C   ASP A 103      -0.435 -19.410  -0.390  1.00 89.69           C  
ATOM   1613  CB  ASP A 103       0.952 -19.655   1.771  1.00 89.69           C  
ATOM   1614  HB2 ASP A 103       1.736 -20.176   1.221  1.00 89.69           H  
ATOM   1615  HB3 ASP A 103       0.256 -20.404   2.148  1.00 89.69           H  
ATOM   1616  O   ASP A 103       0.199 -20.240  -1.043  1.00 89.69           O  
ATOM   1617  CG  ASP A 103       1.594 -18.915   2.948  1.00 89.69           C  
ATOM   1618  OD1 ASP A 103       2.448 -18.042   2.675  1.00 89.69           O  
ATOM   1619  OD2 ASP A 103       1.201 -19.177   4.113  1.00 89.69           O  
ATOM   1620  N   ALA A 104      -1.691 -19.083  -0.723  1.00 91.38           N  
ATOM   1621  H   ALA A 104      -2.185 -18.405  -0.160  1.00 91.38           H  
ATOM   1622  CA  ALA A 104      -2.304 -19.534  -1.964  1.00 91.38           C  
ATOM   1623  HA  ALA A 104      -2.056 -20.588  -2.089  1.00 91.38           H  
ATOM   1624  C   ALA A 104      -1.727 -18.760  -3.165  1.00 91.38           C  
ATOM   1625  CB  ALA A 104      -3.829 -19.427  -1.867  1.00 91.38           C  
ATOM   1626  HB1 ALA A 104      -4.270 -19.748  -2.810  1.00 91.38           H  
ATOM   1627  HB2 ALA A 104      -4.125 -18.400  -1.653  1.00 91.38           H  
ATOM   1628  HB3 ALA A 104      -4.197 -20.074  -1.071  1.00 91.38           H  
ATOM   1629  O   ALA A 104      -1.416 -17.567  -3.074  1.00 91.38           O  
ATOM   1630  N   CYS A 105      -1.619 -19.425  -4.313  1.00 93.44           N  
ATOM   1631  H   CYS A 105      -1.894 -20.396  -4.332  1.00 93.44           H  
ATOM   1632  CA  CYS A 105      -1.017 -18.853  -5.515  1.00 93.44           C  
ATOM   1633  HA  CYS A 105      -0.684 -17.830  -5.339  1.00 93.44           H  
ATOM   1634  C   CYS A 105      -2.006 -18.811  -6.675  1.00 93.44           C  
ATOM   1635  CB  CYS A 105       0.245 -19.617  -5.884  1.00 93.44           C  
ATOM   1636  HB2 CYS A 105       0.549 -19.316  -6.887  1.00 93.44           H  
ATOM   1637  HB3 CYS A 105       0.020 -20.683  -5.939  1.00 93.44           H  
ATOM   1638  O   CYS A 105      -2.829 -19.707  -6.876  1.00 93.44           O  
ATOM   1639  SG  CYS A 105       1.606 -19.224  -4.740  1.00 93.44           S  
ATOM   1640  HG  CYS A 105       2.650 -19.463  -5.538  1.00 93.44           H  
ATOM   1641  N   ILE A 106      -1.878 -17.757  -7.469  1.00 94.75           N  
ATOM   1642  H   ILE A 106      -1.226 -17.039  -7.185  1.00 94.75           H  
ATOM   1643  CA  ILE A 106      -2.632 -17.549  -8.696  1.00 94.75           C  
ATOM   1644  HA  ILE A 106      -3.248 -18.428  -8.886  1.00 94.75           H  
ATOM   1645  C   ILE A 106      -1.641 -17.382  -9.857  1.00 94.75           C  
ATOM   1646  CB  ILE A 106      -3.570 -16.331  -8.558  1.00 94.75           C  
ATOM   1647  HB  ILE A 106      -2.960 -15.428  -8.512  1.00 94.75           H  
ATOM   1648  O   ILE A 106      -1.234 -16.258 -10.163  1.00 94.75           O  
ATOM   1649  CG1 ILE A 106      -4.424 -16.387  -7.275  1.00 94.75           C  
ATOM   1650 HG12 ILE A 106      -5.060 -17.270  -7.332  1.00 94.75           H  
ATOM   1651 HG13 ILE A 106      -3.780 -16.460  -6.399  1.00 94.75           H  
ATOM   1652  CG2 ILE A 106      -4.477 -16.224  -9.800  1.00 94.75           C  
ATOM   1653 HG21 ILE A 106      -4.863 -15.206  -9.857  1.00 94.75           H  
ATOM   1654 HG22 ILE A 106      -3.928 -16.410 -10.723  1.00 94.75           H  
ATOM   1655 HG23 ILE A 106      -5.308 -16.926  -9.734  1.00 94.75           H  
ATOM   1656  CD1 ILE A 106      -5.295 -15.147  -7.072  1.00 94.75           C  
ATOM   1657 HD11 ILE A 106      -6.070 -15.090  -7.836  1.00 94.75           H  
ATOM   1658 HD12 ILE A 106      -4.677 -14.249  -7.106  1.00 94.75           H  
ATOM   1659 HD13 ILE A 106      -5.780 -15.200  -6.097  1.00 94.75           H  
ATOM   1660  N   PRO A 107      -1.224 -18.478 -10.515  1.00 95.00           N  
ATOM   1661  CA  PRO A 107      -0.505 -18.398 -11.785  1.00 95.00           C  
ATOM   1662  HA  PRO A 107       0.436 -17.869 -11.641  1.00 95.00           H  
ATOM   1663  C   PRO A 107      -1.350 -17.674 -12.842  1.00 95.00           C  
ATOM   1664  CB  PRO A 107      -0.209 -19.851 -12.185  1.00 95.00           C  
ATOM   1665  HB2 PRO A 107      -0.954 -20.214 -12.894  1.00 95.00           H  
ATOM   1666  HB3 PRO A 107       0.788 -19.953 -12.614  1.00 95.00           H  
ATOM   1667  O   PRO A 107      -2.569 -17.844 -12.872  1.00 95.00           O  
ATOM   1668  CG  PRO A 107      -0.333 -20.642 -10.880  1.00 95.00           C  
ATOM   1669  HG2 PRO A 107      -0.645 -21.670 -11.060  1.00 95.00           H  
ATOM   1670  HG3 PRO A 107       0.617 -20.624 -10.347  1.00 95.00           H  
ATOM   1671  CD  PRO A 107      -1.383 -19.862 -10.092  1.00 95.00           C  
ATOM   1672  HD2 PRO A 107      -1.204 -19.988  -9.024  1.00 95.00           H  
ATOM   1673  HD3 PRO A 107      -2.380 -20.218 -10.350  1.00 95.00           H  
ATOM   1674  N   ARG A 108      -0.720 -16.930 -13.762  1.00 94.19           N  
ATOM   1675  H   ARG A 108       0.270 -16.778 -13.633  1.00 94.19           H  
ATOM   1676  CA  ARG A 108      -1.394 -16.198 -14.854  1.00 94.19           C  
ATOM   1677  HA  ARG A 108      -1.963 -15.379 -14.412  1.00 94.19           H  
ATOM   1678  C   ARG A 108      -2.400 -17.075 -15.599  1.00 94.19           C  
ATOM   1679  CB  ARG A 108      -0.343 -15.599 -15.815  1.00 94.19           C  
ATOM   1680  HB2 ARG A 108       0.367 -15.015 -15.229  1.00 94.19           H  
ATOM   1681  HB3 ARG A 108       0.203 -16.401 -16.311  1.00 94.19           H  
ATOM   1682  O   ARG A 108      -3.515 -16.639 -15.836  1.00 94.19           O  
ATOM   1683  CG  ARG A 108      -0.977 -14.680 -16.880  1.00 94.19           C  
ATOM   1684  HG2 ARG A 108      -1.677 -15.246 -17.494  1.00 94.19           H  
ATOM   1685  HG3 ARG A 108      -1.516 -13.889 -16.360  1.00 94.19           H  
ATOM   1686  CD  ARG A 108       0.066 -14.031 -17.813  1.00 94.19           C  
ATOM   1687  HD2 ARG A 108       0.841 -13.541 -17.223  1.00 94.19           H  
ATOM   1688  HD3 ARG A 108       0.547 -14.798 -18.420  1.00 94.19           H  
ATOM   1689  NE  ARG A 108      -0.541 -13.037 -18.717  1.00 94.19           N  
ATOM   1690  HE  ARG A 108      -0.799 -13.319 -19.652  1.00 94.19           H  
ATOM   1691  NH1 ARG A 108      -0.477 -11.250 -17.294  1.00 94.19           N  
ATOM   1692 HH11 ARG A 108      -0.440 -10.241 -17.259  1.00 94.19           H  
ATOM   1693 HH12 ARG A 108       0.223 -11.720 -16.738  1.00 94.19           H  
ATOM   1694  NH2 ARG A 108      -1.172 -10.973 -19.377  1.00 94.19           N  
ATOM   1695 HH21 ARG A 108      -1.398 -10.041 -19.061  1.00 94.19           H  
ATOM   1696 HH22 ARG A 108      -0.574 -10.967 -20.191  1.00 94.19           H  
ATOM   1697  CZ  ARG A 108      -0.750 -11.766 -18.445  1.00 94.19           C  
ATOM   1698  N   GLY A 109      -2.061 -18.327 -15.905  1.00 90.75           N  
ATOM   1699  H   GLY A 109      -1.128 -18.631 -15.667  1.00 90.75           H  
ATOM   1700  CA  GLY A 109      -2.974 -19.257 -16.584  1.00 90.75           C  
ATOM   1701  HA2 GLY A 109      -2.410 -20.139 -16.887  1.00 90.75           H  
ATOM   1702  HA3 GLY A 109      -3.363 -18.785 -17.487  1.00 90.75           H  
ATOM   1703  C   GLY A 109      -4.179 -19.721 -15.746  1.00 90.75           C  
ATOM   1704  O   GLY A 109      -5.232 -20.032 -16.303  1.00 90.75           O  
ATOM   1705  N   HIS A 110      -4.062 -19.708 -14.414  1.00 90.31           N  
ATOM   1706  H   HIS A 110      -3.242 -19.277 -14.012  1.00 90.31           H  
ATOM   1707  CA  HIS A 110      -5.117 -20.119 -13.477  1.00 90.31           C  
ATOM   1708  HA  HIS A 110      -5.597 -21.015 -13.872  1.00 90.31           H  
ATOM   1709  C   HIS A 110      -6.200 -19.052 -13.299  1.00 90.31           C  
ATOM   1710  CB  HIS A 110      -4.491 -20.472 -12.119  1.00 90.31           C  
ATOM   1711  HB2 HIS A 110      -3.660 -21.160 -12.273  1.00 90.31           H  
ATOM   1712  HB3 HIS A 110      -4.113 -19.561 -11.656  1.00 90.31           H  
ATOM   1713  O   HIS A 110      -7.311 -19.351 -12.878  1.00 90.31           O  
ATOM   1714  CG  HIS A 110      -5.467 -21.129 -11.175  1.00 90.31           C  
ATOM   1715  CD2 HIS A 110      -5.962 -20.601 -10.017  1.00 90.31           C  
ATOM   1716  HD2 HIS A 110      -5.719 -19.639  -9.591  1.00 90.31           H  
ATOM   1717  ND1 HIS A 110      -6.054 -22.373 -11.393  1.00 90.31           N  
ATOM   1718  CE1 HIS A 110      -6.904 -22.563 -10.370  1.00 90.31           C  
ATOM   1719  HE1 HIS A 110      -7.524 -23.437 -10.239  1.00 90.31           H  
ATOM   1720  NE2 HIS A 110      -6.867 -21.515  -9.523  1.00 90.31           N  
ATOM   1721  HE2 HIS A 110      -7.418 -21.401  -8.684  1.00 90.31           H  
ATOM   1722  N   SER A 111      -5.902 -17.804 -13.659  1.00 84.94           N  
ATOM   1723  H   SER A 111      -4.977 -17.623 -14.022  1.00 84.94           H  
ATOM   1724  CA  SER A 111      -6.839 -16.680 -13.560  1.00 84.94           C  
ATOM   1725  HA  SER A 111      -7.119 -16.551 -12.515  1.00 84.94           H  
ATOM   1726  C   SER A 111      -8.132 -16.904 -14.363  1.00 84.94           C  
ATOM   1727  CB  SER A 111      -6.131 -15.410 -14.030  1.00 84.94           C  
ATOM   1728  HB2 SER A 111      -6.785 -14.554 -13.860  1.00 84.94           H  
ATOM   1729  HB3 SER A 111      -5.220 -15.260 -13.451  1.00 84.94           H  
ATOM   1730  O   SER A 111      -9.195 -16.435 -13.965  1.00 84.94           O  
ATOM   1731  OG  SER A 111      -5.809 -15.522 -15.407  1.00 84.94           O  
ATOM   1732  HG  SER A 111      -4.941 -15.917 -15.522  1.00 84.94           H  
ATOM   1733  N   SER A 112      -8.079 -17.712 -15.430  1.00 86.62           N  
ATOM   1734  H   SER A 112      -7.175 -18.086 -15.682  1.00 86.62           H  
ATOM   1735  CA  SER A 112      -9.249 -18.100 -16.229  1.00 86.62           C  
ATOM   1736  HA  SER A 112      -9.765 -17.189 -16.534  1.00 86.62           H  
ATOM   1737  C   SER A 112     -10.272 -18.949 -15.461  1.00 86.62           C  
ATOM   1738  CB  SER A 112      -8.807 -18.830 -17.503  1.00 86.62           C  
ATOM   1739  HB2 SER A 112      -9.696 -19.047 -18.095  1.00 86.62           H  
ATOM   1740  HB3 SER A 112      -8.157 -18.185 -18.094  1.00 86.62           H  
ATOM   1741  O   SER A 112     -11.446 -18.966 -15.823  1.00 86.62           O  
ATOM   1742  OG  SER A 112      -8.127 -20.046 -17.219  1.00 86.62           O  
ATOM   1743  HG  SER A 112      -7.196 -19.901 -17.036  1.00 86.62           H  
ATOM   1744  N   HIS A 113      -9.853 -19.612 -14.380  1.00 89.19           N  
ATOM   1745  H   HIS A 113      -8.877 -19.547 -14.130  1.00 89.19           H  
ATOM   1746  CA  HIS A 113     -10.717 -20.363 -13.466  1.00 89.19           C  
ATOM   1747  HA  HIS A 113     -11.542 -20.786 -14.039  1.00 89.19           H  
ATOM   1748  C   HIS A 113     -11.352 -19.487 -12.370  1.00 89.19           C  
ATOM   1749  CB  HIS A 113      -9.915 -21.526 -12.862  1.00 89.19           C  
ATOM   1750  HB2 HIS A 113     -10.541 -22.057 -12.145  1.00 89.19           H  
ATOM   1751  HB3 HIS A 113      -9.054 -21.136 -12.318  1.00 89.19           H  
ATOM   1752  O   HIS A 113     -12.106 -19.998 -11.544  1.00 89.19           O  
ATOM   1753  CG  HIS A 113      -9.452 -22.527 -13.882  1.00 89.19           C  
ATOM   1754  CD2 HIS A 113      -8.175 -22.745 -14.318  1.00 89.19           C  
ATOM   1755  HD2 HIS A 113      -7.293 -22.222 -13.978  1.00 89.19           H  
ATOM   1756  ND1 HIS A 113     -10.257 -23.435 -14.526  1.00 89.19           N  
ATOM   1757  HD1 HIS A 113     -11.255 -23.525 -14.405  1.00 89.19           H  
ATOM   1758  CE1 HIS A 113      -9.485 -24.174 -15.339  1.00 89.19           C  
ATOM   1759  HE1 HIS A 113      -9.835 -24.966 -15.984  1.00 89.19           H  
ATOM   1760  NE2 HIS A 113      -8.204 -23.797 -15.239  1.00 89.19           N  
ATOM   1761  N   LEU A 114     -11.065 -18.181 -12.361  1.00 88.31           N  
ATOM   1762  H   LEU A 114     -10.443 -17.827 -13.073  1.00 88.31           H  
ATOM   1763  CA  LEU A 114     -11.579 -17.196 -11.409  1.00 88.31           C  
ATOM   1764  HA  LEU A 114     -12.341 -17.651 -10.777  1.00 88.31           H  
ATOM   1765  C   LEU A 114     -12.253 -16.036 -12.171  1.00 88.31           C  
ATOM   1766  CB  LEU A 114     -10.410 -16.717 -10.524  1.00 88.31           C  
ATOM   1767  HB2 LEU A 114     -10.774 -15.934  -9.859  1.00 88.31           H  
ATOM   1768  HB3 LEU A 114      -9.657 -16.276 -11.176  1.00 88.31           H  
ATOM   1769  O   LEU A 114     -11.795 -14.895 -12.071  1.00 88.31           O  
ATOM   1770  CG  LEU A 114      -9.742 -17.804  -9.662  1.00 88.31           C  
ATOM   1771  HG  LEU A 114      -9.509 -18.681 -10.265  1.00 88.31           H  
ATOM   1772  CD1 LEU A 114      -8.427 -17.261  -9.098  1.00 88.31           C  
ATOM   1773 HD11 LEU A 114      -7.638 -17.447  -9.826  1.00 88.31           H  
ATOM   1774 HD12 LEU A 114      -8.502 -16.188  -8.925  1.00 88.31           H  
ATOM   1775 HD13 LEU A 114      -8.171 -17.763  -8.165  1.00 88.31           H  
ATOM   1776  CD2 LEU A 114     -10.634 -18.243  -8.499  1.00 88.31           C  
ATOM   1777 HD21 LEU A 114     -10.146 -19.063  -7.971  1.00 88.31           H  
ATOM   1778 HD22 LEU A 114     -10.796 -17.411  -7.814  1.00 88.31           H  
ATOM   1779 HD23 LEU A 114     -11.591 -18.601  -8.879  1.00 88.31           H  
ATOM   1780  N   PRO A 115     -13.301 -16.308 -12.977  1.00 86.75           N  
ATOM   1781  CA  PRO A 115     -13.835 -15.353 -13.952  1.00 86.75           C  
ATOM   1782  HA  PRO A 115     -13.069 -15.123 -14.693  1.00 86.75           H  
ATOM   1783  C   PRO A 115     -14.291 -14.031 -13.323  1.00 86.75           C  
ATOM   1784  CB  PRO A 115     -14.995 -16.077 -14.647  1.00 86.75           C  
ATOM   1785  HB2 PRO A 115     -15.824 -15.408 -14.880  1.00 86.75           H  
ATOM   1786  HB3 PRO A 115     -14.633 -16.548 -15.560  1.00 86.75           H  
ATOM   1787  O   PRO A 115     -14.125 -12.988 -13.948  1.00 86.75           O  
ATOM   1788  CG  PRO A 115     -15.413 -17.158 -13.652  1.00 86.75           C  
ATOM   1789  HG2 PRO A 115     -15.870 -18.011 -14.154  1.00 86.75           H  
ATOM   1790  HG3 PRO A 115     -16.099 -16.747 -12.912  1.00 86.75           H  
ATOM   1791  CD  PRO A 115     -14.091 -17.533 -12.991  1.00 86.75           C  
ATOM   1792  HD2 PRO A 115     -13.585 -18.285 -13.597  1.00 86.75           H  
ATOM   1793  HD3 PRO A 115     -14.270 -17.913 -11.985  1.00 86.75           H  
ATOM   1794  N   ASP A 116     -14.783 -14.075 -12.083  1.00 85.81           N  
ATOM   1795  H   ASP A 116     -14.940 -14.978 -11.659  1.00 85.81           H  
ATOM   1796  CA  ASP A 116     -15.326 -12.923 -11.358  1.00 85.81           C  
ATOM   1797  HA  ASP A 116     -16.104 -12.455 -11.962  1.00 85.81           H  
ATOM   1798  C   ASP A 116     -14.286 -11.852 -11.008  1.00 85.81           C  
ATOM   1799  CB  ASP A 116     -15.964 -13.422 -10.062  1.00 85.81           C  
ATOM   1800  HB2 ASP A 116     -15.188 -13.783  -9.387  1.00 85.81           H  
ATOM   1801  HB3 ASP A 116     -16.471 -12.571  -9.608  1.00 85.81           H  
ATOM   1802  O   ASP A 116     -14.644 -10.703 -10.796  1.00 85.81           O  
ATOM   1803  CG  ASP A 116     -16.989 -14.519 -10.312  1.00 85.81           C  
ATOM   1804  OD1 ASP A 116     -17.950 -14.253 -11.064  1.00 85.81           O  
ATOM   1805  OD2 ASP A 116     -16.756 -15.646  -9.820  1.00 85.81           O  
ATOM   1806  N   VAL A 117     -13.006 -12.227 -10.924  1.00 86.38           N  
ATOM   1807  H   VAL A 117     -12.802 -13.203 -11.082  1.00 86.38           H  
ATOM   1808  CA  VAL A 117     -11.902 -11.312 -10.575  1.00 86.38           C  
ATOM   1809  HA  VAL A 117     -12.278 -10.290 -10.604  1.00 86.38           H  
ATOM   1810  C   VAL A 117     -10.747 -11.350 -11.582  1.00 86.38           C  
ATOM   1811  CB  VAL A 117     -11.401 -11.569  -9.140  1.00 86.38           C  
ATOM   1812  HB  VAL A 117     -10.540 -10.927  -8.954  1.00 86.38           H  
ATOM   1813  O   VAL A 117      -9.755 -10.638 -11.429  1.00 86.38           O  
ATOM   1814  CG1 VAL A 117     -12.458 -11.225  -8.080  1.00 86.38           C  
ATOM   1815 HG11 VAL A 117     -12.034 -11.331  -7.081  1.00 86.38           H  
ATOM   1816 HG12 VAL A 117     -13.328 -11.875  -8.175  1.00 86.38           H  
ATOM   1817 HG13 VAL A 117     -12.782 -10.193  -8.214  1.00 86.38           H  
ATOM   1818  CG2 VAL A 117     -10.964 -13.026  -8.929  1.00 86.38           C  
ATOM   1819 HG21 VAL A 117     -10.417 -13.093  -7.989  1.00 86.38           H  
ATOM   1820 HG22 VAL A 117     -11.831 -13.686  -8.896  1.00 86.38           H  
ATOM   1821 HG23 VAL A 117     -10.313 -13.346  -9.742  1.00 86.38           H  
ATOM   1822  N   ASN A 118     -10.853 -12.179 -12.628  1.00 90.50           N  
ATOM   1823  H   ASN A 118     -11.690 -12.741 -12.683  1.00 90.50           H  
ATOM   1824  CA  ASN A 118      -9.791 -12.470 -13.594  1.00 90.50           C  
ATOM   1825  HA  ASN A 118      -8.997 -13.032 -13.101  1.00 90.50           H  
ATOM   1826  C   ASN A 118      -9.154 -11.200 -14.185  1.00 90.50           C  
ATOM   1827  CB  ASN A 118     -10.400 -13.356 -14.699  1.00 90.50           C  
ATOM   1828  HB2 ASN A 118     -11.233 -12.833 -15.170  1.00 90.50           H  
ATOM   1829  HB3 ASN A 118     -10.788 -14.276 -14.262  1.00 90.50           H  
ATOM   1830  O   ASN A 118      -7.931 -11.065 -14.211  1.00 90.50           O  
ATOM   1831  CG  ASN A 118      -9.391 -13.753 -15.758  1.00 90.50           C  
ATOM   1832  ND2 ASN A 118      -9.827 -14.119 -16.937  1.00 90.50           N  
ATOM   1833 HD21 ASN A 118      -9.110 -14.351 -17.610  1.00 90.50           H  
ATOM   1834 HD22 ASN A 118     -10.816 -14.133 -17.143  1.00 90.50           H  
ATOM   1835  OD1 ASN A 118      -8.196 -13.721 -15.571  1.00 90.50           O  
ATOM   1836  N   HIS A 119      -9.982 -10.248 -14.623  1.00 92.50           N  
ATOM   1837  H   HIS A 119     -10.974 -10.387 -14.500  1.00 92.50           H  
ATOM   1838  CA  HIS A 119      -9.499  -9.029 -15.275  1.00 92.50           C  
ATOM   1839  HA  HIS A 119      -8.888  -9.316 -16.130  1.00 92.50           H  
ATOM   1840  C   HIS A 119      -8.611  -8.191 -14.343  1.00 92.50           C  
ATOM   1841  CB  HIS A 119     -10.683  -8.226 -15.814  1.00 92.50           C  
ATOM   1842  HB2 HIS A 119     -11.333  -7.910 -14.998  1.00 92.50           H  
ATOM   1843  HB3 HIS A 119     -11.271  -8.878 -16.460  1.00 92.50           H  
ATOM   1844  O   HIS A 119      -7.512  -7.806 -14.737  1.00 92.50           O  
ATOM   1845  CG  HIS A 119     -10.262  -7.037 -16.640  1.00 92.50           C  
ATOM   1846  CD2 HIS A 119     -10.184  -7.006 -18.003  1.00 92.50           C  
ATOM   1847  HD2 HIS A 119     -10.373  -7.837 -18.667  1.00 92.50           H  
ATOM   1848  ND1 HIS A 119      -9.928  -5.777 -16.196  1.00 92.50           N  
ATOM   1849  HD1 HIS A 119      -9.877  -5.463 -15.238  1.00 92.50           H  
ATOM   1850  CE1 HIS A 119      -9.762  -4.988 -17.271  1.00 92.50           C  
ATOM   1851  HE1 HIS A 119      -9.578  -3.924 -17.263  1.00 92.50           H  
ATOM   1852  NE2 HIS A 119      -9.874  -5.704 -18.394  1.00 92.50           N  
ATOM   1853  N   VAL A 120      -9.033  -7.963 -13.095  1.00 94.12           N  
ATOM   1854  H   VAL A 120      -9.931  -8.321 -12.805  1.00 94.12           H  
ATOM   1855  CA  VAL A 120      -8.211  -7.265 -12.094  1.00 94.12           C  
ATOM   1856  HA  VAL A 120      -7.909  -6.295 -12.490  1.00 94.12           H  
ATOM   1857  C   VAL A 120      -6.927  -8.043 -11.809  1.00 94.12           C  
ATOM   1858  CB  VAL A 120      -9.013  -7.012 -10.806  1.00 94.12           C  
ATOM   1859  HB  VAL A 120      -9.478  -7.944 -10.484  1.00 94.12           H  
ATOM   1860  O   VAL A 120      -5.860  -7.440 -11.785  1.00 94.12           O  
ATOM   1861  CG1 VAL A 120      -8.126  -6.486  -9.670  1.00 94.12           C  
ATOM   1862 HG11 VAL A 120      -7.400  -7.241  -9.366  1.00 94.12           H  
ATOM   1863 HG12 VAL A 120      -7.604  -5.582  -9.982  1.00 94.12           H  
ATOM   1864 HG13 VAL A 120      -8.746  -6.262  -8.802  1.00 94.12           H  
ATOM   1865  CG2 VAL A 120     -10.102  -5.971 -11.073  1.00 94.12           C  
ATOM   1866 HG21 VAL A 120     -10.747  -5.887 -10.198  1.00 94.12           H  
ATOM   1867 HG22 VAL A 120      -9.668  -4.997 -11.296  1.00 94.12           H  
ATOM   1868 HG23 VAL A 120     -10.738  -6.282 -11.902  1.00 94.12           H  
ATOM   1869  N   LEU A 121      -6.981  -9.370 -11.653  1.00 94.69           N  
ATOM   1870  H   LEU A 121      -7.882  -9.823 -11.699  1.00 94.69           H  
ATOM   1871  CA  LEU A 121      -5.780 -10.179 -11.390  1.00 94.69           C  
ATOM   1872  HA  LEU A 121      -5.304  -9.809 -10.483  1.00 94.69           H  
ATOM   1873  C   LEU A 121      -4.729 -10.052 -12.506  1.00 94.69           C  
ATOM   1874  CB  LEU A 121      -6.176 -11.652 -11.197  1.00 94.69           C  
ATOM   1875  HB2 LEU A 121      -5.265 -12.244 -11.109  1.00 94.69           H  
ATOM   1876  HB3 LEU A 121      -6.700 -11.990 -12.092  1.00 94.69           H  
ATOM   1877  O   LEU A 121      -3.544  -9.872 -12.213  1.00 94.69           O  
ATOM   1878  CG  LEU A 121      -7.055 -11.943  -9.969  1.00 94.69           C  
ATOM   1879  HG  LEU A 121      -7.937 -11.302  -9.960  1.00 94.69           H  
ATOM   1880  CD1 LEU A 121      -7.508 -13.402 -10.033  1.00 94.69           C  
ATOM   1881 HD11 LEU A 121      -8.206 -13.527 -10.860  1.00 94.69           H  
ATOM   1882 HD12 LEU A 121      -6.653 -14.058 -10.196  1.00 94.69           H  
ATOM   1883 HD13 LEU A 121      -8.005 -13.679  -9.103  1.00 94.69           H  
ATOM   1884  CD2 LEU A 121      -6.322 -11.713  -8.650  1.00 94.69           C  
ATOM   1885 HD21 LEU A 121      -6.016 -10.669  -8.572  1.00 94.69           H  
ATOM   1886 HD22 LEU A 121      -5.447 -12.361  -8.591  1.00 94.69           H  
ATOM   1887 HD23 LEU A 121      -6.994 -11.932  -7.821  1.00 94.69           H  
ATOM   1888  N   LEU A 122      -5.153 -10.108 -13.774  1.00 96.25           N  
ATOM   1889  H   LEU A 122      -6.136 -10.261 -13.948  1.00 96.25           H  
ATOM   1890  CA  LEU A 122      -4.253  -9.942 -14.919  1.00 96.25           C  
ATOM   1891  HA  LEU A 122      -3.408 -10.618 -14.798  1.00 96.25           H  
ATOM   1892  C   LEU A 122      -3.665  -8.532 -14.979  1.00 96.25           C  
ATOM   1893  CB  LEU A 122      -4.995 -10.267 -16.227  1.00 96.25           C  
ATOM   1894  HB2 LEU A 122      -5.925  -9.699 -16.258  1.00 96.25           H  
ATOM   1895  HB3 LEU A 122      -4.374  -9.925 -17.056  1.00 96.25           H  
ATOM   1896  O   LEU A 122      -2.465  -8.385 -15.208  1.00 96.25           O  
ATOM   1897  CG  LEU A 122      -5.310 -11.758 -16.446  1.00 96.25           C  
ATOM   1898  HG  LEU A 122      -5.928 -12.121 -15.626  1.00 96.25           H  
ATOM   1899  CD1 LEU A 122      -6.118 -11.899 -17.744  1.00 96.25           C  
ATOM   1900 HD11 LEU A 122      -6.001 -12.895 -18.171  1.00 96.25           H  
ATOM   1901 HD12 LEU A 122      -5.814 -11.149 -18.475  1.00 96.25           H  
ATOM   1902 HD13 LEU A 122      -7.171 -11.756 -17.502  1.00 96.25           H  
ATOM   1903  CD2 LEU A 122      -4.033 -12.613 -16.480  1.00 96.25           C  
ATOM   1904 HD21 LEU A 122      -3.141 -11.987 -16.491  1.00 96.25           H  
ATOM   1905 HD22 LEU A 122      -4.016 -13.239 -15.588  1.00 96.25           H  
ATOM   1906 HD23 LEU A 122      -4.011 -13.261 -17.356  1.00 96.25           H  
ATOM   1907  N   ARG A 123      -4.474  -7.504 -14.703  1.00 97.44           N  
ATOM   1908  H   ARG A 123      -5.454  -7.682 -14.538  1.00 97.44           H  
ATOM   1909  CA  ARG A 123      -3.971  -6.132 -14.622  1.00 97.44           C  
ATOM   1910  HA  ARG A 123      -3.415  -5.899 -15.530  1.00 97.44           H  
ATOM   1911  C   ARG A 123      -3.000  -5.928 -13.466  1.00 97.44           C  
ATOM   1912  CB  ARG A 123      -5.115  -5.136 -14.497  1.00 97.44           C  
ATOM   1913  HB2 ARG A 123      -5.725  -5.362 -13.623  1.00 97.44           H  
ATOM   1914  HB3 ARG A 123      -4.649  -4.160 -14.361  1.00 97.44           H  
ATOM   1915  O   ARG A 123      -2.023  -5.218 -13.639  1.00 97.44           O  
ATOM   1916  CG  ARG A 123      -5.990  -5.039 -15.751  1.00 97.44           C  
ATOM   1917  HG2 ARG A 123      -6.494  -5.985 -15.947  1.00 97.44           H  
ATOM   1918  HG3 ARG A 123      -5.375  -4.806 -16.619  1.00 97.44           H  
ATOM   1919  CD  ARG A 123      -7.026  -3.933 -15.572  1.00 97.44           C  
ATOM   1920  HD2 ARG A 123      -7.652  -3.937 -16.464  1.00 97.44           H  
ATOM   1921  HD3 ARG A 123      -7.632  -4.112 -14.684  1.00 97.44           H  
ATOM   1922  NE  ARG A 123      -6.371  -2.627 -15.565  1.00 97.44           N  
ATOM   1923  HE  ARG A 123      -5.376  -2.628 -15.737  1.00 97.44           H  
ATOM   1924  NH1 ARG A 123      -8.195  -1.266 -15.369  1.00 97.44           N  
ATOM   1925 HH11 ARG A 123      -8.776  -2.074 -15.195  1.00 97.44           H  
ATOM   1926 HH12 ARG A 123      -8.566  -0.357 -15.130  1.00 97.44           H  
ATOM   1927  NH2 ARG A 123      -6.189  -0.395 -15.807  1.00 97.44           N  
ATOM   1928 HH21 ARG A 123      -5.213  -0.546 -16.021  1.00 97.44           H  
ATOM   1929 HH22 ARG A 123      -6.574   0.538 -15.810  1.00 97.44           H  
ATOM   1930  CZ  ARG A 123      -6.925  -1.443 -15.587  1.00 97.44           C  
ATOM   1931  N   VAL A 124      -3.195  -6.564 -12.309  1.00 97.69           N  
ATOM   1932  H   VAL A 124      -4.048  -7.091 -12.192  1.00 97.69           H  
ATOM   1933  CA  VAL A 124      -2.221  -6.470 -11.204  1.00 97.69           C  
ATOM   1934  HA  VAL A 124      -2.070  -5.417 -10.966  1.00 97.69           H  
ATOM   1935  C   VAL A 124      -0.870  -7.031 -11.635  1.00 97.69           C  
ATOM   1936  CB  VAL A 124      -2.715  -7.173  -9.929  1.00 97.69           C  
ATOM   1937  HB  VAL A 124      -3.019  -8.193 -10.166  1.00 97.69           H  
ATOM   1938  O   VAL A 124       0.157  -6.444 -11.304  1.00 97.69           O  
ATOM   1939  CG1 VAL A 124      -1.647  -7.229  -8.824  1.00 97.69           C  
ATOM   1940 HG11 VAL A 124      -2.075  -7.662  -7.920  1.00 97.69           H  
ATOM   1941 HG12 VAL A 124      -0.809  -7.855  -9.133  1.00 97.69           H  
ATOM   1942 HG13 VAL A 124      -1.276  -6.227  -8.608  1.00 97.69           H  
ATOM   1943  CG2 VAL A 124      -3.897  -6.432  -9.304  1.00 97.69           C  
ATOM   1944 HG21 VAL A 124      -3.586  -5.449  -8.950  1.00 97.69           H  
ATOM   1945 HG22 VAL A 124      -4.699  -6.288 -10.029  1.00 97.69           H  
ATOM   1946 HG23 VAL A 124      -4.280  -7.033  -8.480  1.00 97.69           H  
ATOM   1947  N   LEU A 125      -0.851  -8.136 -12.387  1.00 97.62           N  
ATOM   1948  H   LEU A 125      -1.729  -8.560 -12.650  1.00 97.62           H  
ATOM   1949  CA  LEU A 125       0.385  -8.684 -12.950  1.00 97.62           C  
ATOM   1950  HA  LEU A 125       1.099  -8.832 -12.139  1.00 97.62           H  
ATOM   1951  C   LEU A 125       1.038  -7.680 -13.910  1.00 97.62           C  
ATOM   1952  CB  LEU A 125       0.095 -10.045 -13.626  1.00 97.62           C  
ATOM   1953  HB2 LEU A 125       0.933 -10.317 -14.268  1.00 97.62           H  
ATOM   1954  HB3 LEU A 125      -0.780  -9.933 -14.267  1.00 97.62           H  
ATOM   1955  O   LEU A 125       2.178  -7.279 -13.682  1.00 97.62           O  
ATOM   1956  CG  LEU A 125      -0.155 -11.190 -12.629  1.00 97.62           C  
ATOM   1957  HG  LEU A 125      -0.856 -10.846 -11.868  1.00 97.62           H  
ATOM   1958  CD1 LEU A 125      -0.774 -12.402 -13.335  1.00 97.62           C  
ATOM   1959 HD11 LEU A 125      -1.132 -13.110 -12.587  1.00 97.62           H  
ATOM   1960 HD12 LEU A 125      -0.041 -12.888 -13.979  1.00 97.62           H  
ATOM   1961 HD13 LEU A 125      -1.621 -12.085 -13.943  1.00 97.62           H  
ATOM   1962  CD2 LEU A 125       1.150 -11.628 -11.951  1.00 97.62           C  
ATOM   1963 HD21 LEU A 125       0.964 -11.887 -10.909  1.00 97.62           H  
ATOM   1964 HD22 LEU A 125       1.572 -12.496 -12.458  1.00 97.62           H  
ATOM   1965 HD23 LEU A 125       1.895 -10.833 -11.974  1.00 97.62           H  
ATOM   1966  N   ASP A 126       0.299  -7.237 -14.926  1.00 97.75           N  
ATOM   1967  H   ASP A 126      -0.645  -7.582 -15.020  1.00 97.75           H  
ATOM   1968  CA  ASP A 126       0.850  -6.476 -16.049  1.00 97.75           C  
ATOM   1969  HA  ASP A 126       1.813  -6.901 -16.332  1.00 97.75           H  
ATOM   1970  C   ASP A 126       1.112  -4.998 -15.704  1.00 97.75           C  
ATOM   1971  CB  ASP A 126      -0.102  -6.630 -17.255  1.00 97.75           C  
ATOM   1972  HB2 ASP A 126      -1.101  -6.290 -16.983  1.00 97.75           H  
ATOM   1973  HB3 ASP A 126       0.264  -6.025 -18.085  1.00 97.75           H  
ATOM   1974  O   ASP A 126       2.099  -4.422 -16.153  1.00 97.75           O  
ATOM   1975  CG  ASP A 126      -0.210  -8.071 -17.755  1.00 97.75           C  
ATOM   1976  OD1 ASP A 126       0.730  -8.869 -17.560  1.00 97.75           O  
ATOM   1977  OD2 ASP A 126      -1.247  -8.457 -18.344  1.00 97.75           O  
ATOM   1978  N   GLU A 127       0.256  -4.370 -14.895  1.00 98.06           N  
ATOM   1979  H   GLU A 127      -0.535  -4.893 -14.549  1.00 98.06           H  
ATOM   1980  CA  GLU A 127       0.275  -2.923 -14.627  1.00 98.06           C  
ATOM   1981  HA  GLU A 127       0.913  -2.438 -15.367  1.00 98.06           H  
ATOM   1982  C   GLU A 127       0.850  -2.552 -13.256  1.00 98.06           C  
ATOM   1983  CB  GLU A 127      -1.131  -2.317 -14.778  1.00 98.06           C  
ATOM   1984  HB2 GLU A 127      -1.805  -2.747 -14.038  1.00 98.06           H  
ATOM   1985  HB3 GLU A 127      -1.057  -1.247 -14.584  1.00 98.06           H  
ATOM   1986  O   GLU A 127       1.063  -1.369 -12.990  1.00 98.06           O  
ATOM   1987  CG  GLU A 127      -1.722  -2.488 -16.183  1.00 98.06           C  
ATOM   1988  HG2 GLU A 127      -1.747  -3.547 -16.440  1.00 98.06           H  
ATOM   1989  HG3 GLU A 127      -1.077  -1.981 -16.901  1.00 98.06           H  
ATOM   1990  CD  GLU A 127      -3.145  -1.918 -16.272  1.00 98.06           C  
ATOM   1991  OE1 GLU A 127      -4.007  -2.553 -16.914  1.00 98.06           O  
ATOM   1992  OE2 GLU A 127      -3.452  -0.844 -15.703  1.00 98.06           O  
ATOM   1993  N   LEU A 128       1.111  -3.527 -12.378  1.00 97.81           N  
ATOM   1994  H   LEU A 128       0.914  -4.476 -12.663  1.00 97.81           H  
ATOM   1995  CA  LEU A 128       1.699  -3.266 -11.058  1.00 97.81           C  
ATOM   1996  HA  LEU A 128       2.067  -2.240 -11.038  1.00 97.81           H  
ATOM   1997  C   LEU A 128       2.911  -4.146 -10.765  1.00 97.81           C  
ATOM   1998  CB  LEU A 128       0.608  -3.381  -9.985  1.00 97.81           C  
ATOM   1999  HB2 LEU A 128       0.343  -4.429  -9.845  1.00 97.81           H  
ATOM   2000  HB3 LEU A 128      -0.272  -2.856 -10.358  1.00 97.81           H  
ATOM   2001  O   LEU A 128       3.962  -3.601 -10.439  1.00 97.81           O  
ATOM   2002  CG  LEU A 128       0.936  -2.764  -8.620  1.00 97.81           C  
ATOM   2003  HG  LEU A 128       1.809  -3.257  -8.194  1.00 97.81           H  
ATOM   2004  CD1 LEU A 128       1.197  -1.253  -8.680  1.00 97.81           C  
ATOM   2005 HD11 LEU A 128       0.589  -0.792  -9.459  1.00 97.81           H  
ATOM   2006 HD12 LEU A 128       0.964  -0.782  -7.726  1.00 97.81           H  
ATOM   2007 HD13 LEU A 128       2.249  -1.076  -8.904  1.00 97.81           H  
ATOM   2008  CD2 LEU A 128      -0.263  -3.007  -7.706  1.00 97.81           C  
ATOM   2009 HD21 LEU A 128      -0.518  -4.066  -7.674  1.00 97.81           H  
ATOM   2010 HD22 LEU A 128      -0.026  -2.667  -6.698  1.00 97.81           H  
ATOM   2011 HD23 LEU A 128      -1.129  -2.471  -8.094  1.00 97.81           H  
ATOM   2012  N   VAL A 129       2.813  -5.473 -10.897  1.00 98.12           N  
ATOM   2013  H   VAL A 129       1.938  -5.868 -11.211  1.00 98.12           H  
ATOM   2014  CA  VAL A 129       3.936  -6.369 -10.582  1.00 98.12           C  
ATOM   2015  HA  VAL A 129       4.297  -6.112  -9.586  1.00 98.12           H  
ATOM   2016  C   VAL A 129       5.108  -6.135 -11.525  1.00 98.12           C  
ATOM   2017  CB  VAL A 129       3.533  -7.858 -10.548  1.00 98.12           C  
ATOM   2018  HB  VAL A 129       3.070  -8.152 -11.490  1.00 98.12           H  
ATOM   2019  O   VAL A 129       6.219  -5.925 -11.041  1.00 98.12           O  
ATOM   2020  CG1 VAL A 129       4.753  -8.768 -10.330  1.00 98.12           C  
ATOM   2021 HG11 VAL A 129       5.335  -8.790 -11.252  1.00 98.12           H  
ATOM   2022 HG12 VAL A 129       5.374  -8.391  -9.518  1.00 98.12           H  
ATOM   2023 HG13 VAL A 129       4.440  -9.788 -10.108  1.00 98.12           H  
ATOM   2024  CG2 VAL A 129       2.536  -8.102  -9.413  1.00 98.12           C  
ATOM   2025 HG21 VAL A 129       2.569  -9.136  -9.071  1.00 98.12           H  
ATOM   2026 HG22 VAL A 129       1.526  -7.891  -9.765  1.00 98.12           H  
ATOM   2027 HG23 VAL A 129       2.772  -7.435  -8.584  1.00 98.12           H  
ATOM   2028  N   GLU A 130       4.878  -6.125 -12.840  1.00 97.94           N  
ATOM   2029  H   GLU A 130       3.954  -6.338 -13.189  1.00 97.94           H  
ATOM   2030  CA  GLU A 130       5.940  -5.897 -13.823  1.00 97.94           C  
ATOM   2031  HA  GLU A 130       6.754  -6.584 -13.592  1.00 97.94           H  
ATOM   2032  C   GLU A 130       6.587  -4.500 -13.674  1.00 97.94           C  
ATOM   2033  CB  GLU A 130       5.466  -6.222 -15.258  1.00 97.94           C  
ATOM   2034  HB2 GLU A 130       6.265  -5.947 -15.948  1.00 97.94           H  
ATOM   2035  HB3 GLU A 130       4.587  -5.634 -15.521  1.00 97.94           H  
ATOM   2036  O   GLU A 130       7.807  -4.443 -13.483  1.00 97.94           O  
ATOM   2037  CG  GLU A 130       5.099  -7.689 -15.519  1.00 97.94           C  
ATOM   2038  HG2 GLU A 130       4.173  -7.942 -15.003  1.00 97.94           H  
ATOM   2039  HG3 GLU A 130       4.926  -7.820 -16.587  1.00 97.94           H  
ATOM   2040  CD  GLU A 130       6.192  -8.658 -15.088  1.00 97.94           C  
ATOM   2041  OE1 GLU A 130       5.887  -9.701 -14.449  1.00 97.94           O  
ATOM   2042  OE2 GLU A 130       7.387  -8.377 -15.340  1.00 97.94           O  
ATOM   2043  N   PRO A 131       5.839  -3.374 -13.609  1.00 97.94           N  
ATOM   2044  CA  PRO A 131       6.443  -2.058 -13.367  1.00 97.94           C  
ATOM   2045  HA  PRO A 131       7.145  -1.845 -14.173  1.00 97.94           H  
ATOM   2046  C   PRO A 131       7.178  -1.948 -12.028  1.00 97.94           C  
ATOM   2047  CB  PRO A 131       5.289  -1.055 -13.431  1.00 97.94           C  
ATOM   2048  HB2 PRO A 131       4.836  -0.918 -12.449  1.00 97.94           H  
ATOM   2049  HB3 PRO A 131       5.612  -0.093 -13.826  1.00 97.94           H  
ATOM   2050  O   PRO A 131       8.241  -1.332 -11.945  1.00 97.94           O  
ATOM   2051  CG  PRO A 131       4.293  -1.742 -14.352  1.00 97.94           C  
ATOM   2052  HG2 PRO A 131       4.595  -1.604 -15.390  1.00 97.94           H  
ATOM   2053  HG3 PRO A 131       3.280  -1.365 -14.210  1.00 97.94           H  
ATOM   2054  CD  PRO A 131       4.436  -3.208 -13.972  1.00 97.94           C  
ATOM   2055  HD2 PRO A 131       3.800  -3.434 -13.116  1.00 97.94           H  
ATOM   2056  HD3 PRO A 131       4.154  -3.810 -14.836  1.00 97.94           H  
ATOM   2057  N   MET A 132       6.648  -2.556 -10.959  1.00 98.12           N  
ATOM   2058  H   MET A 132       5.768  -3.043 -11.051  1.00 98.12           H  
ATOM   2059  CA  MET A 132       7.345  -2.578  -9.672  1.00 98.12           C  
ATOM   2060  HA  MET A 132       7.659  -1.562  -9.433  1.00 98.12           H  
ATOM   2061  C   MET A 132       8.599  -3.453  -9.713  1.00 98.12           C  
ATOM   2062  CB  MET A 132       6.441  -3.073  -8.544  1.00 98.12           C  
ATOM   2063  HB2 MET A 132       5.944  -3.996  -8.843  1.00 98.12           H  
ATOM   2064  HB3 MET A 132       7.078  -3.273  -7.683  1.00 98.12           H  
ATOM   2065  O   MET A 132       9.554  -3.157  -9.002  1.00 98.12           O  
ATOM   2066  CG  MET A 132       5.396  -2.059  -8.081  1.00 98.12           C  
ATOM   2067  HG2 MET A 132       5.908  -1.176  -7.697  1.00 98.12           H  
ATOM   2068  HG3 MET A 132       4.791  -1.760  -8.936  1.00 98.12           H  
ATOM   2069  SD  MET A 132       4.297  -2.708  -6.778  1.00 98.12           S  
ATOM   2070  CE  MET A 132       5.407  -2.758  -5.345  1.00 98.12           C  
ATOM   2071  HE1 MET A 132       6.321  -3.297  -5.591  1.00 98.12           H  
ATOM   2072  HE2 MET A 132       4.910  -3.275  -4.524  1.00 98.12           H  
ATOM   2073  HE3 MET A 132       5.642  -1.737  -5.042  1.00 98.12           H  
ATOM   2074  N   ARG A 133       8.638  -4.514 -10.523  1.00 97.44           N  
ATOM   2075  H   ARG A 133       7.822  -4.735 -11.075  1.00 97.44           H  
ATOM   2076  CA  ARG A 133       9.835  -5.348 -10.689  1.00 97.44           C  
ATOM   2077  HA  ARG A 133      10.239  -5.586  -9.705  1.00 97.44           H  
ATOM   2078  C   ARG A 133      10.931  -4.592 -11.428  1.00 97.44           C  
ATOM   2079  CB  ARG A 133       9.444  -6.645 -11.409  1.00 97.44           C  
ATOM   2080  HB2 ARG A 133       9.155  -6.419 -12.435  1.00 97.44           H  
ATOM   2081  HB3 ARG A 133       8.595  -7.091 -10.891  1.00 97.44           H  
ATOM   2082  O   ARG A 133      12.085  -4.655 -11.013  1.00 97.44           O  
ATOM   2083  CG  ARG A 133      10.606  -7.655 -11.411  1.00 97.44           C  
ATOM   2084  HG2 ARG A 133      11.504  -7.201 -11.832  1.00 97.44           H  
ATOM   2085  HG3 ARG A 133      10.818  -7.950 -10.384  1.00 97.44           H  
ATOM   2086  CD  ARG A 133      10.305  -8.902 -12.244  1.00 97.44           C  
ATOM   2087  HD2 ARG A 133      10.132  -8.569 -13.268  1.00 97.44           H  
ATOM   2088  HD3 ARG A 133      11.173  -9.560 -12.214  1.00 97.44           H  
ATOM   2089  NE  ARG A 133       9.148  -9.658 -11.738  1.00 97.44           N  
ATOM   2090  HE  ARG A 133       9.012  -9.708 -10.738  1.00 97.44           H  
ATOM   2091  NH1 ARG A 133       8.374 -10.285 -13.786  1.00 97.44           N  
ATOM   2092 HH11 ARG A 133       7.499 -10.359 -14.285  1.00 97.44           H  
ATOM   2093 HH12 ARG A 133       8.880  -9.523 -14.214  1.00 97.44           H  
ATOM   2094  NH2 ARG A 133       7.126 -10.690 -12.037  1.00 97.44           N  
ATOM   2095 HH21 ARG A 133       6.354 -10.682 -12.688  1.00 97.44           H  
ATOM   2096 HH22 ARG A 133       7.002 -10.931 -11.064  1.00 97.44           H  
ATOM   2097  CZ  ARG A 133       8.228 -10.204 -12.503  1.00 97.44           C  
ATOM   2098  N   GLU A 134      10.568  -3.849 -12.471  1.00 96.19           N  
ATOM   2099  H   GLU A 134       9.613  -3.906 -12.794  1.00 96.19           H  
ATOM   2100  CA  GLU A 134      11.495  -2.993 -13.215  1.00 96.19           C  
ATOM   2101  HA  GLU A 134      12.350  -3.582 -13.547  1.00 96.19           H  
ATOM   2102  C   GLU A 134      12.040  -1.856 -12.341  1.00 96.19           C  
ATOM   2103  CB  GLU A 134      10.800  -2.407 -14.449  1.00 96.19           C  
ATOM   2104  HB2 GLU A 134       9.870  -1.927 -14.147  1.00 96.19           H  
ATOM   2105  HB3 GLU A 134      11.455  -1.651 -14.882  1.00 96.19           H  
ATOM   2106  O   GLU A 134      13.249  -1.619 -12.314  1.00 96.19           O  
ATOM   2107  CG  GLU A 134      10.512  -3.474 -15.516  1.00 96.19           C  
ATOM   2108  HG2 GLU A 134      11.457  -3.917 -15.829  1.00 96.19           H  
ATOM   2109  HG3 GLU A 134       9.899  -4.268 -15.089  1.00 96.19           H  
ATOM   2110  CD  GLU A 134       9.798  -2.899 -16.749  1.00 96.19           C  
ATOM   2111  OE1 GLU A 134       9.512  -3.707 -17.661  1.00 96.19           O  
ATOM   2112  OE2 GLU A 134       9.603  -1.662 -16.808  1.00 96.19           O  
ATOM   2113  N   LEU A 135      11.166  -1.174 -11.586  1.00 96.75           N  
ATOM   2114  H   LEU A 135      10.182  -1.363 -11.709  1.00 96.75           H  
ATOM   2115  CA  LEU A 135      11.577  -0.118 -10.657  1.00 96.75           C  
ATOM   2116  HA  LEU A 135      12.278   0.538 -11.173  1.00 96.75           H  
ATOM   2117  C   LEU A 135      12.333  -0.671  -9.457  1.00 96.75           C  
ATOM   2118  CB  LEU A 135      10.338   0.668 -10.188  1.00 96.75           C  
ATOM   2119  HB2 LEU A 135       9.593  -0.057  -9.860  1.00 96.75           H  
ATOM   2120  HB3 LEU A 135      10.594   1.294  -9.334  1.00 96.75           H  
ATOM   2121  O   LEU A 135      13.169   0.030  -8.902  1.00 96.75           O  
ATOM   2122  CG  LEU A 135       9.728   1.560 -11.280  1.00 96.75           C  
ATOM   2123  HG  LEU A 135       9.572   0.963 -12.178  1.00 96.75           H  
ATOM   2124  CD1 LEU A 135       8.372   2.111 -10.824  1.00 96.75           C  
ATOM   2125 HD11 LEU A 135       8.438   3.146 -10.488  1.00 96.75           H  
ATOM   2126 HD12 LEU A 135       7.972   1.496 -10.018  1.00 96.75           H  
ATOM   2127 HD13 LEU A 135       7.675   2.056 -11.660  1.00 96.75           H  
ATOM   2128  CD2 LEU A 135      10.654   2.728 -11.634  1.00 96.75           C  
ATOM   2129 HD21 LEU A 135      10.679   3.458 -10.824  1.00 96.75           H  
ATOM   2130 HD22 LEU A 135      10.281   3.176 -12.555  1.00 96.75           H  
ATOM   2131 HD23 LEU A 135      11.669   2.393 -11.846  1.00 96.75           H  
ATOM   2132  N   ASN A 136      12.028  -1.882  -9.013  1.00 96.25           N  
ATOM   2133  H   ASN A 136      11.291  -2.389  -9.482  1.00 96.25           H  
ATOM   2134  CA  ASN A 136      12.592  -2.474  -7.808  1.00 96.25           C  
ATOM   2135  HA  ASN A 136      11.972  -3.331  -7.542  1.00 96.25           H  
ATOM   2136  C   ASN A 136      12.573  -1.520  -6.585  1.00 96.25           C  
ATOM   2137  CB  ASN A 136      13.989  -2.999  -8.177  1.00 96.25           C  
ATOM   2138  HB2 ASN A 136      14.653  -2.159  -8.379  1.00 96.25           H  
ATOM   2139  HB3 ASN A 136      13.929  -3.605  -9.081  1.00 96.25           H  
ATOM   2140  O   ASN A 136      13.646  -1.152  -6.095  1.00 96.25           O  
ATOM   2141  CG  ASN A 136      14.578  -3.857  -7.083  1.00 96.25           C  
ATOM   2142  ND2 ASN A 136      15.876  -3.814  -6.897  1.00 96.25           N  
ATOM   2143 HD21 ASN A 136      16.217  -4.321  -6.093  1.00 96.25           H  
ATOM   2144 HD22 ASN A 136      16.438  -3.156  -7.417  1.00 96.25           H  
ATOM   2145  OD1 ASN A 136      13.901  -4.594  -6.387  1.00 96.25           O  
ATOM   2146  N   PRO A 137      11.395  -1.023  -6.138  1.00 97.00           N  
ATOM   2147  CA  PRO A 137      11.323  -0.116  -4.999  1.00 97.00           C  
ATOM   2148  HA  PRO A 137      11.870   0.794  -5.246  1.00 97.00           H  
ATOM   2149  C   PRO A 137      11.910  -0.761  -3.746  1.00 97.00           C  
ATOM   2150  CB  PRO A 137       9.850   0.247  -4.798  1.00 97.00           C  
ATOM   2151  HB2 PRO A 137       9.408  -0.396  -4.036  1.00 97.00           H  
ATOM   2152  HB3 PRO A 137       9.722   1.295  -4.528  1.00 97.00           H  
ATOM   2153  O   PRO A 137      11.594  -1.914  -3.437  1.00 97.00           O  
ATOM   2154  CG  PRO A 137       9.220  -0.070  -6.149  1.00 97.00           C  
ATOM   2155  HG2 PRO A 137       9.323   0.790  -6.811  1.00 97.00           H  
ATOM   2156  HG3 PRO A 137       8.171  -0.350  -6.055  1.00 97.00           H  
ATOM   2157  CD  PRO A 137      10.061  -1.221  -6.682  1.00 97.00           C  
ATOM   2158  HD2 PRO A 137      10.049  -1.155  -7.770  1.00 97.00           H  
ATOM   2159  HD3 PRO A 137       9.661  -2.179  -6.349  1.00 97.00           H  
ATOM   2160  N   ASP A 138      12.724  -0.018  -3.002  1.00 96.50           N  
ATOM   2161  H   ASP A 138      12.911   0.933  -3.284  1.00 96.50           H  
ATOM   2162  CA  ASP A 138      13.172  -0.479  -1.690  1.00 96.50           C  
ATOM   2163  HA  ASP A 138      13.380  -1.546  -1.769  1.00 96.50           H  
ATOM   2164  C   ASP A 138      12.064  -0.344  -0.627  1.00 96.50           C  
ATOM   2165  CB  ASP A 138      14.505   0.172  -1.300  1.00 96.50           C  
ATOM   2166  HB2 ASP A 138      14.890  -0.332  -0.414  1.00 96.50           H  
ATOM   2167  HB3 ASP A 138      15.218  -0.006  -2.105  1.00 96.50           H  
ATOM   2168  O   ASP A 138      10.972   0.183  -0.867  1.00 96.50           O  
ATOM   2169  CG  ASP A 138      14.426   1.667  -1.005  1.00 96.50           C  
ATOM   2170  OD1 ASP A 138      13.496   2.080  -0.274  1.00 96.50           O  
ATOM   2171  OD2 ASP A 138      15.369   2.369  -1.415  1.00 96.50           O  
ATOM   2172  N   ASP A 139      12.332  -0.843   0.581  1.00 96.00           N  
ATOM   2173  H   ASP A 139      13.229  -1.279   0.738  1.00 96.00           H  
ATOM   2174  CA  ASP A 139      11.338  -0.830   1.657  1.00 96.00           C  
ATOM   2175  HA  ASP A 139      10.427  -1.303   1.291  1.00 96.00           H  
ATOM   2176  C   ASP A 139      10.953   0.591   2.098  1.00 96.00           C  
ATOM   2177  CB  ASP A 139      11.849  -1.633   2.860  1.00 96.00           C  
ATOM   2178  HB2 ASP A 139      11.120  -1.540   3.665  1.00 96.00           H  
ATOM   2179  HB3 ASP A 139      12.795  -1.209   3.196  1.00 96.00           H  
ATOM   2180  O   ASP A 139       9.816   0.811   2.519  1.00 96.00           O  
ATOM   2181  CG  ASP A 139      12.014  -3.125   2.583  1.00 96.00           C  
ATOM   2182  OD1 ASP A 139      11.322  -3.642   1.672  1.00 96.00           O  
ATOM   2183  OD2 ASP A 139      12.821  -3.748   3.308  1.00 96.00           O  
ATOM   2184  N   THR A 140      11.866   1.564   1.990  1.00 96.88           N  
ATOM   2185  H   THR A 140      12.675   1.388   1.411  1.00 96.88           H  
ATOM   2186  CA  THR A 140      11.572   2.961   2.330  1.00 96.88           C  
ATOM   2187  HA  THR A 140      11.058   2.991   3.290  1.00 96.88           H  
ATOM   2188  C   THR A 140      10.654   3.561   1.272  1.00 96.88           C  
ATOM   2189  CB  THR A 140      12.848   3.815   2.428  1.00 96.88           C  
ATOM   2190  HB  THR A 140      13.365   3.822   1.468  1.00 96.88           H  
ATOM   2191  O   THR A 140       9.648   4.186   1.613  1.00 96.88           O  
ATOM   2192  CG2 THR A 140      12.540   5.261   2.830  1.00 96.88           C  
ATOM   2193 HG21 THR A 140      13.470   5.830   2.837  1.00 96.88           H  
ATOM   2194 HG22 THR A 140      11.872   5.726   2.106  1.00 96.88           H  
ATOM   2195 HG23 THR A 140      12.072   5.288   3.814  1.00 96.88           H  
ATOM   2196  OG1 THR A 140      13.735   3.324   3.417  1.00 96.88           O  
ATOM   2197  HG1 THR A 140      14.565   3.209   2.949  1.00 96.88           H  
ATOM   2198  N   GLU A 141      10.979   3.364  -0.007  1.00 97.62           N  
ATOM   2199  H   GLU A 141      11.822   2.848  -0.215  1.00 97.62           H  
ATOM   2200  CA  GLU A 141      10.175   3.855  -1.126  1.00 97.62           C  
ATOM   2201  HA  GLU A 141      10.090   4.940  -1.056  1.00 97.62           H  
ATOM   2202  C   GLU A 141       8.764   3.256  -1.084  1.00 97.62           C  
ATOM   2203  CB  GLU A 141      10.866   3.518  -2.451  1.00 97.62           C  
ATOM   2204  HB2 GLU A 141      10.180   3.728  -3.271  1.00 97.62           H  
ATOM   2205  HB3 GLU A 141      11.100   2.453  -2.451  1.00 97.62           H  
ATOM   2206  O   GLU A 141       7.772   3.985  -1.166  1.00 97.62           O  
ATOM   2207  CG  GLU A 141      12.138   4.353  -2.677  1.00 97.62           C  
ATOM   2208  HG2 GLU A 141      11.848   5.396  -2.808  1.00 97.62           H  
ATOM   2209  HG3 GLU A 141      12.795   4.291  -1.809  1.00 97.62           H  
ATOM   2210  CD  GLU A 141      12.925   3.871  -3.898  1.00 97.62           C  
ATOM   2211  OE1 GLU A 141      13.532   4.719  -4.593  1.00 97.62           O  
ATOM   2212  OE2 GLU A 141      12.895   2.656  -4.201  1.00 97.62           O  
ATOM   2213  N   TYR A 142       8.664   1.943  -0.853  1.00 97.50           N  
ATOM   2214  H   TYR A 142       9.514   1.402  -0.791  1.00 97.50           H  
ATOM   2215  CA  TYR A 142       7.397   1.238  -0.690  1.00 97.50           C  
ATOM   2216  HA  TYR A 142       6.808   1.359  -1.599  1.00 97.50           H  
ATOM   2217  C   TYR A 142       6.569   1.781   0.481  1.00 97.50           C  
ATOM   2218  CB  TYR A 142       7.715  -0.249  -0.488  1.00 97.50           C  
ATOM   2219  HB2 TYR A 142       8.380  -0.354   0.370  1.00 97.50           H  
ATOM   2220  HB3 TYR A 142       8.242  -0.613  -1.369  1.00 97.50           H  
ATOM   2221  O   TYR A 142       5.379   2.065   0.320  1.00 97.50           O  
ATOM   2222  CG  TYR A 142       6.486  -1.100  -0.260  1.00 97.50           C  
ATOM   2223  CD1 TYR A 142       6.169  -1.594   1.020  1.00 97.50           C  
ATOM   2224  HD1 TYR A 142       6.838  -1.414   1.849  1.00 97.50           H  
ATOM   2225  CD2 TYR A 142       5.641  -1.366  -1.349  1.00 97.50           C  
ATOM   2226  HD2 TYR A 142       5.887  -1.008  -2.337  1.00 97.50           H  
ATOM   2227  CE1 TYR A 142       4.979  -2.321   1.217  1.00 97.50           C  
ATOM   2228  HE1 TYR A 142       4.756  -2.715   2.197  1.00 97.50           H  
ATOM   2229  CE2 TYR A 142       4.463  -2.093  -1.156  1.00 97.50           C  
ATOM   2230  HE2 TYR A 142       3.831  -2.313  -2.003  1.00 97.50           H  
ATOM   2231  OH  TYR A 142       2.918  -3.198   0.252  1.00 97.50           O  
ATOM   2232  HH  TYR A 142       2.499  -3.286  -0.607  1.00 97.50           H  
ATOM   2233  CZ  TYR A 142       4.103  -2.542   0.126  1.00 97.50           C  
ATOM   2234  N   ALA A 143       7.184   1.980   1.653  1.00 97.62           N  
ATOM   2235  H   ALA A 143       8.151   1.706   1.752  1.00 97.62           H  
ATOM   2236  CA  ALA A 143       6.498   2.542   2.815  1.00 97.62           C  
ATOM   2237  HA  ALA A 143       5.621   1.928   3.022  1.00 97.62           H  
ATOM   2238  C   ALA A 143       6.005   3.983   2.569  1.00 97.62           C  
ATOM   2239  CB  ALA A 143       7.434   2.463   4.029  1.00 97.62           C  
ATOM   2240  HB1 ALA A 143       6.864   2.693   4.930  1.00 97.62           H  
ATOM   2241  HB2 ALA A 143       8.264   3.162   3.922  1.00 97.62           H  
ATOM   2242  HB3 ALA A 143       7.837   1.456   4.135  1.00 97.62           H  
ATOM   2243  O   ALA A 143       4.940   4.362   3.063  1.00 97.62           O  
ATOM   2244  N   CYS A 144       6.740   4.790   1.797  1.00 98.06           N  
ATOM   2245  H   CYS A 144       7.626   4.454   1.445  1.00 98.06           H  
ATOM   2246  CA  CYS A 144       6.305   6.128   1.405  1.00 98.06           C  
ATOM   2247  HA  CYS A 144       5.964   6.673   2.285  1.00 98.06           H  
ATOM   2248  C   CYS A 144       5.119   6.065   0.428  1.00 98.06           C  
ATOM   2249  CB  CYS A 144       7.478   6.894   0.783  1.00 98.06           C  
ATOM   2250  HB2 CYS A 144       7.098   7.793   0.297  1.00 98.06           H  
ATOM   2251  HB3 CYS A 144       7.968   6.269   0.037  1.00 98.06           H  
ATOM   2252  O   CYS A 144       4.149   6.794   0.623  1.00 98.06           O  
ATOM   2253  SG  CYS A 144       8.714   7.374   2.023  1.00 98.06           S  
ATOM   2254  HG  CYS A 144       8.109   8.460   2.514  1.00 98.06           H  
ATOM   2255  N   ILE A 145       5.143   5.179  -0.577  1.00 98.00           N  
ATOM   2256  H   ILE A 145       5.969   4.612  -0.707  1.00 98.00           H  
ATOM   2257  CA  ILE A 145       4.007   4.964  -1.495  1.00 98.00           C  
ATOM   2258  HA  ILE A 145       3.771   5.901  -1.999  1.00 98.00           H  
ATOM   2259  C   ILE A 145       2.754   4.558  -0.704  1.00 98.00           C  
ATOM   2260  CB  ILE A 145       4.389   3.923  -2.571  1.00 98.00           C  
ATOM   2261  HB  ILE A 145       4.792   3.053  -2.051  1.00 98.00           H  
ATOM   2262  O   ILE A 145       1.716   5.200  -0.866  1.00 98.00           O  
ATOM   2263  CG1 ILE A 145       5.474   4.480  -3.525  1.00 98.00           C  
ATOM   2264 HG12 ILE A 145       5.042   5.268  -4.143  1.00 98.00           H  
ATOM   2265 HG13 ILE A 145       6.281   4.956  -2.968  1.00 98.00           H  
ATOM   2266  CG2 ILE A 145       3.182   3.457  -3.416  1.00 98.00           C  
ATOM   2267 HG21 ILE A 145       2.228   3.517  -2.892  1.00 98.00           H  
ATOM   2268 HG22 ILE A 145       3.098   4.054  -4.324  1.00 98.00           H  
ATOM   2269 HG23 ILE A 145       3.323   2.416  -3.705  1.00 98.00           H  
ATOM   2270  CD1 ILE A 145       6.091   3.410  -4.435  1.00 98.00           C  
ATOM   2271 HD11 ILE A 145       5.440   2.545  -4.561  1.00 98.00           H  
ATOM   2272 HD12 ILE A 145       6.277   3.839  -5.420  1.00 98.00           H  
ATOM   2273 HD13 ILE A 145       7.032   3.067  -4.005  1.00 98.00           H  
ATOM   2274  N   LYS A 146       2.844   3.572   0.206  1.00 97.06           N  
ATOM   2275  H   LYS A 146       3.713   3.063   0.279  1.00 97.06           H  
ATOM   2276  CA  LYS A 146       1.712   3.193   1.078  1.00 97.06           C  
ATOM   2277  HA  LYS A 146       0.890   2.838   0.455  1.00 97.06           H  
ATOM   2278  C   LYS A 146       1.155   4.385   1.843  1.00 97.06           C  
ATOM   2279  CB  LYS A 146       2.110   2.102   2.089  1.00 97.06           C  
ATOM   2280  HB2 LYS A 146       3.076   2.354   2.528  1.00 97.06           H  
ATOM   2281  HB3 LYS A 146       1.350   2.046   2.868  1.00 97.06           H  
ATOM   2282  O   LYS A 146      -0.050   4.593   1.862  1.00 97.06           O  
ATOM   2283  CG  LYS A 146       2.231   0.722   1.446  1.00 97.06           C  
ATOM   2284  HG2 LYS A 146       3.058   0.763   0.737  1.00 97.06           H  
ATOM   2285  HG3 LYS A 146       1.309   0.464   0.925  1.00 97.06           H  
ATOM   2286  CD  LYS A 146       2.508  -0.364   2.489  1.00 97.06           C  
ATOM   2287  HD2 LYS A 146       2.612  -1.310   1.958  1.00 97.06           H  
ATOM   2288  HD3 LYS A 146       3.448  -0.117   2.982  1.00 97.06           H  
ATOM   2289  CE  LYS A 146       1.393  -0.560   3.529  1.00 97.06           C  
ATOM   2290  HE2 LYS A 146       1.257   0.391   4.043  1.00 97.06           H  
ATOM   2291  HE3 LYS A 146       0.456  -0.828   3.041  1.00 97.06           H  
ATOM   2292  NZ  LYS A 146       1.763  -1.611   4.521  1.00 97.06           N  
ATOM   2293  HZ1 LYS A 146       1.868  -2.531   4.116  1.00 97.06           H  
ATOM   2294  HZ2 LYS A 146       2.675  -1.426   4.914  1.00 97.06           H  
ATOM   2295  HZ3 LYS A 146       1.120  -1.642   5.300  1.00 97.06           H  
ATOM   2296  N   ALA A 147       2.019   5.189   2.453  1.00 97.81           N  
ATOM   2297  H   ALA A 147       3.004   4.974   2.401  1.00 97.81           H  
ATOM   2298  CA  ALA A 147       1.572   6.347   3.216  1.00 97.81           C  
ATOM   2299  HA  ALA A 147       0.781   6.036   3.899  1.00 97.81           H  
ATOM   2300  C   ALA A 147       0.979   7.463   2.336  1.00 97.81           C  
ATOM   2301  CB  ALA A 147       2.759   6.837   4.039  1.00 97.81           C  
ATOM   2302  HB1 ALA A 147       3.596   7.079   3.385  1.00 97.81           H  
ATOM   2303  HB2 ALA A 147       3.067   6.046   4.723  1.00 97.81           H  
ATOM   2304  HB3 ALA A 147       2.465   7.716   4.614  1.00 97.81           H  
ATOM   2305  O   ALA A 147       0.084   8.175   2.788  1.00 97.81           O  
ATOM   2306  N   LEU A 148       1.448   7.617   1.092  1.00 97.94           N  
ATOM   2307  H   LEU A 148       2.186   7.003   0.776  1.00 97.94           H  
ATOM   2308  CA  LEU A 148       0.872   8.553   0.130  1.00 97.94           C  
ATOM   2309  HA  LEU A 148       0.750   9.528   0.602  1.00 97.94           H  
ATOM   2310  C   LEU A 148      -0.523   8.113  -0.309  1.00 97.94           C  
ATOM   2311  CB  LEU A 148       1.781   8.682  -1.100  1.00 97.94           C  
ATOM   2312  HB2 LEU A 148       1.199   9.141  -1.900  1.00 97.94           H  
ATOM   2313  HB3 LEU A 148       2.058   7.681  -1.431  1.00 97.94           H  
ATOM   2314  O   LEU A 148      -1.363   8.976  -0.516  1.00 97.94           O  
ATOM   2315  CG  LEU A 148       3.058   9.515  -0.925  1.00 97.94           C  
ATOM   2316  HG  LEU A 148       3.631   9.143  -0.076  1.00 97.94           H  
ATOM   2317  CD1 LEU A 148       3.918   9.373  -2.188  1.00 97.94           C  
ATOM   2318 HD11 LEU A 148       4.452  10.296  -2.414  1.00 97.94           H  
ATOM   2319 HD12 LEU A 148       3.306   9.107  -3.050  1.00 97.94           H  
ATOM   2320 HD13 LEU A 148       4.643   8.575  -2.028  1.00 97.94           H  
ATOM   2321  CD2 LEU A 148       2.763  10.994  -0.657  1.00 97.94           C  
ATOM   2322 HD21 LEU A 148       2.126  11.400  -1.443  1.00 97.94           H  
ATOM   2323 HD22 LEU A 148       3.697  11.555  -0.618  1.00 97.94           H  
ATOM   2324 HD23 LEU A 148       2.274  11.106   0.311  1.00 97.94           H  
ATOM   2325  N   LEU A 149      -0.788   6.817  -0.467  1.00 96.19           N  
ATOM   2326  H   LEU A 149      -0.050   6.142  -0.324  1.00 96.19           H  
ATOM   2327  CA  LEU A 149      -2.135   6.323  -0.760  1.00 96.19           C  
ATOM   2328  HA  LEU A 149      -2.556   6.870  -1.604  1.00 96.19           H  
ATOM   2329  C   LEU A 149      -3.062   6.595   0.428  1.00 96.19           C  
ATOM   2330  CB  LEU A 149      -2.045   4.829  -1.107  1.00 96.19           C  
ATOM   2331  HB2 LEU A 149      -3.047   4.402  -1.137  1.00 96.19           H  
ATOM   2332  HB3 LEU A 149      -1.501   4.321  -0.311  1.00 96.19           H  
ATOM   2333  O   LEU A 149      -4.084   7.255   0.265  1.00 96.19           O  
ATOM   2334  CG  LEU A 149      -1.343   4.557  -2.449  1.00 96.19           C  
ATOM   2335  HG  LEU A 149      -0.405   5.110  -2.500  1.00 96.19           H  
ATOM   2336  CD1 LEU A 149      -1.015   3.073  -2.564  1.00 96.19           C  
ATOM   2337 HD11 LEU A 149      -0.397   2.767  -1.719  1.00 96.19           H  
ATOM   2338 HD12 LEU A 149      -0.465   2.895  -3.488  1.00 96.19           H  
ATOM   2339 HD13 LEU A 149      -1.931   2.482  -2.568  1.00 96.19           H  
ATOM   2340  CD2 LEU A 149      -2.214   4.976  -3.635  1.00 96.19           C  
ATOM   2341 HD21 LEU A 149      -3.193   4.503  -3.561  1.00 96.19           H  
ATOM   2342 HD22 LEU A 149      -2.334   6.059  -3.654  1.00 96.19           H  
ATOM   2343 HD23 LEU A 149      -1.757   4.660  -4.573  1.00 96.19           H  
ATOM   2344  N   PHE A 150      -2.630   6.188   1.623  1.00 95.94           N  
ATOM   2345  H   PHE A 150      -1.801   5.612   1.642  1.00 95.94           H  
ATOM   2346  CA  PHE A 150      -3.419   6.264   2.849  1.00 95.94           C  
ATOM   2347  HA  PHE A 150      -4.346   5.712   2.696  1.00 95.94           H  
ATOM   2348  C   PHE A 150      -3.785   7.693   3.267  1.00 95.94           C  
ATOM   2349  CB  PHE A 150      -2.617   5.592   3.963  1.00 95.94           C  
ATOM   2350  HB2 PHE A 150      -2.206   4.649   3.604  1.00 95.94           H  
ATOM   2351  HB3 PHE A 150      -1.769   6.215   4.248  1.00 95.94           H  
ATOM   2352  O   PHE A 150      -4.948   8.002   3.516  1.00 95.94           O  
ATOM   2353  CG  PHE A 150      -3.460   5.306   5.175  1.00 95.94           C  
ATOM   2354  CD1 PHE A 150      -3.348   6.108   6.324  1.00 95.94           C  
ATOM   2355  HD1 PHE A 150      -2.665   6.944   6.345  1.00 95.94           H  
ATOM   2356  CD2 PHE A 150      -4.358   4.224   5.149  1.00 95.94           C  
ATOM   2357  HD2 PHE A 150      -4.460   3.616   4.262  1.00 95.94           H  
ATOM   2358  CE1 PHE A 150      -4.138   5.824   7.449  1.00 95.94           C  
ATOM   2359  HE1 PHE A 150      -4.045   6.444   8.329  1.00 95.94           H  
ATOM   2360  CE2 PHE A 150      -5.139   3.940   6.277  1.00 95.94           C  
ATOM   2361  HE2 PHE A 150      -5.825   3.107   6.243  1.00 95.94           H  
ATOM   2362  CZ  PHE A 150      -5.041   4.745   7.424  1.00 95.94           C  
ATOM   2363  HZ  PHE A 150      -5.668   4.533   8.277  1.00 95.94           H  
ATOM   2364  N   PHE A 151      -2.797   8.590   3.355  1.00 96.25           N  
ATOM   2365  H   PHE A 151      -1.856   8.300   3.134  1.00 96.25           H  
ATOM   2366  CA  PHE A 151      -3.032   9.983   3.726  1.00 96.25           C  
ATOM   2367  HA  PHE A 151      -3.858  10.020   4.435  1.00 96.25           H  
ATOM   2368  C   PHE A 151      -3.468  10.777   2.498  1.00 96.25           C  
ATOM   2369  CB  PHE A 151      -1.800  10.579   4.421  1.00 96.25           C  
ATOM   2370  HB2 PHE A 151      -1.993  11.630   4.632  1.00 96.25           H  
ATOM   2371  HB3 PHE A 151      -0.952  10.540   3.737  1.00 96.25           H  
ATOM   2372  O   PHE A 151      -2.670  11.464   1.863  1.00 96.25           O  
ATOM   2373  CG  PHE A 151      -1.424   9.918   5.733  1.00 96.25           C  
ATOM   2374  CD1 PHE A 151      -2.324   9.910   6.819  1.00 96.25           C  
ATOM   2375  HD1 PHE A 151      -3.304  10.353   6.728  1.00 96.25           H  
ATOM   2376  CD2 PHE A 151      -0.152   9.336   5.879  1.00 96.25           C  
ATOM   2377  HD2 PHE A 151       0.546   9.342   5.054  1.00 96.25           H  
ATOM   2378  CE1 PHE A 151      -1.954   9.310   8.037  1.00 96.25           C  
ATOM   2379  HE1 PHE A 151      -2.649   9.296   8.863  1.00 96.25           H  
ATOM   2380  CE2 PHE A 151       0.218   8.735   7.094  1.00 96.25           C  
ATOM   2381  HE2 PHE A 151       1.190   8.276   7.195  1.00 96.25           H  
ATOM   2382  CZ  PHE A 151      -0.683   8.723   8.173  1.00 96.25           C  
ATOM   2383  HZ  PHE A 151      -0.406   8.252   9.105  1.00 96.25           H  
ATOM   2384  N   ASN A 152      -4.747  10.693   2.146  1.00 93.88           N  
ATOM   2385  H   ASN A 152      -5.319  10.002   2.610  1.00 93.88           H  
ATOM   2386  CA  ASN A 152      -5.343  11.475   1.073  1.00 93.88           C  
ATOM   2387  HA  ASN A 152      -4.616  12.206   0.717  1.00 93.88           H  
ATOM   2388  C   ASN A 152      -6.551  12.263   1.572  1.00 93.88           C  
ATOM   2389  CB  ASN A 152      -5.662  10.537  -0.081  1.00 93.88           C  
ATOM   2390  HB2 ASN A 152      -6.432   9.838   0.246  1.00 93.88           H  
ATOM   2391  HB3 ASN A 152      -4.790   9.921  -0.303  1.00 93.88           H  
ATOM   2392  O   ASN A 152      -7.528  11.710   2.053  1.00 93.88           O  
ATOM   2393  CG  ASN A 152      -6.134  11.218  -1.349  1.00 93.88           C  
ATOM   2394  ND2 ASN A 152      -6.100  10.505  -2.446  1.00 93.88           N  
ATOM   2395 HD21 ASN A 152      -6.015   9.503  -2.347  1.00 93.88           H  
ATOM   2396 HD22 ASN A 152      -6.542  10.893  -3.267  1.00 93.88           H  
ATOM   2397  OD1 ASN A 152      -6.487  12.390  -1.391  1.00 93.88           O  
ATOM   2398  N   GLN A 153      -6.491  13.585   1.451  1.00 94.25           N  
ATOM   2399  H   GLN A 153      -5.662  13.990   1.041  1.00 94.25           H  
ATOM   2400  CA  GLN A 153      -7.514  14.485   1.979  1.00 94.25           C  
ATOM   2401  HA  GLN A 153      -7.832  14.092   2.944  1.00 94.25           H  
ATOM   2402  C   GLN A 153      -8.777  14.569   1.111  1.00 94.25           C  
ATOM   2403  CB  GLN A 153      -6.893  15.869   2.231  1.00 94.25           C  
ATOM   2404  HB2 GLN A 153      -7.614  16.448   2.807  1.00 94.25           H  
ATOM   2405  HB3 GLN A 153      -5.993  15.761   2.837  1.00 94.25           H  
ATOM   2406  O   GLN A 153      -9.754  15.201   1.514  1.00 94.25           O  
ATOM   2407  CG  GLN A 153      -6.553  16.674   0.959  1.00 94.25           C  
ATOM   2408  HG2 GLN A 153      -7.356  16.589   0.226  1.00 94.25           H  
ATOM   2409  HG3 GLN A 153      -6.513  17.725   1.244  1.00 94.25           H  
ATOM   2410  CD  GLN A 153      -5.225  16.338   0.280  1.00 94.25           C  
ATOM   2411  NE2 GLN A 153      -4.812  17.144  -0.672  1.00 94.25           N  
ATOM   2412 HE21 GLN A 153      -3.965  16.856  -1.142  1.00 94.25           H  
ATOM   2413 HE22 GLN A 153      -5.445  17.836  -1.047  1.00 94.25           H  
ATOM   2414  OE1 GLN A 153      -4.520  15.385   0.568  1.00 94.25           O  
ATOM   2415  N   ASN A 154      -8.765  13.979  -0.087  1.00 91.81           N  
ATOM   2416  H   ASN A 154      -7.955  13.437  -0.351  1.00 91.81           H  
ATOM   2417  CA  ASN A 154      -9.857  14.075  -1.054  1.00 91.81           C  
ATOM   2418  HA  ASN A 154     -10.367  15.027  -0.908  1.00 91.81           H  
ATOM   2419  C   ASN A 154     -10.926  12.994  -0.838  1.00 91.81           C  
ATOM   2420  CB  ASN A 154      -9.294  14.095  -2.481  1.00 91.81           C  
ATOM   2421  HB2 ASN A 154     -10.118  14.172  -3.191  1.00 91.81           H  
ATOM   2422  HB3 ASN A 154      -8.781  13.155  -2.683  1.00 91.81           H  
ATOM   2423  O   ASN A 154     -11.334  12.330  -1.784  1.00 91.81           O  
ATOM   2424  CG  ASN A 154      -8.368  15.264  -2.742  1.00 91.81           C  
ATOM   2425  ND2 ASN A 154      -7.405  15.084  -3.609  1.00 91.81           N  
ATOM   2426 HD21 ASN A 154      -6.792  15.865  -3.797  1.00 91.81           H  
ATOM   2427 HD22 ASN A 154      -7.285  14.178  -4.041  1.00 91.81           H  
ATOM   2428  OD1 ASN A 154      -8.488  16.353  -2.196  1.00 91.81           O  
ATOM   2429  N   ILE A 155     -11.372  12.818   0.406  1.00 91.69           N  
ATOM   2430  H   ILE A 155     -11.014  13.423   1.131  1.00 91.69           H  
ATOM   2431  CA  ILE A 155     -12.397  11.842   0.779  1.00 91.69           C  
ATOM   2432  HA  ILE A 155     -12.700  11.292  -0.112  1.00 91.69           H  
ATOM   2433  C   ILE A 155     -13.619  12.581   1.319  1.00 91.69           C  
ATOM   2434  CB  ILE A 155     -11.885  10.804   1.797  1.00 91.69           C  
ATOM   2435  HB  ILE A 155     -11.810  11.293   2.768  1.00 91.69           H  
ATOM   2436  O   ILE A 155     -13.508  13.563   2.062  1.00 91.69           O  
ATOM   2437  CG1 ILE A 155     -10.508  10.201   1.458  1.00 91.69           C  
ATOM   2438 HG12 ILE A 155     -10.598   9.490   0.637  1.00 91.69           H  
ATOM   2439 HG13 ILE A 155      -9.816  10.985   1.149  1.00 91.69           H  
ATOM   2440  CG2 ILE A 155     -12.912   9.666   1.905  1.00 91.69           C  
ATOM   2441 HG21 ILE A 155     -12.537   8.864   2.540  1.00 91.69           H  
ATOM   2442 HG22 ILE A 155     -13.129   9.249   0.921  1.00 91.69           H  
ATOM   2443 HG23 ILE A 155     -13.838  10.018   2.358  1.00 91.69           H  
ATOM   2444  CD1 ILE A 155      -9.897   9.501   2.680  1.00 91.69           C  
ATOM   2445 HD11 ILE A 155      -9.808   8.431   2.495  1.00 91.69           H  
ATOM   2446 HD12 ILE A 155     -10.496   9.644   3.580  1.00 91.69           H  
ATOM   2447 HD13 ILE A 155      -8.895   9.882   2.877  1.00 91.69           H  
ATOM   2448  N   THR A 156     -14.806  12.120   0.943  1.00 92.62           N  
ATOM   2449  H   THR A 156     -14.844  11.317   0.332  1.00 92.62           H  
ATOM   2450  CA  THR A 156     -16.069  12.590   1.517  1.00 92.62           C  
ATOM   2451  HA  THR A 156     -16.073  13.680   1.492  1.00 92.62           H  
ATOM   2452  C   THR A 156     -16.183  12.129   2.973  1.00 92.62           C  
ATOM   2453  CB  THR A 156     -17.254  12.073   0.688  1.00 92.62           C  
ATOM   2454  HB  THR A 156     -17.284  10.985   0.741  1.00 92.62           H  
ATOM   2455  O   THR A 156     -15.917  10.976   3.280  1.00 92.62           O  
ATOM   2456  CG2 THR A 156     -18.597  12.640   1.140  1.00 92.62           C  
ATOM   2457 HG21 THR A 156     -19.380  12.218   0.511  1.00 92.62           H  
ATOM   2458 HG22 THR A 156     -18.613  13.727   1.058  1.00 92.62           H  
ATOM   2459 HG23 THR A 156     -18.807  12.351   2.170  1.00 92.62           H  
ATOM   2460  OG1 THR A 156     -17.074  12.464  -0.654  1.00 92.62           O  
ATOM   2461  HG1 THR A 156     -17.390  13.364  -0.761  1.00 92.62           H  
ATOM   2462  N   GLY A 157     -16.589  13.023   3.876  1.00 93.06           N  
ATOM   2463  H   GLY A 157     -16.800  13.964   3.575  1.00 93.06           H  
ATOM   2464  CA  GLY A 157     -16.748  12.709   5.302  1.00 93.06           C  
ATOM   2465  HA2 GLY A 157     -17.507  13.364   5.730  1.00 93.06           H  
ATOM   2466  HA3 GLY A 157     -17.092  11.681   5.413  1.00 93.06           H  
ATOM   2467  C   GLY A 157     -15.480  12.863   6.147  1.00 93.06           C  
ATOM   2468  O   GLY A 157     -15.573  12.766   7.359  1.00 93.06           O  
ATOM   2469  N   LEU A 158     -14.325  13.171   5.543  1.00 95.94           N  
ATOM   2470  H   LEU A 158     -14.290  13.189   4.534  1.00 95.94           H  
ATOM   2471  CA  LEU A 158     -13.110  13.492   6.291  1.00 95.94           C  
ATOM   2472  HA  LEU A 158     -13.056  12.808   7.138  1.00 95.94           H  
ATOM   2473  C   LEU A 158     -13.177  14.924   6.843  1.00 95.94           C  
ATOM   2474  CB  LEU A 158     -11.882  13.271   5.388  1.00 95.94           C  
ATOM   2475  HB2 LEU A 158     -11.897  14.016   4.593  1.00 95.94           H  
ATOM   2476  HB3 LEU A 158     -11.958  12.284   4.931  1.00 95.94           H  
ATOM   2477  O   LEU A 158     -13.314  15.880   6.065  1.00 95.94           O  
ATOM   2478  CG  LEU A 158     -10.534  13.353   6.127  1.00 95.94           C  
ATOM   2479  HG  LEU A 158     -10.482  14.266   6.721  1.00 95.94           H  
ATOM   2480  CD1 LEU A 158     -10.301  12.146   7.034  1.00 95.94           C  
ATOM   2481 HD11 LEU A 158     -10.142  11.249   6.435  1.00 95.94           H  
ATOM   2482 HD12 LEU A 158     -11.162  11.970   7.678  1.00 95.94           H  
ATOM   2483 HD13 LEU A 158      -9.437  12.323   7.675  1.00 95.94           H  
ATOM   2484  CD2 LEU A 158      -9.412  13.382   5.084  1.00 95.94           C  
ATOM   2485 HD21 LEU A 158      -9.608  12.647   4.303  1.00 95.94           H  
ATOM   2486 HD22 LEU A 158      -8.454  13.138   5.545  1.00 95.94           H  
ATOM   2487 HD23 LEU A 158      -9.353  14.378   4.647  1.00 95.94           H  
ATOM   2488  N   HIS A 159     -13.040  15.075   8.161  1.00 96.94           N  
ATOM   2489  H   HIS A 159     -12.997  14.239   8.726  1.00 96.94           H  
ATOM   2490  CA  HIS A 159     -13.054  16.355   8.873  1.00 96.94           C  
ATOM   2491  HA  HIS A 159     -13.686  17.055   8.326  1.00 96.94           H  
ATOM   2492  C   HIS A 159     -11.657  16.987   8.970  1.00 96.94           C  
ATOM   2493  CB  HIS A 159     -13.698  16.150  10.251  1.00 96.94           C  
ATOM   2494  HB2 HIS A 159     -13.135  15.411  10.821  1.00 96.94           H  
ATOM   2495  HB3 HIS A 159     -13.671  17.091  10.801  1.00 96.94           H  
ATOM   2496  O   HIS A 159     -11.480  18.144   8.579  1.00 96.94           O  
ATOM   2497  CG  HIS A 159     -15.135  15.710  10.156  1.00 96.94           C  
ATOM   2498  CD2 HIS A 159     -15.637  14.463  10.428  1.00 96.94           C  
ATOM   2499  HD2 HIS A 159     -15.077  13.607  10.772  1.00 96.94           H  
ATOM   2500  ND1 HIS A 159     -16.195  16.504   9.778  1.00 96.94           N  
ATOM   2501  HD1 HIS A 159     -16.148  17.488   9.555  1.00 96.94           H  
ATOM   2502  CE1 HIS A 159     -17.310  15.756   9.819  1.00 96.94           C  
ATOM   2503  HE1 HIS A 159     -18.308  16.098   9.589  1.00 96.94           H  
ATOM   2504  NE2 HIS A 159     -17.020  14.513  10.206  1.00 96.94           N  
ATOM   2505  N   SER A 160     -10.640  16.228   9.385  1.00 96.75           N  
ATOM   2506  H   SER A 160     -10.858  15.332   9.797  1.00 96.75           H  
ATOM   2507  CA  SER A 160      -9.236  16.665   9.487  1.00 96.75           C  
ATOM   2508  HA  SER A 160      -9.218  17.683   9.874  1.00 96.75           H  
ATOM   2509  C   SER A 160      -8.488  16.713   8.142  1.00 96.75           C  
ATOM   2510  CB  SER A 160      -8.510  15.782  10.507  1.00 96.75           C  
ATOM   2511  HB2 SER A 160      -8.616  14.737  10.219  1.00 96.75           H  
ATOM   2512  HB3 SER A 160      -7.451  16.039  10.533  1.00 96.75           H  
ATOM   2513  O   SER A 160      -7.385  16.177   7.981  1.00 96.75           O  
ATOM   2514  OG  SER A 160      -9.043  15.992  11.802  1.00 96.75           O  
ATOM   2515  HG  SER A 160      -8.986  16.931  11.993  1.00 96.75           H  
ATOM   2516  N   LYS A 161      -9.081  17.361   7.125  1.00 96.81           N  
ATOM   2517  H   LYS A 161      -9.982  17.774   7.322  1.00 96.81           H  
ATOM   2518  CA  LYS A 161      -8.497  17.454   5.769  1.00 96.81           C  
ATOM   2519  HA  LYS A 161      -8.339  16.445   5.390  1.00 96.81           H  
ATOM   2520  C   LYS A 161      -7.133  18.134   5.744  1.00 96.81           C  
ATOM   2521  CB  LYS A 161      -9.431  18.217   4.818  1.00 96.81           C  
ATOM   2522  HB2 LYS A 161      -8.902  18.389   3.881  1.00 96.81           H  
ATOM   2523  HB3 LYS A 161      -9.686  19.186   5.248  1.00 96.81           H  
ATOM   2524  O   LYS A 161      -6.291  17.755   4.932  1.00 96.81           O  
ATOM   2525  CG  LYS A 161     -10.705  17.427   4.524  1.00 96.81           C  
ATOM   2526  HG2 LYS A 161     -11.321  17.396   5.423  1.00 96.81           H  
ATOM   2527  HG3 LYS A 161     -10.444  16.412   4.224  1.00 96.81           H  
ATOM   2528  CD  LYS A 161     -11.491  18.089   3.395  1.00 96.81           C  
ATOM   2529  HD2 LYS A 161     -10.871  18.127   2.499  1.00 96.81           H  
ATOM   2530  HD3 LYS A 161     -11.768  19.102   3.688  1.00 96.81           H  
ATOM   2531  CE  LYS A 161     -12.742  17.253   3.123  1.00 96.81           C  
ATOM   2532  HE2 LYS A 161     -12.439  16.233   2.887  1.00 96.81           H  
ATOM   2533  HE3 LYS A 161     -13.335  17.212   4.037  1.00 96.81           H  
ATOM   2534  NZ  LYS A 161     -13.532  17.826   2.004  1.00 96.81           N  
ATOM   2535  HZ1 LYS A 161     -13.081  18.657   1.649  1.00 96.81           H  
ATOM   2536  HZ2 LYS A 161     -13.597  17.141   1.264  1.00 96.81           H  
ATOM   2537  HZ3 LYS A 161     -14.461  18.054   2.328  1.00 96.81           H  
ATOM   2538  N   ASN A 162      -6.924  19.148   6.580  1.00 97.19           N  
ATOM   2539  H   ASN A 162      -7.592  19.303   7.323  1.00 97.19           H  
ATOM   2540  CA  ASN A 162      -5.684  19.918   6.565  1.00 97.19           C  
ATOM   2541  HA  ASN A 162      -5.396  20.115   5.532  1.00 97.19           H  
ATOM   2542  C   ASN A 162      -4.542  19.118   7.195  1.00 97.19           C  
ATOM   2543  CB  ASN A 162      -5.881  21.265   7.268  1.00 97.19           C  
ATOM   2544  HB2 ASN A 162      -4.906  21.742   7.369  1.00 97.19           H  
ATOM   2545  HB3 ASN A 162      -6.287  21.108   8.267  1.00 97.19           H  
ATOM   2546  O   ASN A 162      -3.449  19.069   6.641  1.00 97.19           O  
ATOM   2547  CG  ASN A 162      -6.754  22.235   6.493  1.00 97.19           C  
ATOM   2548  ND2 ASN A 162      -7.431  23.123   7.183  1.00 97.19           N  
ATOM   2549 HD21 ASN A 162      -7.409  23.108   8.193  1.00 97.19           H  
ATOM   2550 HD22 ASN A 162      -7.995  23.775   6.657  1.00 97.19           H  
ATOM   2551  OD1 ASN A 162      -6.823  22.241   5.271  1.00 97.19           O  
ATOM   2552  N   GLU A 163      -4.818  18.424   8.296  1.00 97.12           N  
ATOM   2553  H   GLU A 163      -5.729  18.529   8.717  1.00 97.12           H  
ATOM   2554  CA  GLU A 163      -3.867  17.565   8.993  1.00 97.12           C  
ATOM   2555  HA  GLU A 163      -2.986  18.147   9.261  1.00 97.12           H  
ATOM   2556  C   GLU A 163      -3.417  16.420   8.080  1.00 97.12           C  
ATOM   2557  CB  GLU A 163      -4.497  17.012  10.282  1.00 97.12           C  
ATOM   2558  HB2 GLU A 163      -5.364  16.398  10.039  1.00 97.12           H  
ATOM   2559  HB3 GLU A 163      -3.755  16.357  10.740  1.00 97.12           H  
ATOM   2560  O   GLU A 163      -2.220  16.175   7.927  1.00 97.12           O  
ATOM   2561  CG  GLU A 163      -4.870  18.080  11.329  1.00 97.12           C  
ATOM   2562  HG2 GLU A 163      -4.087  18.839  11.356  1.00 97.12           H  
ATOM   2563  HG3 GLU A 163      -4.864  17.591  12.304  1.00 97.12           H  
ATOM   2564  CD  GLU A 163      -6.247  18.760  11.152  1.00 97.12           C  
ATOM   2565  OE1 GLU A 163      -6.688  19.400  12.129  1.00 97.12           O  
ATOM   2566  OE2 GLU A 163      -6.851  18.683  10.051  1.00 97.12           O  
ATOM   2567  N   VAL A 164      -4.363  15.758   7.405  1.00 97.88           N  
ATOM   2568  H   VAL A 164      -5.329  15.977   7.602  1.00 97.88           H  
ATOM   2569  CA  VAL A 164      -4.065  14.678   6.450  1.00 97.88           C  
ATOM   2570  HA  VAL A 164      -3.435  13.936   6.941  1.00 97.88           H  
ATOM   2571  C   VAL A 164      -3.276  15.201   5.247  1.00 97.88           C  
ATOM   2572  CB  VAL A 164      -5.376  13.981   6.037  1.00 97.88           C  
ATOM   2573  HB  VAL A 164      -6.069  14.748   5.690  1.00 97.88           H  
ATOM   2574  O   VAL A 164      -2.291  14.579   4.843  1.00 97.88           O  
ATOM   2575  CG1 VAL A 164      -5.168  12.979   4.888  1.00 97.88           C  
ATOM   2576 HG11 VAL A 164      -4.120  12.694   4.792  1.00 97.88           H  
ATOM   2577 HG12 VAL A 164      -5.758  12.074   5.031  1.00 97.88           H  
ATOM   2578 HG13 VAL A 164      -5.488  13.449   3.958  1.00 97.88           H  
ATOM   2579  CG2 VAL A 164      -6.016  13.277   7.251  1.00 97.88           C  
ATOM   2580 HG21 VAL A 164      -7.095  13.428   7.230  1.00 97.88           H  
ATOM   2581 HG22 VAL A 164      -5.663  13.694   8.194  1.00 97.88           H  
ATOM   2582 HG23 VAL A 164      -5.802  12.208   7.256  1.00 97.88           H  
ATOM   2583  N   LYS A 165      -3.638  16.371   4.705  1.00 97.81           N  
ATOM   2584  H   LYS A 165      -4.447  16.843   5.082  1.00 97.81           H  
ATOM   2585  CA  LYS A 165      -2.886  17.021   3.619  1.00 97.81           C  
ATOM   2586  HA  LYS A 165      -2.827  16.333   2.776  1.00 97.81           H  
ATOM   2587  C   LYS A 165      -1.452  17.348   4.035  1.00 97.81           C  
ATOM   2588  CB  LYS A 165      -3.626  18.293   3.184  1.00 97.81           C  
ATOM   2589  HB2 LYS A 165      -3.693  18.975   4.031  1.00 97.81           H  
ATOM   2590  HB3 LYS A 165      -4.636  18.025   2.873  1.00 97.81           H  
ATOM   2591  O   LYS A 165      -0.529  17.107   3.258  1.00 97.81           O  
ATOM   2592  CG  LYS A 165      -2.915  19.007   2.027  1.00 97.81           C  
ATOM   2593  HG2 LYS A 165      -1.914  19.310   2.332  1.00 97.81           H  
ATOM   2594  HG3 LYS A 165      -2.834  18.336   1.172  1.00 97.81           H  
ATOM   2595  CD  LYS A 165      -3.691  20.261   1.631  1.00 97.81           C  
ATOM   2596  HD2 LYS A 165      -4.673  19.974   1.255  1.00 97.81           H  
ATOM   2597  HD3 LYS A 165      -3.813  20.894   2.509  1.00 97.81           H  
ATOM   2598  CE  LYS A 165      -2.906  21.019   0.557  1.00 97.81           C  
ATOM   2599  HE2 LYS A 165      -2.749  20.368  -0.303  1.00 97.81           H  
ATOM   2600  HE3 LYS A 165      -1.927  21.267   0.968  1.00 97.81           H  
ATOM   2601  NZ  LYS A 165      -3.615  22.262   0.162  1.00 97.81           N  
ATOM   2602  HZ1 LYS A 165      -4.503  22.041  -0.267  1.00 97.81           H  
ATOM   2603  HZ2 LYS A 165      -3.054  22.792  -0.490  1.00 97.81           H  
ATOM   2604  HZ3 LYS A 165      -3.794  22.828   0.978  1.00 97.81           H  
ATOM   2605  N   ASP A 166      -1.250  17.877   5.238  1.00 97.81           N  
ATOM   2606  H   ASP A 166      -2.049  18.136   5.799  1.00 97.81           H  
ATOM   2607  CA  ASP A 166       0.079  18.227   5.739  1.00 97.81           C  
ATOM   2608  HA  ASP A 166       0.583  18.864   5.012  1.00 97.81           H  
ATOM   2609  C   ASP A 166       0.945  16.980   5.932  1.00 97.81           C  
ATOM   2610  CB  ASP A 166      -0.033  19.005   7.059  1.00 97.81           C  
ATOM   2611  HB2 ASP A 166      -0.684  18.477   7.757  1.00 97.81           H  
ATOM   2612  HB3 ASP A 166       0.962  19.050   7.501  1.00 97.81           H  
ATOM   2613  O   ASP A 166       2.138  16.988   5.613  1.00 97.81           O  
ATOM   2614  CG  ASP A 166      -0.515  20.447   6.876  1.00 97.81           C  
ATOM   2615  OD1 ASP A 166      -0.538  20.924   5.714  1.00 97.81           O  
ATOM   2616  OD2 ASP A 166      -0.738  21.087   7.925  1.00 97.81           O  
ATOM   2617  N   LEU A 167       0.353  15.886   6.420  1.00 97.00           N  
ATOM   2618  H   LEU A 167      -0.618  15.956   6.691  1.00 97.00           H  
ATOM   2619  CA  LEU A 167       1.025  14.590   6.512  1.00 97.00           C  
ATOM   2620  HA  LEU A 167       1.949  14.710   7.079  1.00 97.00           H  
ATOM   2621  C   LEU A 167       1.427  14.074   5.130  1.00 97.00           C  
ATOM   2622  CB  LEU A 167       0.108  13.593   7.227  1.00 97.00           C  
ATOM   2623  HB2 LEU A 167      -0.875  13.635   6.758  1.00 97.00           H  
ATOM   2624  HB3 LEU A 167       0.505  12.589   7.079  1.00 97.00           H  
ATOM   2625  O   LEU A 167       2.597  13.743   4.930  1.00 97.00           O  
ATOM   2626  CG  LEU A 167      -0.060  13.834   8.734  1.00 97.00           C  
ATOM   2627  HG  LEU A 167      -0.438  14.839   8.920  1.00 97.00           H  
ATOM   2628  CD1 LEU A 167      -1.081  12.832   9.262  1.00 97.00           C  
ATOM   2629 HD11 LEU A 167      -0.682  11.820   9.198  1.00 97.00           H  
ATOM   2630 HD12 LEU A 167      -1.997  12.887   8.673  1.00 97.00           H  
ATOM   2631 HD13 LEU A 167      -1.349  13.085  10.288  1.00 97.00           H  
ATOM   2632  CD2 LEU A 167       1.271  13.706   9.487  1.00 97.00           C  
ATOM   2633 HD21 LEU A 167       1.083  13.598  10.555  1.00 97.00           H  
ATOM   2634 HD22 LEU A 167       1.848  14.618   9.332  1.00 97.00           H  
ATOM   2635 HD23 LEU A 167       1.835  12.848   9.122  1.00 97.00           H  
ATOM   2636  N   ARG A 168       0.501  14.077   4.165  1.00 97.62           N  
ATOM   2637  H   ARG A 168      -0.443  14.342   4.406  1.00 97.62           H  
ATOM   2638  CA  ARG A 168       0.783  13.688   2.781  1.00 97.62           C  
ATOM   2639  HA  ARG A 168       1.087  12.641   2.769  1.00 97.62           H  
ATOM   2640  C   ARG A 168       1.925  14.502   2.179  1.00 97.62           C  
ATOM   2641  CB  ARG A 168      -0.502  13.835   1.959  1.00 97.62           C  
ATOM   2642  HB2 ARG A 168      -1.334  13.397   2.510  1.00 97.62           H  
ATOM   2643  HB3 ARG A 168      -0.721  14.892   1.805  1.00 97.62           H  
ATOM   2644  O   ARG A 168       2.838  13.918   1.602  1.00 97.62           O  
ATOM   2645  CG  ARG A 168      -0.347  13.144   0.599  1.00 97.62           C  
ATOM   2646  HG2 ARG A 168      -0.231  12.071   0.755  1.00 97.62           H  
ATOM   2647  HG3 ARG A 168       0.543  13.524   0.100  1.00 97.62           H  
ATOM   2648  CD  ARG A 168      -1.543  13.405  -0.318  1.00 97.62           C  
ATOM   2649  HD2 ARG A 168      -1.694  14.481  -0.408  1.00 97.62           H  
ATOM   2650  HD3 ARG A 168      -2.461  13.013   0.122  1.00 97.62           H  
ATOM   2651  NE  ARG A 168      -1.302  12.829  -1.654  1.00 97.62           N  
ATOM   2652  HE  ARG A 168      -0.637  13.311  -2.242  1.00 97.62           H  
ATOM   2653  NH1 ARG A 168      -2.695  11.033  -1.455  1.00 97.62           N  
ATOM   2654 HH11 ARG A 168      -2.805  11.275  -0.481  1.00 97.62           H  
ATOM   2655 HH12 ARG A 168      -2.718  10.034  -1.606  1.00 97.62           H  
ATOM   2656  NH2 ARG A 168      -1.522  11.274  -3.318  1.00 97.62           N  
ATOM   2657 HH21 ARG A 168      -2.010  10.463  -3.669  1.00 97.62           H  
ATOM   2658 HH22 ARG A 168      -0.815  11.720  -3.885  1.00 97.62           H  
ATOM   2659  CZ  ARG A 168      -1.837  11.721  -2.134  1.00 97.62           C  
ATOM   2660  N   SER A 169       1.925  15.824   2.361  1.00 98.06           N  
ATOM   2661  H   SER A 169       1.117  16.247   2.795  1.00 98.06           H  
ATOM   2662  CA  SER A 169       3.007  16.699   1.893  1.00 98.06           C  
ATOM   2663  HA  SER A 169       3.125  16.573   0.816  1.00 98.06           H  
ATOM   2664  C   SER A 169       4.345  16.363   2.549  1.00 98.06           C  
ATOM   2665  CB  SER A 169       2.682  18.169   2.166  1.00 98.06           C  
ATOM   2666  HB2 SER A 169       3.560  18.770   1.926  1.00 98.06           H  
ATOM   2667  HB3 SER A 169       2.431  18.310   3.217  1.00 98.06           H  
ATOM   2668  O   SER A 169       5.366  16.349   1.866  1.00 98.06           O  
ATOM   2669  OG  SER A 169       1.602  18.596   1.358  1.00 98.06           O  
ATOM   2670  HG  SER A 169       1.207  19.360   1.784  1.00 98.06           H  
ATOM   2671  N   LYS A 170       4.372  16.052   3.854  1.00 97.81           N  
ATOM   2672  H   LYS A 170       3.506  16.089   4.374  1.00 97.81           H  
ATOM   2673  CA  LYS A 170       5.614  15.636   4.537  1.00 97.81           C  
ATOM   2674  HA  LYS A 170       6.383  16.387   4.356  1.00 97.81           H  
ATOM   2675  C   LYS A 170       6.156  14.320   3.984  1.00 97.81           C  
ATOM   2676  CB  LYS A 170       5.405  15.503   6.050  1.00 97.81           C  
ATOM   2677  HB2 LYS A 170       6.283  15.012   6.469  1.00 97.81           H  
ATOM   2678  HB3 LYS A 170       4.533  14.876   6.239  1.00 97.81           H  
ATOM   2679  O   LYS A 170       7.367  14.187   3.835  1.00 97.81           O  
ATOM   2680  CG  LYS A 170       5.249  16.855   6.755  1.00 97.81           C  
ATOM   2681  HG2 LYS A 170       4.478  17.448   6.264  1.00 97.81           H  
ATOM   2682  HG3 LYS A 170       6.187  17.407   6.692  1.00 97.81           H  
ATOM   2683  CD  LYS A 170       4.884  16.638   8.229  1.00 97.81           C  
ATOM   2684  HD2 LYS A 170       4.042  15.949   8.295  1.00 97.81           H  
ATOM   2685  HD3 LYS A 170       5.738  16.200   8.747  1.00 97.81           H  
ATOM   2686  CE  LYS A 170       4.499  17.971   8.880  1.00 97.81           C  
ATOM   2687  HE2 LYS A 170       5.353  18.647   8.839  1.00 97.81           H  
ATOM   2688  HE3 LYS A 170       3.695  18.417   8.293  1.00 97.81           H  
ATOM   2689  NZ  LYS A 170       4.040  17.787  10.283  1.00 97.81           N  
ATOM   2690  HZ1 LYS A 170       3.321  17.079  10.333  1.00 97.81           H  
ATOM   2691  HZ2 LYS A 170       4.808  17.518  10.883  1.00 97.81           H  
ATOM   2692  HZ3 LYS A 170       3.641  18.648  10.628  1.00 97.81           H  
ATOM   2693  N   VAL A 171       5.280  13.364   3.675  1.00 98.06           N  
ATOM   2694  H   VAL A 171       4.301  13.532   3.853  1.00 98.06           H  
ATOM   2695  CA  VAL A 171       5.684  12.097   3.054  1.00 98.06           C  
ATOM   2696  HA  VAL A 171       6.508  11.668   3.624  1.00 98.06           H  
ATOM   2697  C   VAL A 171       6.213  12.336   1.642  1.00 98.06           C  
ATOM   2698  CB  VAL A 171       4.540  11.070   3.066  1.00 98.06           C  
ATOM   2699  HB  VAL A 171       3.670  11.482   2.555  1.00 98.06           H  
ATOM   2700  O   VAL A 171       7.250  11.783   1.289  1.00 98.06           O  
ATOM   2701  CG1 VAL A 171       4.964   9.768   2.377  1.00 98.06           C  
ATOM   2702 HG11 VAL A 171       4.129   9.068   2.381  1.00 98.06           H  
ATOM   2703 HG12 VAL A 171       5.819   9.325   2.888  1.00 98.06           H  
ATOM   2704 HG13 VAL A 171       5.237   9.950   1.337  1.00 98.06           H  
ATOM   2705  CG2 VAL A 171       4.156  10.702   4.506  1.00 98.06           C  
ATOM   2706 HG21 VAL A 171       3.430   9.889   4.502  1.00 98.06           H  
ATOM   2707 HG22 VAL A 171       3.701  11.556   5.008  1.00 98.06           H  
ATOM   2708 HG23 VAL A 171       5.041  10.394   5.064  1.00 98.06           H  
ATOM   2709  N   LEU A 172       5.561  13.200   0.859  1.00 98.12           N  
ATOM   2710  H   LEU A 172       4.695  13.596   1.195  1.00 98.12           H  
ATOM   2711  CA  LEU A 172       5.973  13.521  -0.507  1.00 98.12           C  
ATOM   2712  HA  LEU A 172       6.047  12.584  -1.059  1.00 98.12           H  
ATOM   2713  C   LEU A 172       7.357  14.178  -0.561  1.00 98.12           C  
ATOM   2714  CB  LEU A 172       4.893  14.412  -1.143  1.00 98.12           C  
ATOM   2715  HB2 LEU A 172       3.910  14.004  -0.905  1.00 98.12           H  
ATOM   2716  HB3 LEU A 172       4.951  15.407  -0.704  1.00 98.12           H  
ATOM   2717  O   LEU A 172       8.207  13.733  -1.328  1.00 98.12           O  
ATOM   2718  CG  LEU A 172       5.030  14.534  -2.669  1.00 98.12           C  
ATOM   2719  HG  LEU A 172       6.050  14.818  -2.929  1.00 98.12           H  
ATOM   2720  CD1 LEU A 172       4.684  13.214  -3.360  1.00 98.12           C  
ATOM   2721 HD11 LEU A 172       4.686  13.346  -4.442  1.00 98.12           H  
ATOM   2722 HD12 LEU A 172       3.701  12.865  -3.041  1.00 98.12           H  
ATOM   2723 HD13 LEU A 172       5.427  12.452  -3.124  1.00 98.12           H  
ATOM   2724  CD2 LEU A 172       4.092  15.623  -3.187  1.00 98.12           C  
ATOM   2725 HD21 LEU A 172       4.121  15.648  -4.277  1.00 98.12           H  
ATOM   2726 HD22 LEU A 172       3.072  15.441  -2.849  1.00 98.12           H  
ATOM   2727 HD23 LEU A 172       4.424  16.592  -2.815  1.00 98.12           H  
ATOM   2728  N   ILE A 173       7.605  15.175   0.298  1.00 98.19           N  
ATOM   2729  H   ILE A 173       6.852  15.497   0.890  1.00 98.19           H  
ATOM   2730  CA  ILE A 173       8.928  15.805   0.450  1.00 98.19           C  
ATOM   2731  HA  ILE A 173       9.255  16.197  -0.513  1.00 98.19           H  
ATOM   2732  C   ILE A 173       9.952  14.753   0.888  1.00 98.19           C  
ATOM   2733  CB  ILE A 173       8.863  16.973   1.459  1.00 98.19           C  
ATOM   2734  HB  ILE A 173       8.425  16.590   2.381  1.00 98.19           H  
ATOM   2735  O   ILE A 173      11.030  14.677   0.309  1.00 98.19           O  
ATOM   2736  CG1 ILE A 173       7.953  18.096   0.914  1.00 98.19           C  
ATOM   2737 HG12 ILE A 173       8.443  18.566   0.061  1.00 98.19           H  
ATOM   2738 HG13 ILE A 173       7.003  17.700   0.554  1.00 98.19           H  
ATOM   2739  CG2 ILE A 173      10.246  17.567   1.818  1.00 98.19           C  
ATOM   2740 HG21 ILE A 173      10.271  17.813   2.879  1.00 98.19           H  
ATOM   2741 HG22 ILE A 173      11.077  16.889   1.623  1.00 98.19           H  
ATOM   2742 HG23 ILE A 173      10.446  18.471   1.242  1.00 98.19           H  
ATOM   2743  CD1 ILE A 173       7.628  19.169   1.958  1.00 98.19           C  
ATOM   2744 HD11 ILE A 173       6.940  19.885   1.509  1.00 98.19           H  
ATOM   2745 HD12 ILE A 173       8.533  19.687   2.276  1.00 98.19           H  
ATOM   2746 HD13 ILE A 173       7.146  18.725   2.829  1.00 98.19           H  
ATOM   2747  N   GLY A 174       9.610  13.913   1.871  1.00 97.81           N  
ATOM   2748  H   GLY A 174       8.702  14.009   2.302  1.00 97.81           H  
ATOM   2749  CA  GLY A 174      10.514  12.882   2.374  1.00 97.81           C  
ATOM   2750  HA2 GLY A 174      11.419  13.353   2.756  1.00 97.81           H  
ATOM   2751  HA3 GLY A 174      10.022  12.356   3.193  1.00 97.81           H  
ATOM   2752  C   GLY A 174      10.917  11.869   1.301  1.00 97.81           C  
ATOM   2753  O   GLY A 174      12.091  11.522   1.207  1.00 97.81           O  
ATOM   2754  N   LEU A 175       9.973  11.448   0.455  1.00 98.06           N  
ATOM   2755  H   LEU A 175       9.031  11.792   0.575  1.00 98.06           H  
ATOM   2756  CA  LEU A 175      10.238  10.546  -0.666  1.00 98.06           C  
ATOM   2757  HA  LEU A 175      10.795   9.683  -0.298  1.00 98.06           H  
ATOM   2758  C   LEU A 175      11.108  11.232  -1.727  1.00 98.06           C  
ATOM   2759  CB  LEU A 175       8.889  10.064  -1.228  1.00 98.06           C  
ATOM   2760  HB2 LEU A 175       8.326   9.577  -0.432  1.00 98.06           H  
ATOM   2761  HB3 LEU A 175       8.327  10.941  -1.551  1.00 98.06           H  
ATOM   2762  O   LEU A 175      12.088  10.652  -2.182  1.00 98.06           O  
ATOM   2763  CG  LEU A 175       9.019   9.087  -2.412  1.00 98.06           C  
ATOM   2764  HG  LEU A 175       9.579   9.586  -3.203  1.00 98.06           H  
ATOM   2765  CD1 LEU A 175       9.777   7.807  -2.038  1.00 98.06           C  
ATOM   2766 HD11 LEU A 175      10.818   7.903  -2.347  1.00 98.06           H  
ATOM   2767 HD12 LEU A 175       9.758   7.627  -0.963  1.00 98.06           H  
ATOM   2768 HD13 LEU A 175       9.355   6.940  -2.546  1.00 98.06           H  
ATOM   2769  CD2 LEU A 175       7.635   8.764  -2.984  1.00 98.06           C  
ATOM   2770 HD21 LEU A 175       7.709   8.704  -4.069  1.00 98.06           H  
ATOM   2771 HD22 LEU A 175       6.924   9.552  -2.735  1.00 98.06           H  
ATOM   2772 HD23 LEU A 175       7.256   7.815  -2.603  1.00 98.06           H  
ATOM   2773  N   GLN A 176      10.802  12.483  -2.078  1.00 97.88           N  
ATOM   2774  H   GLN A 176       9.996  12.926  -1.660  1.00 97.88           H  
ATOM   2775  CA  GLN A 176      11.593  13.241  -3.046  1.00 97.88           C  
ATOM   2776  HA  GLN A 176      11.610  12.691  -3.987  1.00 97.88           H  
ATOM   2777  C   GLN A 176      13.047  13.420  -2.590  1.00 97.88           C  
ATOM   2778  CB  GLN A 176      10.930  14.603  -3.283  1.00 97.88           C  
ATOM   2779  HB2 GLN A 176       9.890  14.456  -3.574  1.00 97.88           H  
ATOM   2780  HB3 GLN A 176      10.954  15.190  -2.365  1.00 97.88           H  
ATOM   2781  O   GLN A 176      13.965  13.200  -3.383  1.00 97.88           O  
ATOM   2782  CG  GLN A 176      11.640  15.369  -4.407  1.00 97.88           C  
ATOM   2783  HG2 GLN A 176      12.683  15.552  -4.148  1.00 97.88           H  
ATOM   2784  HG3 GLN A 176      11.615  14.768  -5.316  1.00 97.88           H  
ATOM   2785  CD  GLN A 176      10.994  16.715  -4.693  1.00 97.88           C  
ATOM   2786  NE2 GLN A 176      11.213  17.258  -5.869  1.00 97.88           N  
ATOM   2787 HE21 GLN A 176      10.746  18.136  -6.044  1.00 97.88           H  
ATOM   2788 HE22 GLN A 176      11.778  16.783  -6.558  1.00 97.88           H  
ATOM   2789  OE1 GLN A 176      10.296  17.312  -3.890  1.00 97.88           O  
ATOM   2790  N   THR A 177      13.266  13.800  -1.326  1.00 97.31           N  
ATOM   2791  H   THR A 177      12.474  14.014  -0.737  1.00 97.31           H  
ATOM   2792  CA  THR A 177      14.614  13.927  -0.749  1.00 97.31           C  
ATOM   2793  HA  THR A 177      15.204  14.606  -1.364  1.00 97.31           H  
ATOM   2794  C   THR A 177      15.320  12.572  -0.741  1.00 97.31           C  
ATOM   2795  CB  THR A 177      14.543  14.491   0.683  1.00 97.31           C  
ATOM   2796  HB  THR A 177      13.982  13.784   1.294  1.00 97.31           H  
ATOM   2797  O   THR A 177      16.477  12.484  -1.139  1.00 97.31           O  
ATOM   2798  CG2 THR A 177      15.909  14.744   1.337  1.00 97.31           C  
ATOM   2799 HG21 THR A 177      16.153  15.805   1.375  1.00 97.31           H  
ATOM   2800 HG22 THR A 177      15.880  14.356   2.356  1.00 97.31           H  
ATOM   2801 HG23 THR A 177      16.718  14.243   0.806  1.00 97.31           H  
ATOM   2802  OG1 THR A 177      13.876  15.737   0.700  1.00 97.31           O  
ATOM   2803  HG1 THR A 177      14.449  16.365   0.253  1.00 97.31           H  
ATOM   2804  N   TYR A 178      14.620  11.495  -0.365  1.00 97.19           N  
ATOM   2805  H   TYR A 178      13.657  11.601  -0.081  1.00 97.19           H  
ATOM   2806  CA  TYR A 178      15.204  10.156  -0.320  1.00 97.19           C  
ATOM   2807  HA  TYR A 178      16.071  10.182   0.339  1.00 97.19           H  
ATOM   2808  C   TYR A 178      15.690   9.687  -1.696  1.00 97.19           C  
ATOM   2809  CB  TYR A 178      14.182   9.177   0.264  1.00 97.19           C  
ATOM   2810  HB2 TYR A 178      13.303   9.149  -0.381  1.00 97.19           H  
ATOM   2811  HB3 TYR A 178      13.867   9.536   1.244  1.00 97.19           H  
ATOM   2812  O   TYR A 178      16.825   9.221  -1.805  1.00 97.19           O  
ATOM   2813  CG  TYR A 178      14.736   7.779   0.427  1.00 97.19           C  
ATOM   2814  CD1 TYR A 178      14.567   6.822  -0.591  1.00 97.19           C  
ATOM   2815  HD1 TYR A 178      14.016   7.058  -1.490  1.00 97.19           H  
ATOM   2816  CD2 TYR A 178      15.469   7.458   1.585  1.00 97.19           C  
ATOM   2817  HD2 TYR A 178      15.607   8.196   2.361  1.00 97.19           H  
ATOM   2818  CE1 TYR A 178      15.136   5.544  -0.451  1.00 97.19           C  
ATOM   2819  HE1 TYR A 178      15.029   4.802  -1.228  1.00 97.19           H  
ATOM   2820  CE2 TYR A 178      16.049   6.184   1.722  1.00 97.19           C  
ATOM   2821  HE2 TYR A 178      16.616   5.935   2.607  1.00 97.19           H  
ATOM   2822  OH  TYR A 178      16.507   4.029   0.815  1.00 97.19           O  
ATOM   2823  HH  TYR A 178      17.280   4.065   1.383  1.00 97.19           H  
ATOM   2824  CZ  TYR A 178      15.886   5.227   0.698  1.00 97.19           C  
ATOM   2825  N   CYS A 179      14.878   9.854  -2.745  1.00 97.31           N  
ATOM   2826  H   CYS A 179      13.945  10.211  -2.591  1.00 97.31           H  
ATOM   2827  CA  CYS A 179      15.260   9.512  -4.115  1.00 97.31           C  
ATOM   2828  HA  CYS A 179      15.580   8.471  -4.158  1.00 97.31           H  
ATOM   2829  C   CYS A 179      16.436  10.371  -4.608  1.00 97.31           C  
ATOM   2830  CB  CYS A 179      14.046   9.702  -5.039  1.00 97.31           C  
ATOM   2831  HB2 CYS A 179      14.361   9.554  -6.072  1.00 97.31           H  
ATOM   2832  HB3 CYS A 179      13.652  10.713  -4.935  1.00 97.31           H  
ATOM   2833  O   CYS A 179      17.348   9.843  -5.241  1.00 97.31           O  
ATOM   2834  SG  CYS A 179      12.716   8.526  -4.662  1.00 97.31           S  
ATOM   2835  HG  CYS A 179      13.424   7.394  -4.617  1.00 97.31           H  
ATOM   2836  N   ALA A 180      16.456  11.677  -4.313  1.00 96.19           N  
ATOM   2837  H   ALA A 180      15.692  12.077  -3.787  1.00 96.19           H  
ATOM   2838  CA  ALA A 180      17.551  12.557  -4.726  1.00 96.19           C  
ATOM   2839  HA  ALA A 180      17.676  12.473  -5.806  1.00 96.19           H  
ATOM   2840  C   ALA A 180      18.893  12.174  -4.074  1.00 96.19           C  
ATOM   2841  CB  ALA A 180      17.166  14.002  -4.389  1.00 96.19           C  
ATOM   2842  HB1 ALA A 180      17.915  14.679  -4.798  1.00 96.19           H  
ATOM   2843  HB2 ALA A 180      17.122  14.131  -3.307  1.00 96.19           H  
ATOM   2844  HB3 ALA A 180      16.192  14.243  -4.816  1.00 96.19           H  
ATOM   2845  O   ALA A 180      19.940  12.253  -4.720  1.00 96.19           O  
ATOM   2846  N   ASP A 181      18.865  11.727  -2.817  1.00 96.12           N  
ATOM   2847  H   ASP A 181      17.990  11.768  -2.314  1.00 96.12           H  
ATOM   2848  CA  ASP A 181      20.066  11.378  -2.061  1.00 96.12           C  
ATOM   2849  HA  ASP A 181      20.863  12.075  -2.316  1.00 96.12           H  
ATOM   2850  C   ASP A 181      20.577   9.973  -2.407  1.00 96.12           C  
ATOM   2851  CB  ASP A 181      19.782  11.529  -0.557  1.00 96.12           C  
ATOM   2852  HB2 ASP A 181      18.882  10.972  -0.296  1.00 96.12           H  
ATOM   2853  HB3 ASP A 181      20.614  11.094  -0.004  1.00 96.12           H  
ATOM   2854  O   ASP A 181      21.783   9.781  -2.606  1.00 96.12           O  
ATOM   2855  CG  ASP A 181      19.638  12.988  -0.108  1.00 96.12           C  
ATOM   2856  OD1 ASP A 181      20.124  13.883  -0.839  1.00 96.12           O  
ATOM   2857  OD2 ASP A 181      19.119  13.190   1.012  1.00 96.12           O  
ATOM   2858  N   ASN A 182      19.668   8.998  -2.511  1.00 95.69           N  
ATOM   2859  H   ASN A 182      18.703   9.235  -2.328  1.00 95.69           H  
ATOM   2860  CA  ASN A 182      20.008   7.580  -2.642  1.00 95.69           C  
ATOM   2861  HA  ASN A 182      21.026   7.427  -2.284  1.00 95.69           H  
ATOM   2862  C   ASN A 182      19.984   7.074  -4.088  1.00 95.69           C  
ATOM   2863  CB  ASN A 182      19.093   6.778  -1.722  1.00 95.69           C  
ATOM   2864  HB2 ASN A 182      18.045   6.924  -1.987  1.00 95.69           H  
ATOM   2865  HB3 ASN A 182      19.292   5.710  -1.805  1.00 95.69           H  
ATOM   2866  O   ASN A 182      20.701   6.127  -4.409  1.00 95.69           O  
ATOM   2867  CG  ASN A 182      19.333   7.184  -0.282  1.00 95.69           C  
ATOM   2868  ND2 ASN A 182      18.445   7.951   0.294  1.00 95.69           N  
ATOM   2869 HD21 ASN A 182      18.540   8.110   1.286  1.00 95.69           H  
ATOM   2870 HD22 ASN A 182      17.620   8.237  -0.214  1.00 95.69           H  
ATOM   2871  OD1 ASN A 182      20.326   6.845   0.343  1.00 95.69           O  
ATOM   2872  N   CYS A 183      19.257   7.732  -4.996  1.00 91.81           N  
ATOM   2873  H   CYS A 183      18.703   8.521  -4.694  1.00 91.81           H  
ATOM   2874  CA  CYS A 183      19.077   7.284  -6.379  1.00 91.81           C  
ATOM   2875  HA  CYS A 183      19.621   6.347  -6.501  1.00 91.81           H  
ATOM   2876  C   CYS A 183      19.668   8.253  -7.415  1.00 91.81           C  
ATOM   2877  CB  CYS A 183      17.608   6.956  -6.674  1.00 91.81           C  
ATOM   2878  HB2 CYS A 183      17.551   6.440  -7.632  1.00 91.81           H  
ATOM   2879  HB3 CYS A 183      17.029   7.875  -6.764  1.00 91.81           H  
ATOM   2880  O   CYS A 183      19.102   8.434  -8.484  1.00 91.81           O  
ATOM   2881  SG  CYS A 183      16.859   5.932  -5.375  1.00 91.81           S  
ATOM   2882  HG  CYS A 183      17.795   4.992  -5.216  1.00 91.81           H  
ATOM   2883  N   LYS A 184      20.842   8.852  -7.163  1.00 87.19           N  
ATOM   2884  H   LYS A 184      21.220   8.709  -6.238  1.00 87.19           H  
ATOM   2885  CA  LYS A 184      21.463   9.892  -8.028  1.00 87.19           C  
ATOM   2886  HA  LYS A 184      20.825  10.775  -8.012  1.00 87.19           H  
ATOM   2887  C   LYS A 184      21.626   9.535  -9.511  1.00 87.19           C  
ATOM   2888  CB  LYS A 184      22.850  10.268  -7.480  1.00 87.19           C  
ATOM   2889  HB2 LYS A 184      23.294  11.017  -8.136  1.00 87.19           H  
ATOM   2890  HB3 LYS A 184      23.495   9.390  -7.474  1.00 87.19           H  
ATOM   2891  O   LYS A 184      21.744  10.428 -10.342  1.00 87.19           O  
ATOM   2892  CG  LYS A 184      22.759  10.855  -6.070  1.00 87.19           C  
ATOM   2893  HG2 LYS A 184      22.094  11.719  -6.086  1.00 87.19           H  
ATOM   2894  HG3 LYS A 184      22.366  10.104  -5.384  1.00 87.19           H  
ATOM   2895  CD  LYS A 184      24.137  11.303  -5.592  1.00 87.19           C  
ATOM   2896  HD2 LYS A 184      24.478  12.142  -6.199  1.00 87.19           H  
ATOM   2897  HD3 LYS A 184      24.841  10.476  -5.685  1.00 87.19           H  
ATOM   2898  CE  LYS A 184      24.014  11.725  -4.127  1.00 87.19           C  
ATOM   2899  HE2 LYS A 184      23.250  12.497  -4.035  1.00 87.19           H  
ATOM   2900  HE3 LYS A 184      23.667  10.863  -3.557  1.00 87.19           H  
ATOM   2901  NZ  LYS A 184      25.313  12.206  -3.594  1.00 87.19           N  
ATOM   2902  HZ1 LYS A 184      25.295  12.135  -2.586  1.00 87.19           H  
ATOM   2903  HZ2 LYS A 184      26.073  11.651  -3.961  1.00 87.19           H  
ATOM   2904  HZ3 LYS A 184      25.448  13.175  -3.845  1.00 87.19           H  
ATOM   2905  N   LYS A 185      21.701   8.242  -9.837  1.00 92.88           N  
ATOM   2906  H   LYS A 185      21.533   7.579  -9.094  1.00 92.88           H  
ATOM   2907  CA  LYS A 185      21.820   7.748 -11.218  1.00 92.88           C  
ATOM   2908  HA  LYS A 185      22.413   8.455 -11.798  1.00 92.88           H  
ATOM   2909  C   LYS A 185      20.472   7.663 -11.947  1.00 92.88           C  
ATOM   2910  CB  LYS A 185      22.530   6.387 -11.234  1.00 92.88           C  
ATOM   2911  HB2 LYS A 185      21.973   5.681 -10.619  1.00 92.88           H  
ATOM   2912  HB3 LYS A 185      22.538   6.011 -12.257  1.00 92.88           H  
ATOM   2913  O   LYS A 185      20.473   7.496 -13.159  1.00 92.88           O  
ATOM   2914  CG  LYS A 185      23.982   6.476 -10.735  1.00 92.88           C  
ATOM   2915  HG2 LYS A 185      24.002   6.835  -9.707  1.00 92.88           H  
ATOM   2916  HG3 LYS A 185      24.540   7.170 -11.365  1.00 92.88           H  
ATOM   2917  CD  LYS A 185      24.628   5.088 -10.802  1.00 92.88           C  
ATOM   2918  HD2 LYS A 185      24.048   4.400 -10.186  1.00 92.88           H  
ATOM   2919  HD3 LYS A 185      24.610   4.735 -11.834  1.00 92.88           H  
ATOM   2920  CE  LYS A 185      26.074   5.141 -10.300  1.00 92.88           C  
ATOM   2921  HE2 LYS A 185      26.074   5.531  -9.282  1.00 92.88           H  
ATOM   2922  HE3 LYS A 185      26.632   5.838 -10.926  1.00 92.88           H  
ATOM   2923  NZ  LYS A 185      26.700   3.794 -10.336  1.00 92.88           N  
ATOM   2924  HZ1 LYS A 185      27.648   3.833  -9.988  1.00 92.88           H  
ATOM   2925  HZ2 LYS A 185      26.174   3.146  -9.767  1.00 92.88           H  
ATOM   2926  HZ3 LYS A 185      26.714   3.435 -11.280  1.00 92.88           H  
ATOM   2927  N   ASP A 186      19.364   7.785 -11.223  1.00 94.31           N  
ATOM   2928  H   ASP A 186      19.444   7.992 -10.238  1.00 94.31           H  
ATOM   2929  CA  ASP A 186      17.998   7.741 -11.737  1.00 94.31           C  
ATOM   2930  HA  ASP A 186      18.020   7.659 -12.824  1.00 94.31           H  
ATOM   2931  C   ASP A 186      17.256   9.040 -11.355  1.00 94.31           C  
ATOM   2932  CB  ASP A 186      17.285   6.474 -11.233  1.00 94.31           C  
ATOM   2933  HB2 ASP A 186      17.216   6.495 -10.145  1.00 94.31           H  
ATOM   2934  HB3 ASP A 186      17.876   5.603 -11.517  1.00 94.31           H  
ATOM   2935  O   ASP A 186      16.511   9.081 -10.371  1.00 94.31           O  
ATOM   2936  CG  ASP A 186      15.882   6.335 -11.841  1.00 94.31           C  
ATOM   2937  OD1 ASP A 186      15.530   7.165 -12.716  1.00 94.31           O  
ATOM   2938  OD2 ASP A 186      15.158   5.417 -11.401  1.00 94.31           O  
ATOM   2939  N   PRO A 187      17.458  10.137 -12.114  1.00 92.94           N  
ATOM   2940  CA  PRO A 187      16.809  11.420 -11.831  1.00 92.94           C  
ATOM   2941  HA  PRO A 187      17.051  11.748 -10.820  1.00 92.94           H  
ATOM   2942  C   PRO A 187      15.278  11.365 -11.957  1.00 92.94           C  
ATOM   2943  CB  PRO A 187      17.409  12.404 -12.843  1.00 92.94           C  
ATOM   2944  HB2 PRO A 187      18.288  12.880 -12.407  1.00 92.94           H  
ATOM   2945  HB3 PRO A 187      16.697  13.165 -13.163  1.00 92.94           H  
ATOM   2946  O   PRO A 187      14.599  12.263 -11.459  1.00 92.94           O  
ATOM   2947  CG  PRO A 187      17.840  11.516 -14.008  1.00 92.94           C  
ATOM   2948  HG2 PRO A 187      18.654  11.965 -14.578  1.00 92.94           H  
ATOM   2949  HG3 PRO A 187      16.989  11.321 -14.661  1.00 92.94           H  
ATOM   2950  CD  PRO A 187      18.272  10.227 -13.319  1.00 92.94           C  
ATOM   2951  HD2 PRO A 187      19.325  10.287 -13.045  1.00 92.94           H  
ATOM   2952  HD3 PRO A 187      18.105   9.385 -13.991  1.00 92.94           H  
ATOM   2953  N   LEU A 188      14.728  10.341 -12.622  1.00 96.56           N  
ATOM   2954  H   LEU A 188      15.318   9.583 -12.935  1.00 96.56           H  
ATOM   2955  CA  LEU A 188      13.289  10.176 -12.819  1.00 96.56           C  
ATOM   2956  HA  LEU A 188      12.805  11.147 -12.715  1.00 96.56           H  
ATOM   2957  C   LEU A 188      12.647   9.276 -11.754  1.00 96.56           C  
ATOM   2958  CB  LEU A 188      13.029   9.661 -14.247  1.00 96.56           C  
ATOM   2959  HB2 LEU A 188      13.555   8.716 -14.379  1.00 96.56           H  
ATOM   2960  HB3 LEU A 188      11.962   9.464 -14.349  1.00 96.56           H  
ATOM   2961  O   LEU A 188      11.421   9.185 -11.733  1.00 96.56           O  
ATOM   2962  CG  LEU A 188      13.448  10.634 -15.366  1.00 96.56           C  
ATOM   2963  HG  LEU A 188      14.524  10.804 -15.329  1.00 96.56           H  
ATOM   2964  CD1 LEU A 188      13.126  10.006 -16.722  1.00 96.56           C  
ATOM   2965 HD11 LEU A 188      13.267  10.732 -17.523  1.00 96.56           H  
ATOM   2966 HD12 LEU A 188      13.801   9.166 -16.891  1.00 96.56           H  
ATOM   2967 HD13 LEU A 188      12.099   9.641 -16.741  1.00 96.56           H  
ATOM   2968  CD2 LEU A 188      12.752  11.995 -15.241  1.00 96.56           C  
ATOM   2969 HD21 LEU A 188      11.717  11.866 -14.922  1.00 96.56           H  
ATOM   2970 HD22 LEU A 188      13.279  12.599 -14.503  1.00 96.56           H  
ATOM   2971 HD23 LEU A 188      12.767  12.521 -16.196  1.00 96.56           H  
ATOM   2972  N   ARG A 189      13.432   8.678 -10.841  1.00 97.62           N  
ATOM   2973  H   ARG A 189      14.429   8.778 -10.964  1.00 97.62           H  
ATOM   2974  CA  ARG A 189      12.975   7.716  -9.822  1.00 97.62           C  
ATOM   2975  HA  ARG A 189      12.753   6.770 -10.317  1.00 97.62           H  
ATOM   2976  C   ARG A 189      11.712   8.172  -9.096  1.00 97.62           C  
ATOM   2977  CB  ARG A 189      14.108   7.473  -8.813  1.00 97.62           C  
ATOM   2978  HB2 ARG A 189      14.321   8.393  -8.268  1.00 97.62           H  
ATOM   2979  HB3 ARG A 189      15.022   7.209  -9.346  1.00 97.62           H  
ATOM   2980  O   ARG A 189      10.722   7.447  -9.077  1.00 97.62           O  
ATOM   2981  CG  ARG A 189      13.756   6.361  -7.812  1.00 97.62           C  
ATOM   2982  HG2 ARG A 189      13.944   6.715  -6.799  1.00 97.62           H  
ATOM   2983  HG3 ARG A 189      12.704   6.086  -7.882  1.00 97.62           H  
ATOM   2984  CD  ARG A 189      14.587   5.113  -8.069  1.00 97.62           C  
ATOM   2985  HD2 ARG A 189      15.638   5.335  -7.884  1.00 97.62           H  
ATOM   2986  HD3 ARG A 189      14.486   4.820  -9.114  1.00 97.62           H  
ATOM   2987  NE  ARG A 189      14.163   4.028  -7.184  1.00 97.62           N  
ATOM   2988  HE  ARG A 189      14.201   4.194  -6.189  1.00 97.62           H  
ATOM   2989  NH1 ARG A 189      13.170   2.688  -8.736  1.00 97.62           N  
ATOM   2990 HH11 ARG A 189      13.380   3.314  -9.500  1.00 97.62           H  
ATOM   2991 HH12 ARG A 189      12.792   1.768  -8.914  1.00 97.62           H  
ATOM   2992  NH2 ARG A 189      13.554   1.907  -6.704  1.00 97.62           N  
ATOM   2993 HH21 ARG A 189      13.659   2.104  -5.719  1.00 97.62           H  
ATOM   2994 HH22 ARG A 189      13.416   0.957  -7.017  1.00 97.62           H  
ATOM   2995  CZ  ARG A 189      13.630   2.888  -7.542  1.00 97.62           C  
ATOM   2996  N   PHE A 190      11.732   9.388  -8.541  1.00 98.19           N  
ATOM   2997  H   PHE A 190      12.596   9.908  -8.601  1.00 98.19           H  
ATOM   2998  CA  PHE A 190      10.591   9.953  -7.817  1.00 98.19           C  
ATOM   2999  HA  PHE A 190      10.382   9.329  -6.948  1.00 98.19           H  
ATOM   3000  C   PHE A 190       9.327   9.972  -8.686  1.00 98.19           C  
ATOM   3001  CB  PHE A 190      10.937  11.369  -7.330  1.00 98.19           C  
ATOM   3002  HB2 PHE A 190      11.293  11.954  -8.178  1.00 98.19           H  
ATOM   3003  HB3 PHE A 190      11.750  11.318  -6.606  1.00 98.19           H  
ATOM   3004  O   PHE A 190       8.280   9.496  -8.262  1.00 98.19           O  
ATOM   3005  CG  PHE A 190       9.770  12.099  -6.684  1.00 98.19           C  
ATOM   3006  CD1 PHE A 190       9.117  13.139  -7.374  1.00 98.19           C  
ATOM   3007  HD1 PHE A 190       9.430  13.422  -8.368  1.00 98.19           H  
ATOM   3008  CD2 PHE A 190       9.342  11.746  -5.392  1.00 98.19           C  
ATOM   3009  HD2 PHE A 190       9.851  10.949  -4.870  1.00 98.19           H  
ATOM   3010  CE1 PHE A 190       8.054  13.828  -6.765  1.00 98.19           C  
ATOM   3011  HE1 PHE A 190       7.561  14.629  -7.294  1.00 98.19           H  
ATOM   3012  CE2 PHE A 190       8.279  12.437  -4.783  1.00 98.19           C  
ATOM   3013  HE2 PHE A 190       7.965  12.183  -3.781  1.00 98.19           H  
ATOM   3014  CZ  PHE A 190       7.648  13.489  -5.465  1.00 98.19           C  
ATOM   3015  HZ  PHE A 190       6.852  14.051  -5.000  1.00 98.19           H  
ATOM   3016  N   GLY A 191       9.434  10.486  -9.914  1.00 98.12           N  
ATOM   3017  H   GLY A 191      10.356  10.724 -10.253  1.00 98.12           H  
ATOM   3018  CA  GLY A 191       8.323  10.547 -10.859  1.00 98.12           C  
ATOM   3019  HA2 GLY A 191       7.506  11.122 -10.423  1.00 98.12           H  
ATOM   3020  HA3 GLY A 191       8.660  11.043 -11.769  1.00 98.12           H  
ATOM   3021  C   GLY A 191       7.807   9.158 -11.232  1.00 98.12           C  
ATOM   3022  O   GLY A 191       6.605   8.920 -11.186  1.00 98.12           O  
ATOM   3023  N   ASN A 192       8.711   8.221 -11.517  1.00 98.06           N  
ATOM   3024  H   ASN A 192       9.686   8.481 -11.532  1.00 98.06           H  
ATOM   3025  CA  ASN A 192       8.364   6.848 -11.885  1.00 98.06           C  
ATOM   3026  HA  ASN A 192       7.677   6.862 -12.731  1.00 98.06           H  
ATOM   3027  C   ASN A 192       7.641   6.096 -10.756  1.00 98.06           C  
ATOM   3028  CB  ASN A 192       9.649   6.130 -12.312  1.00 98.06           C  
ATOM   3029  HB2 ASN A 192      10.419   6.246 -11.549  1.00 98.06           H  
ATOM   3030  HB3 ASN A 192       9.399   5.074 -12.414  1.00 98.06           H  
ATOM   3031  O   ASN A 192       6.673   5.389 -11.024  1.00 98.06           O  
ATOM   3032  CG  ASN A 192      10.189   6.587 -13.656  1.00 98.06           C  
ATOM   3033  ND2 ASN A 192      11.424   6.279 -13.966  1.00 98.06           N  
ATOM   3034 HD21 ASN A 192      11.754   6.599 -14.865  1.00 98.06           H  
ATOM   3035 HD22 ASN A 192      12.010   5.730 -13.355  1.00 98.06           H  
ATOM   3036  OD1 ASN A 192       9.522   7.233 -14.446  1.00 98.06           O  
ATOM   3037  N   LEU A 193       8.038   6.301  -9.495  1.00 98.38           N  
ATOM   3038  H   LEU A 193       8.857   6.871  -9.338  1.00 98.38           H  
ATOM   3039  CA  LEU A 193       7.317   5.751  -8.340  1.00 98.38           C  
ATOM   3040  HA  LEU A 193       7.232   4.670  -8.456  1.00 98.38           H  
ATOM   3041  C   LEU A 193       5.884   6.296  -8.251  1.00 98.38           C  
ATOM   3042  CB  LEU A 193       8.090   6.074  -7.049  1.00 98.38           C  
ATOM   3043  HB2 LEU A 193       8.279   7.147  -7.040  1.00 98.38           H  
ATOM   3044  HB3 LEU A 193       7.461   5.854  -6.186  1.00 98.38           H  
ATOM   3045  O   LEU A 193       4.954   5.536  -7.991  1.00 98.38           O  
ATOM   3046  CG  LEU A 193       9.419   5.318  -6.858  1.00 98.38           C  
ATOM   3047  HG  LEU A 193      10.037   5.406  -7.752  1.00 98.38           H  
ATOM   3048  CD1 LEU A 193      10.169   5.943  -5.682  1.00 98.38           C  
ATOM   3049 HD11 LEU A 193      11.130   5.442  -5.557  1.00 98.38           H  
ATOM   3050 HD12 LEU A 193      10.351   6.999  -5.881  1.00 98.38           H  
ATOM   3051 HD13 LEU A 193       9.597   5.840  -4.760  1.00 98.38           H  
ATOM   3052  CD2 LEU A 193       9.224   3.830  -6.570  1.00 98.38           C  
ATOM   3053 HD21 LEU A 193       8.622   3.691  -5.672  1.00 98.38           H  
ATOM   3054 HD22 LEU A 193       8.743   3.340  -7.417  1.00 98.38           H  
ATOM   3055 HD23 LEU A 193      10.197   3.366  -6.410  1.00 98.38           H  
ATOM   3056  N   LEU A 194       5.684   7.596  -8.498  1.00 98.31           N  
ATOM   3057  H   LEU A 194       6.482   8.170  -8.728  1.00 98.31           H  
ATOM   3058  CA  LEU A 194       4.348   8.202  -8.492  1.00 98.31           C  
ATOM   3059  HA  LEU A 194       3.830   7.884  -7.588  1.00 98.31           H  
ATOM   3060  C   LEU A 194       3.479   7.733  -9.671  1.00 98.31           C  
ATOM   3061  CB  LEU A 194       4.451   9.736  -8.496  1.00 98.31           C  
ATOM   3062  HB2 LEU A 194       4.986  10.052  -9.392  1.00 98.31           H  
ATOM   3063  HB3 LEU A 194       3.437  10.130  -8.569  1.00 98.31           H  
ATOM   3064  O   LEU A 194       2.256   7.698  -9.537  1.00 98.31           O  
ATOM   3065  CG  LEU A 194       5.126  10.378  -7.272  1.00 98.31           C  
ATOM   3066  HG  LEU A 194       6.190  10.141  -7.267  1.00 98.31           H  
ATOM   3067  CD1 LEU A 194       4.980  11.894  -7.384  1.00 98.31           C  
ATOM   3068 HD11 LEU A 194       5.406  12.231  -8.329  1.00 98.31           H  
ATOM   3069 HD12 LEU A 194       3.929  12.178  -7.332  1.00 98.31           H  
ATOM   3070 HD13 LEU A 194       5.527  12.368  -6.569  1.00 98.31           H  
ATOM   3071  CD2 LEU A 194       4.544   9.916  -5.936  1.00 98.31           C  
ATOM   3072 HD21 LEU A 194       4.851   8.887  -5.750  1.00 98.31           H  
ATOM   3073 HD22 LEU A 194       4.934  10.539  -5.131  1.00 98.31           H  
ATOM   3074 HD23 LEU A 194       3.455   9.968  -5.959  1.00 98.31           H  
ATOM   3075  N   LEU A 195       4.084   7.358 -10.804  1.00 98.25           N  
ATOM   3076  H   LEU A 195       5.088   7.444 -10.861  1.00 98.25           H  
ATOM   3077  CA  LEU A 195       3.374   6.824 -11.973  1.00 98.25           C  
ATOM   3078  HA  LEU A 195       2.506   7.458 -12.153  1.00 98.25           H  
ATOM   3079  C   LEU A 195       2.784   5.423 -11.749  1.00 98.25           C  
ATOM   3080  CB  LEU A 195       4.290   6.870 -13.214  1.00 98.25           C  
ATOM   3081  HB2 LEU A 195       3.837   6.271 -14.004  1.00 98.25           H  
ATOM   3082  HB3 LEU A 195       5.241   6.399 -12.965  1.00 98.25           H  
ATOM   3083  O   LEU A 195       1.961   4.996 -12.552  1.00 98.25           O  
ATOM   3084  CG  LEU A 195       4.555   8.276 -13.784  1.00 98.25           C  
ATOM   3085  HG  LEU A 195       4.912   8.939 -12.996  1.00 98.25           H  
ATOM   3086  CD1 LEU A 195       5.632   8.197 -14.872  1.00 98.25           C  
ATOM   3087 HD11 LEU A 195       5.510   7.293 -15.469  1.00 98.25           H  
ATOM   3088 HD12 LEU A 195       5.583   9.063 -15.532  1.00 98.25           H  
ATOM   3089 HD13 LEU A 195       6.616   8.170 -14.403  1.00 98.25           H  
ATOM   3090  CD2 LEU A 195       3.309   8.928 -14.386  1.00 98.25           C  
ATOM   3091 HD21 LEU A 195       2.985   8.372 -15.266  1.00 98.25           H  
ATOM   3092 HD22 LEU A 195       3.551   9.952 -14.668  1.00 98.25           H  
ATOM   3093 HD23 LEU A 195       2.495   8.967 -13.663  1.00 98.25           H  
ATOM   3094  N   LEU A 196       3.111   4.753 -10.641  1.00 98.00           N  
ATOM   3095  H   LEU A 196       3.834   5.133 -10.048  1.00 98.00           H  
ATOM   3096  CA  LEU A 196       2.415   3.537 -10.210  1.00 98.00           C  
ATOM   3097  HA  LEU A 196       2.298   2.867 -11.062  1.00 98.00           H  
ATOM   3098  C   LEU A 196       0.999   3.822  -9.674  1.00 98.00           C  
ATOM   3099  CB  LEU A 196       3.237   2.830  -9.116  1.00 98.00           C  
ATOM   3100  HB2 LEU A 196       3.294   3.505  -8.262  1.00 98.00           H  
ATOM   3101  HB3 LEU A 196       2.698   1.940  -8.792  1.00 98.00           H  
ATOM   3102  O   LEU A 196       0.167   2.919  -9.646  1.00 98.00           O  
ATOM   3103  CG  LEU A 196       4.662   2.410  -9.518  1.00 98.00           C  
ATOM   3104  HG  LEU A 196       5.196   3.267  -9.928  1.00 98.00           H  
ATOM   3105  CD1 LEU A 196       5.428   1.931  -8.281  1.00 98.00           C  
ATOM   3106 HD11 LEU A 196       5.173   0.896  -8.052  1.00 98.00           H  
ATOM   3107 HD12 LEU A 196       5.186   2.558  -7.423  1.00 98.00           H  
ATOM   3108 HD13 LEU A 196       6.498   2.017  -8.470  1.00 98.00           H  
ATOM   3109  CD2 LEU A 196       4.647   1.282 -10.555  1.00 98.00           C  
ATOM   3110 HD21 LEU A 196       4.111   0.416 -10.166  1.00 98.00           H  
ATOM   3111 HD22 LEU A 196       5.667   0.986 -10.798  1.00 98.00           H  
ATOM   3112 HD23 LEU A 196       4.157   1.613 -11.471  1.00 98.00           H  
ATOM   3113  N   LEU A 197       0.714   5.049  -9.208  1.00 97.56           N  
ATOM   3114  H   LEU A 197       1.405   5.777  -9.316  1.00 97.56           H  
ATOM   3115  CA  LEU A 197      -0.535   5.361  -8.500  1.00 97.56           C  
ATOM   3116  HA  LEU A 197      -0.734   4.532  -7.821  1.00 97.56           H  
ATOM   3117  C   LEU A 197      -1.768   5.424  -9.421  1.00 97.56           C  
ATOM   3118  CB  LEU A 197      -0.402   6.633  -7.631  1.00 97.56           C  
ATOM   3119  HB2 LEU A 197      -1.310   6.721  -7.035  1.00 97.56           H  
ATOM   3120  HB3 LEU A 197      -0.363   7.509  -8.278  1.00 97.56           H  
ATOM   3121  O   LEU A 197      -2.802   4.895  -9.020  1.00 97.56           O  
ATOM   3122  CG  LEU A 197       0.809   6.706  -6.685  1.00 97.56           C  
ATOM   3123  HG  LEU A 197       1.731   6.672  -7.265  1.00 97.56           H  
ATOM   3124  CD1 LEU A 197       0.775   8.028  -5.910  1.00 97.56           C  
ATOM   3125 HD11 LEU A 197       0.842   8.860  -6.611  1.00 97.56           H  
ATOM   3126 HD12 LEU A 197       1.625   8.077  -5.229  1.00 97.56           H  
ATOM   3127 HD13 LEU A 197      -0.152   8.101  -5.341  1.00 97.56           H  
ATOM   3128  CD2 LEU A 197       0.867   5.589  -5.652  1.00 97.56           C  
ATOM   3129 HD21 LEU A 197       1.866   5.593  -5.216  1.00 97.56           H  
ATOM   3130 HD22 LEU A 197       0.137   5.766  -4.863  1.00 97.56           H  
ATOM   3131 HD23 LEU A 197       0.696   4.612  -6.103  1.00 97.56           H  
ATOM   3132  N   PRO A 198      -1.716   6.025 -10.628  1.00 97.38           N  
ATOM   3133  CA  PRO A 198      -2.880   6.071 -11.515  1.00 97.38           C  
ATOM   3134  HA  PRO A 198      -3.676   6.590 -10.981  1.00 97.38           H  
ATOM   3135  C   PRO A 198      -3.435   4.693 -11.936  1.00 97.38           C  
ATOM   3136  CB  PRO A 198      -2.479   6.945 -12.707  1.00 97.38           C  
ATOM   3137  HB2 PRO A 198      -3.314   7.556 -13.050  1.00 97.38           H  
ATOM   3138  HB3 PRO A 198      -2.104   6.347 -13.538  1.00 97.38           H  
ATOM   3139  O   PRO A 198      -4.639   4.482 -11.757  1.00 97.38           O  
ATOM   3140  CG  PRO A 198      -1.352   7.804 -12.150  1.00 97.38           C  
ATOM   3141  HG2 PRO A 198      -1.772   8.662 -11.626  1.00 97.38           H  
ATOM   3142  HG3 PRO A 198      -0.669   8.142 -12.929  1.00 97.38           H  
ATOM   3143  CD  PRO A 198      -0.661   6.881 -11.155  1.00 97.38           C  
ATOM   3144  HD2 PRO A 198      -0.178   7.479 -10.382  1.00 97.38           H  
ATOM   3145  HD3 PRO A 198       0.084   6.276 -11.672  1.00 97.38           H  
ATOM   3146  N   PRO A 199      -2.627   3.731 -12.446  1.00 97.56           N  
ATOM   3147  CA  PRO A 199      -3.148   2.395 -12.760  1.00 97.56           C  
ATOM   3148  HA  PRO A 199      -3.980   2.481 -13.459  1.00 97.56           H  
ATOM   3149  C   PRO A 199      -3.652   1.672 -11.504  1.00 97.56           C  
ATOM   3150  CB  PRO A 199      -2.009   1.634 -13.446  1.00 97.56           C  
ATOM   3151  HB2 PRO A 199      -1.983   0.582 -13.160  1.00 97.56           H  
ATOM   3152  HB3 PRO A 199      -2.116   1.717 -14.527  1.00 97.56           H  
ATOM   3153  O   PRO A 199      -4.700   1.033 -11.554  1.00 97.56           O  
ATOM   3154  CG  PRO A 199      -0.747   2.366 -13.004  1.00 97.56           C  
ATOM   3155  HG2 PRO A 199       0.044   2.298 -13.750  1.00 97.56           H  
ATOM   3156  HG3 PRO A 199      -0.397   1.956 -12.056  1.00 97.56           H  
ATOM   3157  CD  PRO A 199      -1.212   3.803 -12.806  1.00 97.56           C  
ATOM   3158  HD2 PRO A 199      -1.098   4.350 -13.742  1.00 97.56           H  
ATOM   3159  HD3 PRO A 199      -0.602   4.263 -12.028  1.00 97.56           H  
ATOM   3160  N   LEU A 200      -2.982   1.837 -10.355  1.00 97.94           N  
ATOM   3161  H   LEU A 200      -2.124   2.371 -10.360  1.00 97.94           H  
ATOM   3162  CA  LEU A 200      -3.433   1.259  -9.087  1.00 97.94           C  
ATOM   3163  HA  LEU A 200      -3.505   0.178  -9.210  1.00 97.94           H  
ATOM   3164  C   LEU A 200      -4.820   1.763  -8.677  1.00 97.94           C  
ATOM   3165  CB  LEU A 200      -2.398   1.575  -7.995  1.00 97.94           C  
ATOM   3166  HB2 LEU A 200      -2.284   2.656  -7.915  1.00 97.94           H  
ATOM   3167  HB3 LEU A 200      -1.437   1.155  -8.290  1.00 97.94           H  
ATOM   3168  O   LEU A 200      -5.650   0.959  -8.267  1.00 97.94           O  
ATOM   3169  CG  LEU A 200      -2.776   1.039  -6.599  1.00 97.94           C  
ATOM   3170  HG  LEU A 200      -3.680   1.530  -6.240  1.00 97.94           H  
ATOM   3171  CD1 LEU A 200      -3.013  -0.472  -6.603  1.00 97.94           C  
ATOM   3172 HD11 LEU A 200      -2.709  -0.916  -5.655  1.00 97.94           H  
ATOM   3173 HD12 LEU A 200      -2.452  -0.934  -7.415  1.00 97.94           H  
ATOM   3174 HD13 LEU A 200      -4.073  -0.666  -6.761  1.00 97.94           H  
ATOM   3175  CD2 LEU A 200      -1.653   1.388  -5.625  1.00 97.94           C  
ATOM   3176 HD21 LEU A 200      -0.703   0.997  -5.989  1.00 97.94           H  
ATOM   3177 HD22 LEU A 200      -1.600   2.473  -5.541  1.00 97.94           H  
ATOM   3178 HD23 LEU A 200      -1.879   0.973  -4.643  1.00 97.94           H  
ATOM   3179  N   GLN A 201      -5.079   3.063  -8.819  1.00 95.88           N  
ATOM   3180  H   GLN A 201      -4.341   3.670  -9.147  1.00 95.88           H  
ATOM   3181  CA  GLN A 201      -6.381   3.657  -8.510  1.00 95.88           C  
ATOM   3182  HA  GLN A 201      -6.678   3.380  -7.498  1.00 95.88           H  
ATOM   3183  C   GLN A 201      -7.468   3.151  -9.468  1.00 95.88           C  
ATOM   3184  CB  GLN A 201      -6.250   5.188  -8.590  1.00 95.88           C  
ATOM   3185  HB2 GLN A 201      -5.473   5.512  -7.898  1.00 95.88           H  
ATOM   3186  HB3 GLN A 201      -5.954   5.469  -9.601  1.00 95.88           H  
ATOM   3187  O   GLN A 201      -8.604   2.936  -9.063  1.00 95.88           O  
ATOM   3188  CG  GLN A 201      -7.561   5.900  -8.216  1.00 95.88           C  
ATOM   3189  HG2 GLN A 201      -8.384   5.519  -8.820  1.00 95.88           H  
ATOM   3190  HG3 GLN A 201      -7.785   5.703  -7.167  1.00 95.88           H  
ATOM   3191  CD  GLN A 201      -7.511   7.415  -8.386  1.00 95.88           C  
ATOM   3192  NE2 GLN A 201      -8.650   8.071  -8.305  1.00 95.88           N  
ATOM   3193 HE21 GLN A 201      -8.594   9.079  -8.310  1.00 95.88           H  
ATOM   3194 HE22 GLN A 201      -9.508   7.564  -8.142  1.00 95.88           H  
ATOM   3195  OE1 GLN A 201      -6.478   8.053  -8.537  1.00 95.88           O  
ATOM   3196  N   ALA A 202      -7.145   2.954 -10.748  1.00 96.62           N  
ATOM   3197  H   ALA A 202      -6.200   3.134 -11.054  1.00 96.62           H  
ATOM   3198  CA  ALA A 202      -8.118   2.454 -11.712  1.00 96.62           C  
ATOM   3199  HA  ALA A 202      -9.041   3.024 -11.610  1.00 96.62           H  
ATOM   3200  C   ALA A 202      -8.455   0.976 -11.437  1.00 96.62           C  
ATOM   3201  CB  ALA A 202      -7.559   2.681 -13.120  1.00 96.62           C  
ATOM   3202  HB1 ALA A 202      -7.124   3.678 -13.192  1.00 96.62           H  
ATOM   3203  HB2 ALA A 202      -6.792   1.940 -13.344  1.00 96.62           H  
ATOM   3204  HB3 ALA A 202      -8.372   2.610 -13.842  1.00 96.62           H  
ATOM   3205  O   ALA A 202      -9.614   0.570 -11.499  1.00 96.62           O  
ATOM   3206  N   MET A 203      -7.443   0.165 -11.106  1.00 96.75           N  
ATOM   3207  H   MET A 203      -6.507   0.544 -11.087  1.00 96.75           H  
ATOM   3208  CA  MET A 203      -7.638  -1.237 -10.735  1.00 96.75           C  
ATOM   3209  HA  MET A 203      -8.235  -1.732 -11.500  1.00 96.75           H  
ATOM   3210  C   MET A 203      -8.377  -1.395  -9.408  1.00 96.75           C  
ATOM   3211  CB  MET A 203      -6.291  -1.947 -10.628  1.00 96.75           C  
ATOM   3212  HB2 MET A 203      -5.631  -1.385  -9.967  1.00 96.75           H  
ATOM   3213  HB3 MET A 203      -6.450  -2.938 -10.202  1.00 96.75           H  
ATOM   3214  O   MET A 203      -9.163  -2.326  -9.285  1.00 96.75           O  
ATOM   3215  CG  MET A 203      -5.626  -2.140 -11.985  1.00 96.75           C  
ATOM   3216  HG2 MET A 203      -6.344  -2.579 -12.677  1.00 96.75           H  
ATOM   3217  HG3 MET A 203      -5.303  -1.182 -12.393  1.00 96.75           H  
ATOM   3218  SD  MET A 203      -4.207  -3.249 -11.877  1.00 96.75           S  
ATOM   3219  CE  MET A 203      -3.037  -2.239 -10.961  1.00 96.75           C  
ATOM   3220  HE1 MET A 203      -2.043  -2.603 -11.219  1.00 96.75           H  
ATOM   3221  HE2 MET A 203      -3.219  -2.340  -9.891  1.00 96.75           H  
ATOM   3222  HE3 MET A 203      -3.117  -1.194 -11.262  1.00 96.75           H  
ATOM   3223  N   SER A 204      -8.149  -0.522  -8.419  1.00 95.25           N  
ATOM   3224  H   SER A 204      -7.483   0.226  -8.550  1.00 95.25           H  
ATOM   3225  CA  SER A 204      -8.825  -0.617  -7.119  1.00 95.25           C  
ATOM   3226  HA  SER A 204      -8.726  -1.640  -6.755  1.00 95.25           H  
ATOM   3227  C   SER A 204     -10.317  -0.326  -7.224  1.00 95.25           C  
ATOM   3228  CB  SER A 204      -8.177   0.309  -6.084  1.00 95.25           C  
ATOM   3229  HB2 SER A 204      -7.106   0.110  -6.044  1.00 95.25           H  
ATOM   3230  HB3 SER A 204      -8.607   0.101  -5.104  1.00 95.25           H  
ATOM   3231  O   SER A 204     -11.111  -1.018  -6.593  1.00 95.25           O  
ATOM   3232  OG  SER A 204      -8.392   1.673  -6.398  1.00 95.25           O  
ATOM   3233  HG  SER A 204      -8.378   2.216  -5.606  1.00 95.25           H  
ATOM   3234  N   GLN A 205     -10.704   0.634  -8.067  1.00 93.69           N  
ATOM   3235  H   GLN A 205      -9.988   1.197  -8.503  1.00 93.69           H  
ATOM   3236  CA  GLN A 205     -12.105   0.924  -8.369  1.00 93.69           C  
ATOM   3237  HA  GLN A 205     -12.640   1.147  -7.445  1.00 93.69           H  
ATOM   3238  C   GLN A 205     -12.771  -0.294  -9.005  1.00 93.69           C  
ATOM   3239  CB  GLN A 205     -12.203   2.134  -9.308  1.00 93.69           C  
ATOM   3240  HB2 GLN A 205     -13.227   2.226  -9.670  1.00 93.69           H  
ATOM   3241  HB3 GLN A 205     -11.545   1.986 -10.164  1.00 93.69           H  
ATOM   3242  O   GLN A 205     -13.796  -0.764  -8.520  1.00 93.69           O  
ATOM   3243  CG  GLN A 205     -11.838   3.426  -8.575  1.00 93.69           C  
ATOM   3244  HG2 GLN A 205     -10.893   3.316  -8.041  1.00 93.69           H  
ATOM   3245  HG3 GLN A 205     -12.608   3.635  -7.832  1.00 93.69           H  
ATOM   3246  CD  GLN A 205     -11.741   4.632  -9.502  1.00 93.69           C  
ATOM   3247  NE2 GLN A 205     -11.810   5.824  -8.952  1.00 93.69           N  
ATOM   3248 HE21 GLN A 205     -11.955   6.566  -9.622  1.00 93.69           H  
ATOM   3249 HE22 GLN A 205     -12.036   5.883  -7.969  1.00 93.69           H  
ATOM   3250  OE1 GLN A 205     -11.656   4.574 -10.719  1.00 93.69           O  
ATOM   3251  N   GLN A 206     -12.124  -0.862 -10.026  1.00 93.81           N  
ATOM   3252  H   GLN A 206     -11.302  -0.407 -10.397  1.00 93.81           H  
ATOM   3253  CA  GLN A 206     -12.604  -2.076 -10.678  1.00 93.81           C  
ATOM   3254  HA  GLN A 206     -13.602  -1.883 -11.073  1.00 93.81           H  
ATOM   3255  C   GLN A 206     -12.698  -3.256  -9.692  1.00 93.81           C  
ATOM   3256  CB  GLN A 206     -11.678  -2.395 -11.862  1.00 93.81           C  
ATOM   3257  HB2 GLN A 206     -10.692  -2.697 -11.509  1.00 93.81           H  
ATOM   3258  HB3 GLN A 206     -11.597  -1.501 -12.481  1.00 93.81           H  
ATOM   3259  O   GLN A 206     -13.676  -3.991  -9.692  1.00 93.81           O  
ATOM   3260  CG  GLN A 206     -12.359  -3.497 -12.674  1.00 93.81           C  
ATOM   3261  HG2 GLN A 206     -13.277  -3.055 -13.060  1.00 93.81           H  
ATOM   3262  HG3 GLN A 206     -12.606  -4.339 -12.027  1.00 93.81           H  
ATOM   3263  CD  GLN A 206     -11.570  -4.047 -13.860  1.00 93.81           C  
ATOM   3264  NE2 GLN A 206     -12.011  -5.199 -14.322  1.00 93.81           N  
ATOM   3265 HE21 GLN A 206     -12.764  -5.656 -13.828  1.00 93.81           H  
ATOM   3266 HE22 GLN A 206     -11.644  -5.576 -15.184  1.00 93.81           H  
ATOM   3267  OE1 GLN A 206     -10.596  -3.498 -14.389  1.00 93.81           O  
ATOM   3268  N   PHE A 207     -11.690  -3.435  -8.837  1.00 93.44           N  
ATOM   3269  H   PHE A 207     -10.891  -2.822  -8.902  1.00 93.44           H  
ATOM   3270  CA  PHE A 207     -11.667  -4.487  -7.824  1.00 93.44           C  
ATOM   3271  HA  PHE A 207     -11.770  -5.454  -8.316  1.00 93.44           H  
ATOM   3272  C   PHE A 207     -12.832  -4.374  -6.840  1.00 93.44           C  
ATOM   3273  CB  PHE A 207     -10.324  -4.412  -7.090  1.00 93.44           C  
ATOM   3274  HB2 PHE A 207     -10.258  -3.443  -6.595  1.00 93.44           H  
ATOM   3275  HB3 PHE A 207      -9.515  -4.468  -7.818  1.00 93.44           H  
ATOM   3276  O   PHE A 207     -13.453  -5.382  -6.512  1.00 93.44           O  
ATOM   3277  CG  PHE A 207     -10.109  -5.486  -6.051  1.00 93.44           C  
ATOM   3278  CD1 PHE A 207      -9.827  -5.130  -4.718  1.00 93.44           C  
ATOM   3279  HD1 PHE A 207      -9.781  -4.091  -4.426  1.00 93.44           H  
ATOM   3280  CD2 PHE A 207     -10.203  -6.842  -6.412  1.00 93.44           C  
ATOM   3281  HD2 PHE A 207     -10.454  -7.131  -7.422  1.00 93.44           H  
ATOM   3282  CE1 PHE A 207      -9.608  -6.128  -3.756  1.00 93.44           C  
ATOM   3283  HE1 PHE A 207      -9.423  -5.857  -2.728  1.00 93.44           H  
ATOM   3284  CE2 PHE A 207      -9.977  -7.837  -5.449  1.00 93.44           C  
ATOM   3285  HE2 PHE A 207     -10.062  -8.878  -5.726  1.00 93.44           H  
ATOM   3286  CZ  PHE A 207      -9.649  -7.481  -4.132  1.00 93.44           C  
ATOM   3287  HZ  PHE A 207      -9.441  -8.255  -3.408  1.00 93.44           H  
ATOM   3288  N   VAL A 208     -13.142  -3.159  -6.377  1.00 90.69           N  
ATOM   3289  H   VAL A 208     -12.605  -2.365  -6.697  1.00 90.69           H  
ATOM   3290  CA  VAL A 208     -14.280  -2.916  -5.483  1.00 90.69           C  
ATOM   3291  HA  VAL A 208     -14.197  -3.585  -4.626  1.00 90.69           H  
ATOM   3292  C   VAL A 208     -15.590  -3.250  -6.193  1.00 90.69           C  
ATOM   3293  CB  VAL A 208     -14.273  -1.463  -4.966  1.00 90.69           C  
ATOM   3294  HB  VAL A 208     -14.219  -0.786  -5.819  1.00 90.69           H  
ATOM   3295  O   VAL A 208     -16.438  -3.914  -5.601  1.00 90.69           O  
ATOM   3296  CG1 VAL A 208     -15.534  -1.106  -4.158  1.00 90.69           C  
ATOM   3297 HG11 VAL A 208     -16.410  -1.119  -4.806  1.00 90.69           H  
ATOM   3298 HG12 VAL A 208     -15.682  -1.822  -3.350  1.00 90.69           H  
ATOM   3299 HG13 VAL A 208     -15.434  -0.104  -3.742  1.00 90.69           H  
ATOM   3300  CG2 VAL A 208     -13.050  -1.200  -4.066  1.00 90.69           C  
ATOM   3301 HG21 VAL A 208     -12.254  -1.916  -4.270  1.00 90.69           H  
ATOM   3302 HG22 VAL A 208     -12.667  -0.202  -4.278  1.00 90.69           H  
ATOM   3303 HG23 VAL A 208     -13.316  -1.266  -3.011  1.00 90.69           H  
ATOM   3304  N   GLU A 209     -15.739  -2.853  -7.459  1.00 89.44           N  
ATOM   3305  H   GLU A 209     -15.008  -2.304  -7.888  1.00 89.44           H  
ATOM   3306  CA  GLU A 209     -16.907  -3.184  -8.284  1.00 89.44           C  
ATOM   3307  HA  GLU A 209     -17.806  -2.820  -7.787  1.00 89.44           H  
ATOM   3308  C   GLU A 209     -17.072  -4.706  -8.452  1.00 89.44           C  
ATOM   3309  CB  GLU A 209     -16.799  -2.487  -9.652  1.00 89.44           C  
ATOM   3310  HB2 GLU A 209     -17.556  -2.905 -10.316  1.00 89.44           H  
ATOM   3311  HB3 GLU A 209     -15.818  -2.683 -10.083  1.00 89.44           H  
ATOM   3312  O   GLU A 209     -18.153  -5.236  -8.185  1.00 89.44           O  
ATOM   3313  CG  GLU A 209     -17.024  -0.967  -9.563  1.00 89.44           C  
ATOM   3314  HG2 GLU A 209     -16.377  -0.547  -8.792  1.00 89.44           H  
ATOM   3315  HG3 GLU A 209     -18.055  -0.784  -9.259  1.00 89.44           H  
ATOM   3316  CD  GLU A 209     -16.755  -0.222 -10.883  1.00 89.44           C  
ATOM   3317  OE1 GLU A 209     -16.735   1.033 -10.837  1.00 89.44           O  
ATOM   3318  OE2 GLU A 209     -16.601  -0.875 -11.942  1.00 89.44           O  
ATOM   3319  N   ASP A 210     -16.004  -5.428  -8.808  1.00 87.19           N  
ATOM   3320  H   ASP A 210     -15.168  -4.936  -9.088  1.00 87.19           H  
ATOM   3321  CA  ASP A 210     -16.017  -6.886  -8.965  1.00 87.19           C  
ATOM   3322  HA  ASP A 210     -16.759  -7.157  -9.716  1.00 87.19           H  
ATOM   3323  C   ASP A 210     -16.418  -7.586  -7.652  1.00 87.19           C  
ATOM   3324  CB  ASP A 210     -14.635  -7.365  -9.464  1.00 87.19           C  
ATOM   3325  HB2 ASP A 210     -13.859  -6.970  -8.808  1.00 87.19           H  
ATOM   3326  HB3 ASP A 210     -14.604  -8.451  -9.385  1.00 87.19           H  
ATOM   3327  O   ASP A 210     -17.294  -8.456  -7.653  1.00 87.19           O  
ATOM   3328  CG  ASP A 210     -14.291  -6.998 -10.925  1.00 87.19           C  
ATOM   3329  OD1 ASP A 210     -15.202  -6.618 -11.696  1.00 87.19           O  
ATOM   3330  OD2 ASP A 210     -13.093  -7.121 -11.292  1.00 87.19           O  
ATOM   3331  N   LEU A 211     -15.850  -7.178  -6.505  1.00 83.38           N  
ATOM   3332  H   LEU A 211     -15.155  -6.446  -6.553  1.00 83.38           H  
ATOM   3333  CA  LEU A 211     -16.221  -7.747  -5.197  1.00 83.38           C  
ATOM   3334  HA  LEU A 211     -16.126  -8.831  -5.256  1.00 83.38           H  
ATOM   3335  C   LEU A 211     -17.676  -7.455  -4.818  1.00 83.38           C  
ATOM   3336  CB  LEU A 211     -15.295  -7.207  -4.087  1.00 83.38           C  
ATOM   3337  HB2 LEU A 211     -15.313  -6.118  -4.116  1.00 83.38           H  
ATOM   3338  HB3 LEU A 211     -15.709  -7.521  -3.128  1.00 83.38           H  
ATOM   3339  O   LEU A 211     -18.357  -8.328  -4.266  1.00 83.38           O  
ATOM   3340  CG  LEU A 211     -13.833  -7.685  -4.136  1.00 83.38           C  
ATOM   3341  HG  LEU A 211     -13.369  -7.387  -5.076  1.00 83.38           H  
ATOM   3342  CD1 LEU A 211     -13.082  -7.026  -2.981  1.00 83.38           C  
ATOM   3343 HD11 LEU A 211     -12.025  -7.286  -3.045  1.00 83.38           H  
ATOM   3344 HD12 LEU A 211     -13.482  -7.366  -2.026  1.00 83.38           H  
ATOM   3345 HD13 LEU A 211     -13.174  -5.943  -3.057  1.00 83.38           H  
ATOM   3346  CD2 LEU A 211     -13.689  -9.202  -3.998  1.00 83.38           C  
ATOM   3347 HD21 LEU A 211     -14.144  -9.544  -3.068  1.00 83.38           H  
ATOM   3348 HD22 LEU A 211     -14.168  -9.701  -4.841  1.00 83.38           H  
ATOM   3349 HD23 LEU A 211     -12.630  -9.461  -4.009  1.00 83.38           H  
ATOM   3350  N   GLN A 212     -18.161  -6.247  -5.106  1.00 80.38           N  
ATOM   3351  H   GLN A 212     -17.556  -5.580  -5.562  1.00 80.38           H  
ATOM   3352  CA  GLN A 212     -19.559  -5.885  -4.890  1.00 80.38           C  
ATOM   3353  HA  GLN A 212     -19.840  -6.046  -3.849  1.00 80.38           H  
ATOM   3354  C   GLN A 212     -20.482  -6.776  -5.719  1.00 80.38           C  
ATOM   3355  CB  GLN A 212     -19.794  -4.402  -5.203  1.00 80.38           C  
ATOM   3356  HB2 GLN A 212     -20.865  -4.220  -5.296  1.00 80.38           H  
ATOM   3357  HB3 GLN A 212     -19.321  -4.144  -6.150  1.00 80.38           H  
ATOM   3358  O   GLN A 212     -21.456  -7.300  -5.181  1.00 80.38           O  
ATOM   3359  CG  GLN A 212     -19.262  -3.485  -4.092  1.00 80.38           C  
ATOM   3360  HG2 GLN A 212     -18.205  -3.678  -3.905  1.00 80.38           H  
ATOM   3361  HG3 GLN A 212     -19.801  -3.690  -3.167  1.00 80.38           H  
ATOM   3362  CD  GLN A 212     -19.437  -2.009  -4.424  1.00 80.38           C  
ATOM   3363  NE2 GLN A 212     -19.302  -1.140  -3.447  1.00 80.38           N  
ATOM   3364 HE21 GLN A 212     -19.408  -0.171  -3.709  1.00 80.38           H  
ATOM   3365 HE22 GLN A 212     -19.025  -1.431  -2.520  1.00 80.38           H  
ATOM   3366  OE1 GLN A 212     -19.745  -1.597  -5.531  1.00 80.38           O  
ATOM   3367  N   LEU A 213     -20.157  -7.024  -6.991  1.00 70.00           N  
ATOM   3368  H   LEU A 213     -19.347  -6.563  -7.380  1.00 70.00           H  
ATOM   3369  CA  LEU A 213     -20.950  -7.909  -7.846  1.00 70.00           C  
ATOM   3370  HA  LEU A 213     -21.985  -7.569  -7.806  1.00 70.00           H  
ATOM   3371  C   LEU A 213     -20.964  -9.348  -7.321  1.00 70.00           C  
ATOM   3372  CB  LEU A 213     -20.443  -7.832  -9.298  1.00 70.00           C  
ATOM   3373  HB2 LEU A 213     -19.376  -8.053  -9.305  1.00 70.00           H  
ATOM   3374  HB3 LEU A 213     -20.940  -8.600  -9.892  1.00 70.00           H  
ATOM   3375  O   LEU A 213     -22.043  -9.920  -7.169  1.00 70.00           O  
ATOM   3376  CG  LEU A 213     -20.673  -6.473  -9.980  1.00 70.00           C  
ATOM   3377  HG  LEU A 213     -20.263  -5.678  -9.357  1.00 70.00           H  
ATOM   3378  CD1 LEU A 213     -19.953  -6.443 -11.330  1.00 70.00           C  
ATOM   3379 HD11 LEU A 213     -20.016  -5.440 -11.753  1.00 70.00           H  
ATOM   3380 HD12 LEU A 213     -18.897  -6.673 -11.191  1.00 70.00           H  
ATOM   3381 HD13 LEU A 213     -20.384  -7.170 -12.018  1.00 70.00           H  
ATOM   3382  CD2 LEU A 213     -22.154  -6.145 -10.224  1.00 70.00           C  
ATOM   3383 HD21 LEU A 213     -22.485  -6.550 -11.180  1.00 70.00           H  
ATOM   3384 HD22 LEU A 213     -22.798  -6.529  -9.433  1.00 70.00           H  
ATOM   3385 HD23 LEU A 213     -22.257  -5.060 -10.239  1.00 70.00           H  
ATOM   3386  N   VAL A 214     -19.807  -9.919  -6.970  1.00 71.44           N  
ATOM   3387  H   VAL A 214     -18.953  -9.414  -7.156  1.00 71.44           H  
ATOM   3388  CA  VAL A 214     -19.719 -11.279  -6.388  1.00 71.44           C  
ATOM   3389  HA  VAL A 214     -20.076 -12.004  -7.119  1.00 71.44           H  
ATOM   3390  C   VAL A 214     -20.611 -11.404  -5.143  1.00 71.44           C  
ATOM   3391  CB  VAL A 214     -18.253 -11.612  -6.035  1.00 71.44           C  
ATOM   3392  HB  VAL A 214     -17.910 -10.840  -5.346  1.00 71.44           H  
ATOM   3393  O   VAL A 214     -21.275 -12.429  -4.953  1.00 71.44           O  
ATOM   3394  CG1 VAL A 214     -18.075 -12.963  -5.318  1.00 71.44           C  
ATOM   3395 HG11 VAL A 214     -19.022 -13.423  -5.034  1.00 71.44           H  
ATOM   3396 HG12 VAL A 214     -17.547 -13.705  -5.916  1.00 71.44           H  
ATOM   3397 HG13 VAL A 214     -17.486 -12.787  -4.418  1.00 71.44           H  
ATOM   3398  CG2 VAL A 214     -17.337 -11.566  -7.264  1.00 71.44           C  
ATOM   3399 HG21 VAL A 214     -16.874 -12.532  -7.468  1.00 71.44           H  
ATOM   3400 HG22 VAL A 214     -17.879 -11.264  -8.160  1.00 71.44           H  
ATOM   3401 HG23 VAL A 214     -16.535 -10.847  -7.096  1.00 71.44           H  
ATOM   3402  N   THR A 215     -20.662 -10.356  -4.319  1.00 69.00           N  
ATOM   3403  H   THR A 215     -20.091  -9.553  -4.542  1.00 69.00           H  
ATOM   3404  CA  THR A 215     -21.506 -10.314  -3.117  1.00 69.00           C  
ATOM   3405  HA  THR A 215     -21.371 -11.234  -2.550  1.00 69.00           H  
ATOM   3406  C   THR A 215     -22.988 -10.204  -3.457  1.00 69.00           C  
ATOM   3407  CB  THR A 215     -21.102  -9.143  -2.227  1.00 69.00           C  
ATOM   3408  HB  THR A 215     -21.332  -8.199  -2.720  1.00 69.00           H  
ATOM   3409  O   THR A 215     -23.790 -10.982  -2.945  1.00 69.00           O  
ATOM   3410  CG2 THR A 215     -21.795  -9.206  -0.868  1.00 69.00           C  
ATOM   3411 HG21 THR A 215     -21.711  -8.257  -0.339  1.00 69.00           H  
ATOM   3412 HG22 THR A 215     -22.861  -9.405  -0.972  1.00 69.00           H  
ATOM   3413 HG23 THR A 215     -21.354  -9.997  -0.261  1.00 69.00           H  
ATOM   3414  OG1 THR A 215     -19.716  -9.237  -2.015  1.00 69.00           O  
ATOM   3415  HG1 THR A 215     -19.267  -8.917  -2.801  1.00 69.00           H  
ATOM   3416  N   ILE A 216     -23.369  -9.283  -4.353  1.00 61.38           N  
ATOM   3417  H   ILE A 216     -22.659  -8.685  -4.751  1.00 61.38           H  
ATOM   3418  CA  ILE A 216     -24.772  -9.063  -4.759  1.00 61.38           C  
ATOM   3419  HA  ILE A 216     -25.361  -8.839  -3.870  1.00 61.38           H  
ATOM   3420  C   ILE A 216     -25.363 -10.336  -5.379  1.00 61.38           C  
ATOM   3421  CB  ILE A 216     -24.865  -7.862  -5.735  1.00 61.38           C  
ATOM   3422  HB  ILE A 216     -24.103  -8.006  -6.501  1.00 61.38           H  
ATOM   3423  O   ILE A 216     -26.510 -10.684  -5.101  1.00 61.38           O  
ATOM   3424  CG1 ILE A 216     -24.569  -6.526  -5.014  1.00 61.38           C  
ATOM   3425 HG12 ILE A 216     -23.667  -6.614  -4.409  1.00 61.38           H  
ATOM   3426 HG13 ILE A 216     -25.383  -6.285  -4.330  1.00 61.38           H  
ATOM   3427  CG2 ILE A 216     -26.236  -7.780  -6.446  1.00 61.38           C  
ATOM   3428 HG21 ILE A 216     -26.584  -6.751  -6.548  1.00 61.38           H  
ATOM   3429 HG22 ILE A 216     -27.011  -8.315  -5.898  1.00 61.38           H  
ATOM   3430 HG23 ILE A 216     -26.140  -8.206  -7.445  1.00 61.38           H  
ATOM   3431  CD1 ILE A 216     -24.364  -5.359  -5.999  1.00 61.38           C  
ATOM   3432 HD11 ILE A 216     -25.321  -4.938  -6.304  1.00 61.38           H  
ATOM   3433 HD12 ILE A 216     -23.823  -5.690  -6.885  1.00 61.38           H  
ATOM   3434 HD13 ILE A 216     -23.777  -4.583  -5.508  1.00 61.38           H  
ATOM   3435  N   PHE A 217     -24.586 -11.053  -6.191  1.00 58.62           N  
ATOM   3436  H   PHE A 217     -23.669 -10.697  -6.420  1.00 58.62           H  
ATOM   3437  CA  PHE A 217     -25.009 -12.309  -6.802  1.00 58.62           C  
ATOM   3438  HA  PHE A 217     -26.070 -12.229  -7.037  1.00 58.62           H  
ATOM   3439  C   PHE A 217     -24.914 -13.518  -5.860  1.00 58.62           C  
ATOM   3440  CB  PHE A 217     -24.245 -12.483  -8.123  1.00 58.62           C  
ATOM   3441  HB2 PHE A 217     -24.448 -13.476  -8.523  1.00 58.62           H  
ATOM   3442  HB3 PHE A 217     -23.175 -12.415  -7.925  1.00 58.62           H  
ATOM   3443  O   PHE A 217     -25.216 -14.632  -6.285  1.00 58.62           O  
ATOM   3444  CG  PHE A 217     -24.651 -11.465  -9.173  1.00 58.62           C  
ATOM   3445  CD1 PHE A 217     -25.974 -11.465  -9.656  1.00 58.62           C  
ATOM   3446  HD1 PHE A 217     -26.685 -12.196  -9.299  1.00 58.62           H  
ATOM   3447  CD2 PHE A 217     -23.735 -10.517  -9.664  1.00 58.62           C  
ATOM   3448  HD2 PHE A 217     -22.704 -10.539  -9.345  1.00 58.62           H  
ATOM   3449  CE1 PHE A 217     -26.379 -10.506 -10.601  1.00 58.62           C  
ATOM   3450  HE1 PHE A 217     -27.394 -10.508 -10.969  1.00 58.62           H  
ATOM   3451  CE2 PHE A 217     -24.145  -9.549 -10.593  1.00 58.62           C  
ATOM   3452  HE2 PHE A 217     -23.435  -8.824 -10.962  1.00 58.62           H  
ATOM   3453  CZ  PHE A 217     -25.468  -9.542 -11.062  1.00 58.62           C  
ATOM   3454  HZ  PHE A 217     -25.778  -8.802 -11.785  1.00 58.62           H  
ATOM   3455  N   GLY A 218     -24.525 -13.325  -4.592  1.00 59.16           N  
ATOM   3456  H   GLY A 218     -24.316 -12.388  -4.278  1.00 59.16           H  
ATOM   3457  CA  GLY A 218     -24.497 -14.392  -3.592  1.00 59.16           C  
ATOM   3458  HA2 GLY A 218     -25.478 -14.866  -3.554  1.00 59.16           H  
ATOM   3459  HA3 GLY A 218     -24.288 -13.956  -2.615  1.00 59.16           H  
ATOM   3460  C   GLY A 218     -23.455 -15.473  -3.881  1.00 59.16           C  
ATOM   3461  O   GLY A 218     -23.547 -16.570  -3.330  1.00 59.16           O  
ATOM   3462  N   MET A 219     -22.485 -15.197  -4.759  1.00 55.66           N  
ATOM   3463  H   MET A 219     -22.447 -14.269  -5.156  1.00 55.66           H  
ATOM   3464  CA  MET A 219     -21.483 -16.175  -5.178  1.00 55.66           C  
ATOM   3465  HA  MET A 219     -21.971 -17.141  -5.306  1.00 55.66           H  
ATOM   3466  C   MET A 219     -20.409 -16.371  -4.098  1.00 55.66           C  
ATOM   3467  CB  MET A 219     -20.896 -15.769  -6.535  1.00 55.66           C  
ATOM   3468  HB2 MET A 219     -20.402 -14.799  -6.472  1.00 55.66           H  
ATOM   3469  HB3 MET A 219     -20.151 -16.513  -6.817  1.00 55.66           H  
ATOM   3470  O   MET A 219     -19.824 -17.448  -3.994  1.00 55.66           O  
ATOM   3471  CG  MET A 219     -21.981 -15.711  -7.621  1.00 55.66           C  
ATOM   3472  HG2 MET A 219     -22.193 -14.665  -7.839  1.00 55.66           H  
ATOM   3473  HG3 MET A 219     -22.902 -16.150  -7.238  1.00 55.66           H  
ATOM   3474  SD  MET A 219     -21.582 -16.574  -9.169  1.00 55.66           S  
ATOM   3475  CE  MET A 219     -20.152 -15.604  -9.702  1.00 55.66           C  
ATOM   3476  HE1 MET A 219     -19.828 -15.940 -10.687  1.00 55.66           H  
ATOM   3477  HE2 MET A 219     -20.414 -14.548  -9.764  1.00 55.66           H  
ATOM   3478  HE3 MET A 219     -19.329 -15.731  -8.998  1.00 55.66           H  
ATOM   3479  N   CYS A 220     -20.210 -15.377  -3.226  1.00 54.53           N  
ATOM   3480  H   CYS A 220     -20.718 -14.518  -3.380  1.00 54.53           H  
ATOM   3481  CA  CYS A 220     -19.407 -15.476  -2.008  1.00 54.53           C  
ATOM   3482  HA  CYS A 220     -19.332 -16.525  -1.722  1.00 54.53           H  
ATOM   3483  C   CYS A 220     -20.036 -14.695  -0.847  1.00 54.53           C  
ATOM   3484  CB  CYS A 220     -18.000 -14.935  -2.278  1.00 54.53           C  
ATOM   3485  HB2 CYS A 220     -17.426 -14.887  -1.353  1.00 54.53           H  
ATOM   3486  HB3 CYS A 220     -18.110 -13.917  -2.652  1.00 54.53           H  
ATOM   3487  O   CYS A 220     -20.624 -13.640  -1.047  1.00 54.53           O  
ATOM   3488  SG  CYS A 220     -17.047 -15.929  -3.467  1.00 54.53           S  
ATOM   3489  HG  CYS A 220     -17.392 -17.145  -3.032  1.00 54.53           H  
ATOM   3490  N   HIS A 221     -19.850 -15.165   0.389  1.00 54.97           N  
ATOM   3491  H   HIS A 221     -19.344 -16.032   0.505  1.00 54.97           H  
ATOM   3492  CA  HIS A 221     -20.272 -14.458   1.607  1.00 54.97           C  
ATOM   3493  HA  HIS A 221     -21.232 -13.979   1.416  1.00 54.97           H  
ATOM   3494  C   HIS A 221     -19.277 -13.339   1.976  1.00 54.97           C  
ATOM   3495  CB  HIS A 221     -20.463 -15.436   2.782  1.00 54.97           C  
ATOM   3496  HB2 HIS A 221     -20.690 -14.853   3.674  1.00 54.97           H  
ATOM   3497  HB3 HIS A 221     -19.538 -15.981   2.971  1.00 54.97           H  
ATOM   3498  O   HIS A 221     -18.601 -13.398   3.008  1.00 54.97           O  
ATOM   3499  CG  HIS A 221     -21.584 -16.418   2.598  1.00 54.97           C  
ATOM   3500  CD2 HIS A 221     -22.863 -16.282   3.068  1.00 54.97           C  
ATOM   3501  HD2 HIS A 221     -23.265 -15.426   3.589  1.00 54.97           H  
ATOM   3502  ND1 HIS A 221     -21.497 -17.650   1.996  1.00 54.97           N  
ATOM   3503  HD1 HIS A 221     -20.692 -18.025   1.514  1.00 54.97           H  
ATOM   3504  CE1 HIS A 221     -22.694 -18.245   2.100  1.00 54.97           C  
ATOM   3505  HE1 HIS A 221     -22.940 -19.221   1.707  1.00 54.97           H  
ATOM   3506  NE2 HIS A 221     -23.550 -17.462   2.770  1.00 54.97           N  
ATOM   3507  N   PHE A 222     -19.152 -12.337   1.106  1.00 55.06           N  
ATOM   3508  H   PHE A 222     -19.688 -12.379   0.251  1.00 55.06           H  
ATOM   3509  CA  PHE A 222     -18.291 -11.174   1.323  1.00 55.06           C  
ATOM   3510  HA  PHE A 222     -17.481 -11.468   1.991  1.00 55.06           H  
ATOM   3511  C   PHE A 222     -18.966 -10.008   2.039  1.00 55.06           C  
ATOM   3512  CB  PHE A 222     -17.694 -10.725  -0.006  1.00 55.06           C  
ATOM   3513  HB2 PHE A 222     -17.335  -9.698   0.061  1.00 55.06           H  
ATOM   3514  HB3 PHE A 222     -18.503 -10.762  -0.735  1.00 55.06           H  
ATOM   3515  O   PHE A 222     -18.279  -9.033   2.307  1.00 55.06           O  
ATOM   3516  CG  PHE A 222     -16.576 -11.580  -0.521  1.00 55.06           C  
ATOM   3517  CD1 PHE A 222     -15.509 -11.893   0.320  1.00 55.06           C  
ATOM   3518  HD1 PHE A 222     -15.483 -11.554   1.345  1.00 55.06           H  
ATOM   3519  CD2 PHE A 222     -16.576 -12.040  -1.846  1.00 55.06           C  
ATOM   3520  HD2 PHE A 222     -17.393 -11.758  -2.494  1.00 55.06           H  
ATOM   3521  CE1 PHE A 222     -14.432 -12.617  -0.173  1.00 55.06           C  
ATOM   3522  HE1 PHE A 222     -13.628 -12.777   0.530  1.00 55.06           H  
ATOM   3523  CE2 PHE A 222     -15.512 -12.825  -2.329  1.00 55.06           C  
ATOM   3524  HE2 PHE A 222     -15.518 -13.193  -3.344  1.00 55.06           H  
ATOM   3525  CZ  PHE A 222     -14.417 -13.101  -1.495  1.00 55.06           C  
ATOM   3526  HZ  PHE A 222     -13.580 -13.660  -1.886  1.00 55.06           H  
ATOM   3527  N   ASP A 223     -20.247 -10.100   2.413  1.00 55.59           N  
ATOM   3528  H   ASP A 223     -20.786 -10.878   2.061  1.00 55.59           H  
ATOM   3529  CA  ASP A 223     -21.014  -8.990   3.013  1.00 55.59           C  
ATOM   3530  HA  ASP A 223     -21.259  -8.256   2.245  1.00 55.59           H  
ATOM   3531  C   ASP A 223     -20.227  -8.252   4.107  1.00 55.59           C  
ATOM   3532  CB  ASP A 223     -22.323  -9.532   3.611  1.00 55.59           C  
ATOM   3533  HB2 ASP A 223     -22.833  -8.723   4.134  1.00 55.59           H  
ATOM   3534  HB3 ASP A 223     -22.093 -10.304   4.346  1.00 55.59           H  
ATOM   3535  O   ASP A 223     -20.018  -7.046   4.030  1.00 55.59           O  
ATOM   3536  CG  ASP A 223     -23.264 -10.101   2.558  1.00 55.59           C  
ATOM   3537  OD1 ASP A 223     -23.476  -9.420   1.541  1.00 55.59           O  
ATOM   3538  OD2 ASP A 223     -23.738 -11.235   2.784  1.00 55.59           O  
ATOM   3539  N   LYS A 224     -19.677  -8.998   5.075  1.00 56.00           N  
ATOM   3540  H   LYS A 224     -19.841  -9.993   5.032  1.00 56.00           H  
ATOM   3541  CA  LYS A 224     -18.888  -8.408   6.169  1.00 56.00           C  
ATOM   3542  HA  LYS A 224     -19.458  -7.585   6.601  1.00 56.00           H  
ATOM   3543  C   LYS A 224     -17.567  -7.799   5.704  1.00 56.00           C  
ATOM   3544  CB  LYS A 224     -18.592  -9.452   7.246  1.00 56.00           C  
ATOM   3545  HB2 LYS A 224     -17.930  -8.995   7.981  1.00 56.00           H  
ATOM   3546  HB3 LYS A 224     -18.076 -10.304   6.802  1.00 56.00           H  
ATOM   3547  O   LYS A 224     -17.090  -6.870   6.329  1.00 56.00           O  
ATOM   3548  CG  LYS A 224     -19.869  -9.917   7.949  1.00 56.00           C  
ATOM   3549  HG2 LYS A 224     -20.513 -10.435   7.238  1.00 56.00           H  
ATOM   3550  HG3 LYS A 224     -20.397  -9.048   8.341  1.00 56.00           H  
ATOM   3551  CD  LYS A 224     -19.521 -10.861   9.101  1.00 56.00           C  
ATOM   3552  HD2 LYS A 224     -18.846 -10.354   9.790  1.00 56.00           H  
ATOM   3553  HD3 LYS A 224     -19.032 -11.750   8.702  1.00 56.00           H  
ATOM   3554  CE  LYS A 224     -20.814 -11.238   9.829  1.00 56.00           C  
ATOM   3555  HE2 LYS A 224     -21.250 -10.321  10.226  1.00 56.00           H  
ATOM   3556  HE3 LYS A 224     -21.521 -11.654   9.111  1.00 56.00           H  
ATOM   3557  NZ  LYS A 224     -20.553 -12.201  10.928  1.00 56.00           N  
ATOM   3558  HZ1 LYS A 224     -19.699 -11.951  11.405  1.00 56.00           H  
ATOM   3559  HZ2 LYS A 224     -21.319 -12.175  11.586  1.00 56.00           H  
ATOM   3560  HZ3 LYS A 224     -20.469 -13.134  10.552  1.00 56.00           H  
ATOM   3561  N   LEU A 225     -16.951  -8.366   4.672  1.00 55.38           N  
ATOM   3562  H   LEU A 225     -17.504  -8.980   4.091  1.00 55.38           H  
ATOM   3563  CA  LEU A 225     -15.675  -7.909   4.136  1.00 55.38           C  
ATOM   3564  HA  LEU A 225     -14.980  -7.735   4.957  1.00 55.38           H  
ATOM   3565  C   LEU A 225     -15.851  -6.605   3.352  1.00 55.38           C  
ATOM   3566  CB  LEU A 225     -15.134  -8.998   3.200  1.00 55.38           C  
ATOM   3567  HB2 LEU A 225     -15.231  -9.975   3.673  1.00 55.38           H  
ATOM   3568  HB3 LEU A 225     -15.751  -9.002   2.302  1.00 55.38           H  
ATOM   3569  O   LEU A 225     -15.010  -5.723   3.434  1.00 55.38           O  
ATOM   3570  CG  LEU A 225     -13.665  -8.769   2.810  1.00 55.38           C  
ATOM   3571  HG  LEU A 225     -13.431  -7.704   2.800  1.00 55.38           H  
ATOM   3572  CD1 LEU A 225     -12.787  -9.446   3.861  1.00 55.38           C  
ATOM   3573 HD11 LEU A 225     -13.007 -10.513   3.901  1.00 55.38           H  
ATOM   3574 HD12 LEU A 225     -11.734  -9.313   3.612  1.00 55.38           H  
ATOM   3575 HD13 LEU A 225     -12.964  -8.979   4.830  1.00 55.38           H  
ATOM   3576  CD2 LEU A 225     -13.359  -9.317   1.413  1.00 55.38           C  
ATOM   3577 HD21 LEU A 225     -12.552 -10.050   1.436  1.00 55.38           H  
ATOM   3578 HD22 LEU A 225     -13.104  -8.482   0.760  1.00 55.38           H  
ATOM   3579 HD23 LEU A 225     -14.231  -9.783   0.954  1.00 55.38           H  
ATOM   3580  N   LEU A 226     -16.945  -6.478   2.601  1.00 57.25           N  
ATOM   3581  H   LEU A 226     -17.615  -7.234   2.578  1.00 57.25           H  
ATOM   3582  CA  LEU A 226     -17.277  -5.258   1.873  1.00 57.25           C  
ATOM   3583  HA  LEU A 226     -16.397  -4.915   1.329  1.00 57.25           H  
ATOM   3584  C   LEU A 226     -17.724  -4.126   2.801  1.00 57.25           C  
ATOM   3585  CB  LEU A 226     -18.424  -5.543   0.910  1.00 57.25           C  
ATOM   3586  HB2 LEU A 226     -19.191  -6.105   1.443  1.00 57.25           H  
ATOM   3587  HB3 LEU A 226     -18.868  -4.590   0.623  1.00 57.25           H  
ATOM   3588  O   LEU A 226     -17.454  -2.976   2.500  1.00 57.25           O  
ATOM   3589  CG  LEU A 226     -18.024  -6.278  -0.370  1.00 57.25           C  
ATOM   3590  HG  LEU A 226     -17.630  -7.267  -0.134  1.00 57.25           H  
ATOM   3591  CD1 LEU A 226     -19.311  -6.417  -1.149  1.00 57.25           C  
ATOM   3592 HD11 LEU A 226     -19.996  -7.031  -0.564  1.00 57.25           H  
ATOM   3593 HD12 LEU A 226     -19.773  -5.446  -1.327  1.00 57.25           H  
ATOM   3594 HD13 LEU A 226     -19.093  -6.900  -2.102  1.00 57.25           H  
ATOM   3595  CD2 LEU A 226     -17.009  -5.521  -1.230  1.00 57.25           C  
ATOM   3596 HD21 LEU A 226     -16.002  -5.850  -0.975  1.00 57.25           H  
ATOM   3597 HD22 LEU A 226     -17.170  -5.712  -2.290  1.00 57.25           H  
ATOM   3598 HD23 LEU A 226     -17.097  -4.448  -1.056  1.00 57.25           H  
ATOM   3599  N   ASP A 227     -18.366  -4.434   3.931  1.00 59.88           N  
ATOM   3600  H   ASP A 227     -18.694  -5.380   4.058  1.00 59.88           H  
ATOM   3601  CA  ASP A 227     -18.610  -3.436   4.984  1.00 59.88           C  
ATOM   3602  HA  ASP A 227     -19.153  -2.599   4.547  1.00 59.88           H  
ATOM   3603  C   ASP A 227     -17.298  -2.861   5.562  1.00 59.88           C  
ATOM   3604  CB  ASP A 227     -19.488  -4.004   6.117  1.00 59.88           C  
ATOM   3605  HB2 ASP A 227     -19.048  -4.917   6.518  1.00 59.88           H  
ATOM   3606  HB3 ASP A 227     -19.504  -3.289   6.940  1.00 59.88           H  
ATOM   3607  O   ASP A 227     -17.287  -1.753   6.107  1.00 59.88           O  
ATOM   3608  CG  ASP A 227     -20.954  -4.211   5.724  1.00 59.88           C  
ATOM   3609  OD1 ASP A 227     -21.462  -3.493   4.828  1.00 59.88           O  
ATOM   3610  OD2 ASP A 227     -21.593  -5.002   6.458  1.00 59.88           O  
ATOM   3611  N   GLU A 228     -16.207  -3.631   5.486  1.00 56.91           N  
ATOM   3612  H   GLU A 228     -16.316  -4.515   5.010  1.00 56.91           H  
ATOM   3613  CA  GLU A 228     -14.853  -3.260   5.908  1.00 56.91           C  
ATOM   3614  HA  GLU A 228     -14.936  -2.573   6.750  1.00 56.91           H  
ATOM   3615  C   GLU A 228     -14.062  -2.505   4.817  1.00 56.91           C  
ATOM   3616  CB  GLU A 228     -14.059  -4.500   6.383  1.00 56.91           C  
ATOM   3617  HB2 GLU A 228     -14.037  -5.251   5.593  1.00 56.91           H  
ATOM   3618  HB3 GLU A 228     -13.028  -4.195   6.563  1.00 56.91           H  
ATOM   3619  O   GLU A 228     -13.081  -1.835   5.156  1.00 56.91           O  
ATOM   3620  CG  GLU A 228     -14.579  -5.152   7.674  1.00 56.91           C  
ATOM   3621  HG2 GLU A 228     -14.427  -4.453   8.496  1.00 56.91           H  
ATOM   3622  HG3 GLU A 228     -15.654  -5.316   7.597  1.00 56.91           H  
ATOM   3623  CD  GLU A 228     -13.894  -6.494   8.029  1.00 56.91           C  
ATOM   3624  OE1 GLU A 228     -14.364  -7.170   8.983  1.00 56.91           O  
ATOM   3625  OE2 GLU A 228     -12.865  -6.859   7.407  1.00 56.91           O  
ATOM   3626  N   LEU A 229     -14.464  -2.607   3.538  1.00 54.28           N  
ATOM   3627  H   LEU A 229     -15.328  -3.101   3.366  1.00 54.28           H  
ATOM   3628  CA  LEU A 229     -13.951  -1.828   2.401  1.00 54.28           C  
ATOM   3629  HA  LEU A 229     -12.946  -1.481   2.642  1.00 54.28           H  
ATOM   3630  C   LEU A 229     -14.752  -0.522   2.224  1.00 54.28           C  
ATOM   3631  CB  LEU A 229     -13.887  -2.736   1.139  1.00 54.28           C  
ATOM   3632  HB2 LEU A 229     -13.697  -2.103   0.272  1.00 54.28           H  
ATOM   3633  HB3 LEU A 229     -14.876  -3.172   0.999  1.00 54.28           H  
ATOM   3634  O   LEU A 229     -14.116   0.540   2.114  1.00 54.28           O  
ATOM   3635  CG  LEU A 229     -12.848  -3.877   1.160  1.00 54.28           C  
ATOM   3636  HG  LEU A 229     -13.013  -4.532   2.015  1.00 54.28           H  
ATOM   3637  CD1 LEU A 229     -12.900  -4.731  -0.106  1.00 54.28           C  
ATOM   3638 HD11 LEU A 229     -12.670  -4.119  -0.978  1.00 54.28           H  
ATOM   3639 HD12 LEU A 229     -13.899  -5.151  -0.219  1.00 54.28           H  
ATOM   3640 HD13 LEU A 229     -12.183  -5.550  -0.038  1.00 54.28           H  
ATOM   3641  CD2 LEU A 229     -11.435  -3.324   1.237  1.00 54.28           C  
ATOM   3642 HD21 LEU A 229     -11.316  -2.853   2.213  1.00 54.28           H  
ATOM   3643 HD22 LEU A 229     -11.280  -2.585   0.451  1.00 54.28           H  
ATOM   3644 HD23 LEU A 229     -10.707  -4.129   1.138  1.00 54.28           H  
ATOM   3645  OXT LEU A 229     -15.996  -0.525   2.290  1.00 54.28           O  
TER    3646      LEU A 229                                                       
END   
```
