## Supplementary table for "Multiple losses of ecdysone receptor genes in nematodes: an alternative evolutionary scenario of molting regulation": TrichPseud

```
ATOM      1  N   SER A   1      -0.450   5.747  17.537  1.00 82.81           N  
ATOM      2  H   SER A   1      -0.419   5.208  18.391  1.00 82.81           H  
ATOM      3  H2  SER A   1      -0.389   6.730  17.762  1.00 82.81           H  
ATOM      4  H3  SER A   1       0.344   5.471  16.978  1.00 82.81           H  
ATOM      5  CA  SER A   1      -1.700   5.446  16.804  1.00 82.81           C  
ATOM      6  HA  SER A   1      -2.557   5.660  17.442  1.00 82.81           H  
ATOM      7  C   SER A   1      -1.723   3.957  16.477  1.00 82.81           C  
ATOM      8  CB  SER A   1      -1.834   6.302  15.532  1.00 82.81           C  
ATOM      9  HB2 SER A   1      -2.055   7.333  15.806  1.00 82.81           H  
ATOM     10  HB3 SER A   1      -0.909   6.270  14.955  1.00 82.81           H  
ATOM     11  O   SER A   1      -0.660   3.394  16.248  1.00 82.81           O  
ATOM     12  OG  SER A   1      -2.885   5.802  14.728  1.00 82.81           O  
ATOM     13  HG  SER A   1      -2.961   6.334  13.932  1.00 82.81           H  
ATOM     14  N   MET A   2      -2.896   3.316  16.454  1.00 88.81           N  
ATOM     15  H   MET A   2      -3.744   3.842  16.610  1.00 88.81           H  
ATOM     16  CA  MET A   2      -3.054   1.886  16.141  1.00 88.81           C  
ATOM     17  HA  MET A   2      -2.495   1.308  16.876  1.00 88.81           H  
ATOM     18  C   MET A   2      -2.511   1.483  14.759  1.00 88.81           C  
ATOM     19  CB  MET A   2      -4.539   1.518  16.256  1.00 88.81           C  
ATOM     20  HB2 MET A   2      -4.635   0.439  16.136  1.00 88.81           H  
ATOM     21  HB3 MET A   2      -4.867   1.784  17.261  1.00 88.81           H  
ATOM     22  O   MET A   2      -1.961   0.397  14.619  1.00 88.81           O  
ATOM     23  CG  MET A   2      -5.432   2.234  15.216  1.00 88.81           C  
ATOM     24  HG2 MET A   2      -5.278   1.768  14.242  1.00 88.81           H  
ATOM     25  HG3 MET A   2      -5.126   3.277  15.132  1.00 88.81           H  
ATOM     26  SD  MET A   2      -7.208   2.285  15.535  1.00 88.81           S  
ATOM     27  CE  MET A   2      -7.414   0.736  16.430  1.00 88.81           C  
ATOM     28  HE1 MET A   2      -6.784   0.725  17.319  1.00 88.81           H  
ATOM     29  HE2 MET A   2      -8.454   0.661  16.749  1.00 88.81           H  
ATOM     30  HE3 MET A   2      -7.147  -0.083  15.762  1.00 88.81           H  
ATOM     31  N   LEU A   3      -2.601   2.379  13.768  1.00 92.06           N  
ATOM     32  H   LEU A   3      -3.045   3.266  13.960  1.00 92.06           H  
ATOM     33  CA  LEU A   3      -2.092   2.128  12.417  1.00 92.06           C  
ATOM     34  HA  LEU A   3      -2.479   1.176  12.053  1.00 92.06           H  
ATOM     35  C   LEU A   3      -0.570   1.985  12.427  1.00 92.06           C  
ATOM     36  CB  LEU A   3      -2.522   3.267  11.474  1.00 92.06           C  
ATOM     37  HB2 LEU A   3      -2.127   4.210  11.852  1.00 92.06           H  
ATOM     38  HB3 LEU A   3      -2.071   3.089  10.497  1.00 92.06           H  
ATOM     39  O   LEU A   3      -0.031   1.090  11.790  1.00 92.06           O  
ATOM     40  CG  LEU A   3      -4.040   3.404  11.271  1.00 92.06           C  
ATOM     41  HG  LEU A   3      -4.524   3.543  12.238  1.00 92.06           H  
ATOM     42  CD1 LEU A   3      -4.347   4.622  10.396  1.00 92.06           C  
ATOM     43 HD11 LEU A   3      -3.946   5.527  10.853  1.00 92.06           H  
ATOM     44 HD12 LEU A   3      -3.899   4.496   9.410  1.00 92.06           H  
ATOM     45 HD13 LEU A   3      -5.425   4.732  10.282  1.00 92.06           H  
ATOM     46  CD2 LEU A   3      -4.630   2.173  10.592  1.00 92.06           C  
ATOM     47 HD21 LEU A   3      -4.193   2.062   9.600  1.00 92.06           H  
ATOM     48 HD22 LEU A   3      -5.711   2.289  10.509  1.00 92.06           H  
ATOM     49 HD23 LEU A   3      -4.426   1.271  11.169  1.00 92.06           H  
ATOM     50  N   MET A   4       0.115   2.811  13.223  1.00 92.31           N  
ATOM     51  H   MET A   4      -0.399   3.502  13.750  1.00 92.31           H  
ATOM     52  CA  MET A   4       1.574   2.750  13.355  1.00 92.31           C  
ATOM     53  HA  MET A   4       2.005   2.730  12.354  1.00 92.31           H  
ATOM     54  C   MET A   4       2.033   1.480  14.074  1.00 92.31           C  
ATOM     55  CB  MET A   4       2.095   3.990  14.098  1.00 92.31           C  
ATOM     56  HB2 MET A   4       1.606   4.086  15.068  1.00 92.31           H  
ATOM     57  HB3 MET A   4       3.165   3.873  14.271  1.00 92.31           H  
ATOM     58  O   MET A   4       3.058   0.915  13.724  1.00 92.31           O  
ATOM     59  CG  MET A   4       1.876   5.270  13.285  1.00 92.31           C  
ATOM     60  HG2 MET A   4       2.302   6.112  13.830  1.00 92.31           H  
ATOM     61  HG3 MET A   4       0.805   5.446  13.180  1.00 92.31           H  
ATOM     62  SD  MET A   4       2.593   5.248  11.622  1.00 92.31           S  
ATOM     63  CE  MET A   4       4.359   5.062  11.985  1.00 92.31           C  
ATOM     64  HE1 MET A   4       4.925   5.225  11.068  1.00 92.31           H  
ATOM     65  HE2 MET A   4       4.667   5.803  12.722  1.00 92.31           H  
ATOM     66  HE3 MET A   4       4.575   4.059  12.354  1.00 92.31           H  
ATOM     67  N   GLU A   5       1.282   1.012  15.069  1.00 89.94           N  
ATOM     68  H   GLU A   5       0.419   1.493  15.283  1.00 89.94           H  
ATOM     69  CA  GLU A   5       1.571  -0.254  15.761  1.00 89.94           C  
ATOM     70  HA  GLU A   5       2.612  -0.322  16.078  1.00 89.94           H  
ATOM     71  C   GLU A   5       1.362  -1.463  14.831  1.00 89.94           C  
ATOM     72  CB  GLU A   5       0.714  -0.360  17.033  1.00 89.94           C  
ATOM     73  HB2 GLU A   5       0.848  -1.379  17.396  1.00 89.94           H  
ATOM     74  HB3 GLU A   5      -0.336  -0.180  16.802  1.00 89.94           H  
ATOM     75  O   GLU A   5       2.173  -2.389  14.833  1.00 89.94           O  
ATOM     76  CG  GLU A   5       1.086   0.599  18.174  1.00 89.94           C  
ATOM     77  HG2 GLU A   5       0.511   0.345  19.065  1.00 89.94           H  
ATOM     78  HG3 GLU A   5       0.809   1.612  17.879  1.00 89.94           H  
ATOM     79  CD  GLU A   5       2.580   0.542  18.510  1.00 89.94           C  
ATOM     80  OE1 GLU A   5       3.205   1.626  18.515  1.00 89.94           O  
ATOM     81  OE2 GLU A   5       3.157  -0.553  18.669  1.00 89.94           O  
ATOM     82  N   ALA A   6       0.335  -1.434  13.974  1.00 91.31           N  
ATOM     83  H   ALA A   6      -0.314  -0.661  14.011  1.00 91.31           H  
ATOM     84  CA  ALA A   6       0.126  -2.455  12.946  1.00 91.31           C  
ATOM     85  HA  ALA A   6       0.172  -3.434  13.423  1.00 91.31           H  
ATOM     86  C   ALA A   6       1.240  -2.439  11.879  1.00 91.31           C  
ATOM     87  CB  ALA A   6      -1.279  -2.276  12.353  1.00 91.31           C  
ATOM     88  HB1 ALA A   6      -1.353  -1.330  11.818  1.00 91.31           H  
ATOM     89  HB2 ALA A   6      -2.013  -2.300  13.158  1.00 91.31           H  
ATOM     90  HB3 ALA A   6      -1.488  -3.094  11.664  1.00 91.31           H  
ATOM     91  O   ALA A   6       1.760  -3.498  11.527  1.00 91.31           O  
ATOM     92  N   GLU A   7       1.690  -1.259  11.424  1.00 90.62           N  
ATOM     93  H   GLU A   7       1.197  -0.420  11.694  1.00 90.62           H  
ATOM     94  CA  GLU A   7       2.812  -1.137  10.475  1.00 90.62           C  
ATOM     95  HA  GLU A   7       2.578  -1.714   9.581  1.00 90.62           H  
ATOM     96  C   GLU A   7       4.131  -1.701  11.017  1.00 90.62           C  
ATOM     97  CB  GLU A   7       3.049   0.331  10.082  1.00 90.62           C  
ATOM     98  HB2 GLU A   7       4.037   0.416   9.631  1.00 90.62           H  
ATOM     99  HB3 GLU A   7       3.050   0.950  10.979  1.00 90.62           H  
ATOM    100  O   GLU A   7       4.890  -2.307  10.257  1.00 90.62           O  
ATOM    101  CG  GLU A   7       2.034   0.906   9.094  1.00 90.62           C  
ATOM    102  HG2 GLU A   7       1.058   0.961   9.577  1.00 90.62           H  
ATOM    103  HG3 GLU A   7       2.347   1.919   8.841  1.00 90.62           H  
ATOM    104  CD  GLU A   7       1.890   0.080   7.816  1.00 90.62           C  
ATOM    105  OE1 GLU A   7       0.733  -0.270   7.500  1.00 90.62           O  
ATOM    106  OE2 GLU A   7       2.889  -0.311   7.170  1.00 90.62           O  
ATOM    107  N   LYS A   8       4.406  -1.576  12.325  1.00 87.19           N  
ATOM    108  H   LYS A   8       3.757  -1.056  12.899  1.00 87.19           H  
ATOM    109  CA  LYS A   8       5.623  -2.146  12.943  1.00 87.19           C  
ATOM    110  HA  LYS A   8       6.500  -1.708  12.467  1.00 87.19           H  
ATOM    111  C   LYS A   8       5.760  -3.660  12.758  1.00 87.19           C  
ATOM    112  CB  LYS A   8       5.675  -1.833  14.444  1.00 87.19           C  
ATOM    113  HB2 LYS A   8       4.735  -2.133  14.907  1.00 87.19           H  
ATOM    114  HB3 LYS A   8       6.475  -2.420  14.896  1.00 87.19           H  
ATOM    115  O   LYS A   8       6.880  -4.153  12.843  1.00 87.19           O  
ATOM    116  CG  LYS A   8       5.973  -0.362  14.746  1.00 87.19           C  
ATOM    117  HG2 LYS A   8       6.967  -0.106  14.377  1.00 87.19           H  
ATOM    118  HG3 LYS A   8       5.256   0.280  14.235  1.00 87.19           H  
ATOM    119  CD  LYS A   8       5.908  -0.134  16.257  1.00 87.19           C  
ATOM    120  HD2 LYS A   8       6.722  -0.690  16.721  1.00 87.19           H  
ATOM    121  HD3 LYS A   8       4.962  -0.519  16.640  1.00 87.19           H  
ATOM    122  CE  LYS A   8       6.047   1.347  16.611  1.00 87.19           C  
ATOM    123  HE2 LYS A   8       7.041   1.683  16.316  1.00 87.19           H  
ATOM    124  HE3 LYS A   8       5.306   1.911  16.044  1.00 87.19           H  
ATOM    125  NZ  LYS A   8       5.823   1.551  18.062  1.00 87.19           N  
ATOM    126  HZ1 LYS A   8       6.377   0.927  18.632  1.00 87.19           H  
ATOM    127  HZ2 LYS A   8       4.858   1.342  18.279  1.00 87.19           H  
ATOM    128  HZ3 LYS A   8       5.955   2.514  18.334  1.00 87.19           H  
ATOM    129  N   LYS A   9       4.672  -4.391  12.487  1.00 81.88           N  
ATOM    130  H   LYS A   9       3.784  -3.914  12.427  1.00 81.88           H  
ATOM    131  CA  LYS A   9       4.734  -5.833  12.192  1.00 81.88           C  
ATOM    132  HA  LYS A   9       5.437  -6.305  12.879  1.00 81.88           H  
ATOM    133  C   LYS A   9       5.260  -6.142  10.787  1.00 81.88           C  
ATOM    134  CB  LYS A   9       3.361  -6.484  12.399  1.00 81.88           C  
ATOM    135  HB2 LYS A   9       3.423  -7.519  12.061  1.00 81.88           H  
ATOM    136  HB3 LYS A   9       2.606  -5.974  11.801  1.00 81.88           H  
ATOM    137  O   LYS A   9       5.925  -7.154  10.610  1.00 81.88           O  
ATOM    138  CG  LYS A   9       2.960  -6.480  13.880  1.00 81.88           C  
ATOM    139  HG2 LYS A   9       2.750  -5.461  14.203  1.00 81.88           H  
ATOM    140  HG3 LYS A   9       3.782  -6.880  14.474  1.00 81.88           H  
ATOM    141  CD  LYS A   9       1.735  -7.375  14.081  1.00 81.88           C  
ATOM    142  HD2 LYS A   9       1.975  -8.370  13.708  1.00 81.88           H  
ATOM    143  HD3 LYS A   9       0.900  -6.982  13.500  1.00 81.88           H  
ATOM    144  CE  LYS A   9       1.370  -7.487  15.564  1.00 81.88           C  
ATOM    145  HE2 LYS A   9       2.245  -7.860  16.096  1.00 81.88           H  
ATOM    146  HE3 LYS A   9       1.135  -6.497  15.953  1.00 81.88           H  
ATOM    147  NZ  LYS A   9       0.226  -8.417  15.742  1.00 81.88           N  
ATOM    148  HZ1 LYS A   9      -0.044  -8.805  14.850  1.00 81.88           H  
ATOM    149  HZ2 LYS A   9      -0.575  -7.933  16.121  1.00 81.88           H  
ATOM    150  HZ3 LYS A   9       0.480  -9.179  16.355  1.00 81.88           H  
ATOM    151  N   SER A  10       5.009  -5.271   9.806  1.00 78.19           N  
ATOM    152  H   SER A  10       4.452  -4.457  10.022  1.00 78.19           H  
ATOM    153  CA  SER A  10       5.458  -5.460   8.416  1.00 78.19           C  
ATOM    154  HA  SER A  10       5.691  -6.514   8.267  1.00 78.19           H  
ATOM    155  C   SER A  10       6.734  -4.683   8.054  1.00 78.19           C  
ATOM    156  CB  SER A  10       4.306  -5.159   7.448  1.00 78.19           C  
ATOM    157  HB2 SER A  10       4.664  -5.277   6.426  1.00 78.19           H  
ATOM    158  HB3 SER A  10       3.524  -5.901   7.611  1.00 78.19           H  
ATOM    159  O   SER A  10       7.425  -5.035   7.097  1.00 78.19           O  
ATOM    160  OG  SER A  10       3.746  -3.860   7.627  1.00 78.19           O  
ATOM    161  HG  SER A  10       4.434  -3.195   7.709  1.00 78.19           H  
ATOM    162  N   SER A  11       7.085  -3.645   8.822  1.00 83.44           N  
ATOM    163  H   SER A  11       6.438  -3.330   9.531  1.00 83.44           H  
ATOM    164  CA  SER A  11       8.272  -2.814   8.584  1.00 83.44           C  
ATOM    165  HA  SER A  11       8.179  -2.403   7.579  1.00 83.44           H  
ATOM    166  C   SER A  11       9.622  -3.545   8.627  1.00 83.44           C  
ATOM    167  CB  SER A  11       8.316  -1.622   9.547  1.00 83.44           C  
ATOM    168  HB2 SER A  11       8.230  -1.968  10.577  1.00 83.44           H  
ATOM    169  HB3 SER A  11       9.263  -1.097   9.425  1.00 83.44           H  
ATOM    170  O   SER A  11      10.460  -3.200   7.793  1.00 83.44           O  
ATOM    171  OG  SER A  11       7.263  -0.734   9.233  1.00 83.44           O  
ATOM    172  HG  SER A  11       7.108  -0.135   9.967  1.00 83.44           H  
ATOM    173  N   PRO A  12       9.879  -4.532   9.517  1.00 86.31           N  
ATOM    174  CA  PRO A  12      11.178  -5.213   9.574  1.00 86.31           C  
ATOM    175  HA  PRO A  12      11.945  -4.475   9.809  1.00 86.31           H  
ATOM    176  C   PRO A  12      11.558  -5.907   8.266  1.00 86.31           C  
ATOM    177  CB  PRO A  12      11.091  -6.208  10.731  1.00 86.31           C  
ATOM    178  HB2 PRO A  12      10.689  -7.159  10.382  1.00 86.31           H  
ATOM    179  HB3 PRO A  12      12.061  -6.358  11.205  1.00 86.31           H  
ATOM    180  O   PRO A  12      12.676  -5.716   7.804  1.00 86.31           O  
ATOM    181  CG  PRO A  12      10.089  -5.545  11.664  1.00 86.31           C  
ATOM    182  HG2 PRO A  12      10.597  -4.783  12.254  1.00 86.31           H  
ATOM    183  HG3 PRO A  12       9.602  -6.268  12.318  1.00 86.31           H  
ATOM    184  CD  PRO A  12       9.103  -4.883  10.700  1.00 86.31           C  
ATOM    185  HD2 PRO A  12       8.313  -5.585  10.435  1.00 86.31           H  
ATOM    186  HD3 PRO A  12       8.675  -3.996  11.167  1.00 86.31           H  
ATOM    187  N   VAL A  13      10.620  -6.628   7.634  1.00 86.62           N  
ATOM    188  H   VAL A  13       9.717  -6.744   8.071  1.00 86.62           H  
ATOM    189  CA  VAL A  13      10.850  -7.274   6.329  1.00 86.62           C  
ATOM    190  HA  VAL A  13      11.731  -7.912   6.399  1.00 86.62           H  
ATOM    191  C   VAL A  13      11.144  -6.231   5.253  1.00 86.62           C  
ATOM    192  CB  VAL A  13       9.646  -8.146   5.913  1.00 86.62           C  
ATOM    193  HB  VAL A  13       8.760  -7.515   5.844  1.00 86.62           H  
ATOM    194  O   VAL A  13      12.056  -6.401   4.456  1.00 86.62           O  
ATOM    195  CG1 VAL A  13       9.850  -8.831   4.556  1.00 86.62           C  
ATOM    196 HG11 VAL A  13      10.744  -9.454   4.574  1.00 86.62           H  
ATOM    197 HG12 VAL A  13       9.957  -8.091   3.763  1.00 86.62           H  
ATOM    198 HG13 VAL A  13       8.989  -9.455   4.318  1.00 86.62           H  
ATOM    199  CG2 VAL A  13       9.377  -9.232   6.964  1.00 86.62           C  
ATOM    200 HG21 VAL A  13      10.308  -9.731   7.232  1.00 86.62           H  
ATOM    201 HG22 VAL A  13       8.682  -9.973   6.569  1.00 86.62           H  
ATOM    202 HG23 VAL A  13       8.932  -8.781   7.852  1.00 86.62           H  
ATOM    203  N   ARG A  14      10.415  -5.105   5.241  1.00 88.94           N  
ATOM    204  H   ARG A  14       9.695  -4.998   5.941  1.00 88.94           H  
ATOM    205  CA  ARG A  14      10.683  -4.011   4.290  1.00 88.94           C  
ATOM    206  HA  ARG A  14      10.680  -4.421   3.280  1.00 88.94           H  
ATOM    207  C   ARG A  14      12.090  -3.434   4.483  1.00 88.94           C  
ATOM    208  CB  ARG A  14       9.579  -2.942   4.409  1.00 88.94           C  
ATOM    209  HB2 ARG A  14       9.417  -2.709   5.462  1.00 88.94           H  
ATOM    210  HB3 ARG A  14       8.654  -3.352   4.003  1.00 88.94           H  
ATOM    211  O   ARG A  14      12.802  -3.253   3.504  1.00 88.94           O  
ATOM    212  CG  ARG A  14       9.931  -1.640   3.670  1.00 88.94           C  
ATOM    213  HG2 ARG A  14      10.797  -1.171   4.137  1.00 88.94           H  
ATOM    214  HG3 ARG A  14      10.192  -1.868   2.637  1.00 88.94           H  
ATOM    215  CD  ARG A  14       8.791  -0.626   3.669  1.00 88.94           C  
ATOM    216  HD2 ARG A  14       9.031   0.158   2.951  1.00 88.94           H  
ATOM    217  HD3 ARG A  14       7.866  -1.111   3.358  1.00 88.94           H  
ATOM    218  NE  ARG A  14       8.654  -0.027   5.012  1.00 88.94           N  
ATOM    219  HE  ARG A  14       9.446  -0.134   5.629  1.00 88.94           H  
ATOM    220  NH1 ARG A  14       6.699   1.114   4.710  1.00 88.94           N  
ATOM    221 HH11 ARG A  14       5.951   1.661   5.111  1.00 88.94           H  
ATOM    222 HH12 ARG A  14       6.660   0.746   3.770  1.00 88.94           H  
ATOM    223  NH2 ARG A  14       7.725   1.208   6.682  1.00 88.94           N  
ATOM    224 HH21 ARG A  14       8.426   0.887   7.334  1.00 88.94           H  
ATOM    225 HH22 ARG A  14       7.133   1.974   6.970  1.00 88.94           H  
ATOM    226  CZ  ARG A  14       7.696   0.763   5.462  1.00 88.94           C  
ATOM    227  N   VAL A  15      12.463  -3.113   5.721  1.00 89.50           N  
ATOM    228  H   VAL A  15      11.829  -3.327   6.478  1.00 89.50           H  
ATOM    229  CA  VAL A  15      13.752  -2.488   6.051  1.00 89.50           C  
ATOM    230  HA  VAL A  15      13.908  -1.608   5.426  1.00 89.50           H  
ATOM    231  C   VAL A  15      14.900  -3.444   5.744  1.00 89.50           C  
ATOM    232  CB  VAL A  15      13.788  -2.045   7.528  1.00 89.50           C  
ATOM    233  HB  VAL A  15      13.583  -2.916   8.150  1.00 89.50           H  
ATOM    234  O   VAL A  15      15.887  -3.009   5.163  1.00 89.50           O  
ATOM    235  CG1 VAL A  15      15.156  -1.470   7.944  1.00 89.50           C  
ATOM    236 HG11 VAL A  15      15.156  -1.244   9.010  1.00 89.50           H  
ATOM    237 HG12 VAL A  15      15.956  -2.186   7.759  1.00 89.50           H  
ATOM    238 HG13 VAL A  15      15.370  -0.564   7.378  1.00 89.50           H  
ATOM    239  CG2 VAL A  15      12.714  -0.978   7.823  1.00 89.50           C  
ATOM    240 HG21 VAL A  15      13.164   0.002   7.982  1.00 89.50           H  
ATOM    241 HG22 VAL A  15      12.170  -1.263   8.723  1.00 89.50           H  
ATOM    242 HG23 VAL A  15      12.004  -0.892   7.000  1.00 89.50           H  
ATOM    243  N   SER A  16      14.777  -4.732   6.081  1.00 90.69           N  
ATOM    244  H   SER A  16      13.930  -5.067   6.519  1.00 90.69           H  
ATOM    245  CA  SER A  16      15.851  -5.700   5.842  1.00 90.69           C  
ATOM    246  HA  SER A  16      16.765  -5.297   6.278  1.00 90.69           H  
ATOM    247  C   SER A  16      16.131  -5.885   4.354  1.00 90.69           C  
ATOM    248  CB  SER A  16      15.564  -7.037   6.533  1.00 90.69           C  
ATOM    249  HB2 SER A  16      16.409  -7.706   6.372  1.00 90.69           H  
ATOM    250  HB3 SER A  16      15.464  -6.858   7.604  1.00 90.69           H  
ATOM    251  O   SER A  16      17.278  -5.764   3.941  1.00 90.69           O  
ATOM    252  OG  SER A  16      14.381  -7.657   6.062  1.00 90.69           O  
ATOM    253  HG  SER A  16      14.616  -8.352   5.443  1.00 90.69           H  
ATOM    254  N   VAL A  17      15.084  -6.077   3.549  1.00 89.50           N  
ATOM    255  H   VAL A  17      14.176  -6.196   3.976  1.00 89.50           H  
ATOM    256  CA  VAL A  17      15.187  -6.265   2.094  1.00 89.50           C  
ATOM    257  HA  VAL A  17      15.871  -7.085   1.875  1.00 89.50           H  
ATOM    258  C   VAL A  17      15.764  -5.005   1.428  1.00 89.50           C  
ATOM    259  CB  VAL A  17      13.806  -6.640   1.520  1.00 89.50           C  
ATOM    260  HB  VAL A  17      13.122  -5.830   1.773  1.00 89.50           H  
ATOM    261  O   VAL A  17      16.697  -5.108   0.635  1.00 89.50           O  
ATOM    262  CG1 VAL A  17      13.812  -6.797  -0.008  1.00 89.50           C  
ATOM    263 HG11 VAL A  17      13.059  -6.143  -0.448  1.00 89.50           H  
ATOM    264 HG12 VAL A  17      14.793  -6.575  -0.429  1.00 89.50           H  
ATOM    265 HG13 VAL A  17      13.590  -7.823  -0.303  1.00 89.50           H  
ATOM    266  CG2 VAL A  17      13.249  -7.938   2.131  1.00 89.50           C  
ATOM    267 HG21 VAL A  17      12.165  -7.960   2.018  1.00 89.50           H  
ATOM    268 HG22 VAL A  17      13.483  -8.020   3.192  1.00 89.50           H  
ATOM    269 HG23 VAL A  17      13.683  -8.813   1.645  1.00 89.50           H  
ATOM    270  N   ILE A  18      15.294  -3.800   1.793  1.00 90.06           N  
ATOM    271  H   ILE A  18      14.546  -3.757   2.470  1.00 90.06           H  
ATOM    272  CA  ILE A  18      15.858  -2.542   1.256  1.00 90.06           C  
ATOM    273  HA  ILE A  18      15.802  -2.574   0.168  1.00 90.06           H  
ATOM    274  C   ILE A  18      17.343  -2.412   1.614  1.00 90.06           C  
ATOM    275  CB  ILE A  18      15.083  -1.296   1.743  1.00 90.06           C  
ATOM    276  HB  ILE A  18      14.977  -1.358   2.826  1.00 90.06           H  
ATOM    277  O   ILE A  18      18.151  -2.072   0.751  1.00 90.06           O  
ATOM    278  CG1 ILE A  18      13.681  -1.267   1.100  1.00 90.06           C  
ATOM    279 HG12 ILE A  18      13.772  -1.060   0.033  1.00 90.06           H  
ATOM    280 HG13 ILE A  18      13.208  -2.242   1.214  1.00 90.06           H  
ATOM    281  CG2 ILE A  18      15.851   0.005   1.414  1.00 90.06           C  
ATOM    282 HG21 ILE A  18      16.216  -0.018   0.387  1.00 90.06           H  
ATOM    283 HG22 ILE A  18      15.231   0.891   1.551  1.00 90.06           H  
ATOM    284 HG23 ILE A  18      16.707   0.109   2.080  1.00 90.06           H  
ATOM    285  CD1 ILE A  18      12.753  -0.226   1.741  1.00 90.06           C  
ATOM    286 HD11 ILE A  18      11.723  -0.459   1.469  1.00 90.06           H  
ATOM    287 HD12 ILE A  18      12.849  -0.249   2.826  1.00 90.06           H  
ATOM    288 HD13 ILE A  18      12.987   0.771   1.369  1.00 90.06           H  
ATOM    289  N   THR A  19      17.715  -2.683   2.870  1.00 90.00           N  
ATOM    290  H   THR A  19      17.017  -2.962   3.544  1.00 90.00           H  
ATOM    291  CA  THR A  19      19.115  -2.592   3.315  1.00 90.00           C  
ATOM    292  HA  THR A  19      19.484  -1.591   3.092  1.00 90.00           H  
ATOM    293  C   THR A  19      19.992  -3.590   2.566  1.00 90.00           C  
ATOM    294  CB  THR A  19      19.233  -2.826   4.824  1.00 90.00           C  
ATOM    295  HB  THR A  19      18.764  -3.776   5.079  1.00 90.00           H  
ATOM    296  O   THR A  19      21.070  -3.213   2.112  1.00 90.00           O  
ATOM    297  CG2 THR A  19      20.665  -2.818   5.360  1.00 90.00           C  
ATOM    298 HG21 THR A  19      21.160  -1.876   5.121  1.00 90.00           H  
ATOM    299 HG22 THR A  19      20.653  -2.964   6.440  1.00 90.00           H  
ATOM    300 HG23 THR A  19      21.241  -3.637   4.930  1.00 90.00           H  
ATOM    301  OG1 THR A  19      18.588  -1.772   5.494  1.00 90.00           O  
ATOM    302  HG1 THR A  19      18.746  -1.906   6.432  1.00 90.00           H  
ATOM    303  N   ASN A  20      19.524  -4.827   2.384  1.00 88.19           N  
ATOM    304  H   ASN A  20      18.619  -5.064   2.764  1.00 88.19           H  
ATOM    305  CA  ASN A  20      20.257  -5.868   1.660  1.00 88.19           C  
ATOM    306  HA  ASN A  20      21.234  -6.010   2.122  1.00 88.19           H  
ATOM    307  C   ASN A  20      20.487  -5.465   0.197  1.00 88.19           C  
ATOM    308  CB  ASN A  20      19.469  -7.187   1.734  1.00 88.19           C  
ATOM    309  HB2 ASN A  20      19.934  -7.912   1.066  1.00 88.19           H  
ATOM    310  HB3 ASN A  20      18.449  -7.020   1.388  1.00 88.19           H  
ATOM    311  O   ASN A  20      21.606  -5.571  -0.302  1.00 88.19           O  
ATOM    312  CG  ASN A  20      19.408  -7.831   3.106  1.00 88.19           C  
ATOM    313  ND2 ASN A  20      18.588  -8.848   3.239  1.00 88.19           N  
ATOM    314 HD21 ASN A  20      18.009  -9.134   2.463  1.00 88.19           H  
ATOM    315 HD22 ASN A  20      18.600  -9.336   4.123  1.00 88.19           H  
ATOM    316  OD1 ASN A  20      20.094  -7.470   4.050  1.00 88.19           O  
ATOM    317  N   ALA A  21      19.453  -4.953  -0.479  1.00 86.69           N  
ATOM    318  H   ALA A  21      18.545  -4.938  -0.038  1.00 86.69           H  
ATOM    319  CA  ALA A  21      19.556  -4.533  -1.875  1.00 86.69           C  
ATOM    320  HA  ALA A  21      20.026  -5.341  -2.436  1.00 86.69           H  
ATOM    321  C   ALA A  21      20.460  -3.298  -2.059  1.00 86.69           C  
ATOM    322  CB  ALA A  21      18.149  -4.325  -2.456  1.00 86.69           C  
ATOM    323  HB1 ALA A  21      17.376  -4.494  -1.707  1.00 86.69           H  
ATOM    324  HB2 ALA A  21      17.990  -5.027  -3.275  1.00 86.69           H  
ATOM    325  HB3 ALA A  21      18.051  -3.315  -2.855  1.00 86.69           H  
ATOM    326  O   ALA A  21      21.231  -3.246  -3.017  1.00 86.69           O  
ATOM    327  N   LEU A  22      20.425  -2.330  -1.132  1.00 86.94           N  
ATOM    328  H   LEU A  22      19.759  -2.406  -0.376  1.00 86.94           H  
ATOM    329  CA  LEU A  22      21.345  -1.185  -1.157  1.00 86.94           C  
ATOM    330  HA  LEU A  22      21.302  -0.727  -2.145  1.00 86.94           H  
ATOM    331  C   LEU A  22      22.803  -1.619  -0.953  1.00 86.94           C  
ATOM    332  CB  LEU A  22      20.949  -0.157  -0.079  1.00 86.94           C  
ATOM    333  HB2 LEU A  22      20.832  -0.685   0.867  1.00 86.94           H  
ATOM    334  HB3 LEU A  22      21.762   0.559   0.037  1.00 86.94           H  
ATOM    335  O   LEU A  22      23.683  -1.117  -1.649  1.00 86.94           O  
ATOM    336  CG  LEU A  22      19.659   0.619  -0.396  1.00 86.94           C  
ATOM    337  HG  LEU A  22      18.869  -0.087  -0.649  1.00 86.94           H  
ATOM    338  CD1 LEU A  22      19.223   1.405   0.842  1.00 86.94           C  
ATOM    339 HD11 LEU A  22      19.038   0.707   1.659  1.00 86.94           H  
ATOM    340 HD12 LEU A  22      20.004   2.106   1.140  1.00 86.94           H  
ATOM    341 HD13 LEU A  22      18.306   1.950   0.620  1.00 86.94           H  
ATOM    342  CD2 LEU A  22      19.811   1.601  -1.562  1.00 86.94           C  
ATOM    343 HD21 LEU A  22      18.878   1.617  -2.126  1.00 86.94           H  
ATOM    344 HD22 LEU A  22      20.616   1.300  -2.232  1.00 86.94           H  
ATOM    345 HD23 LEU A  22      20.029   2.608  -1.206  1.00 86.94           H  
ATOM    346  N   GLN A  23      23.049  -2.569  -0.045  1.00 83.00           N  
ATOM    347  H   GLN A  23      22.272  -2.939   0.484  1.00 83.00           H  
ATOM    348  CA  GLN A  23      24.390  -3.117   0.204  1.00 83.00           C  
ATOM    349  HA  GLN A  23      25.082  -2.296   0.388  1.00 83.00           H  
ATOM    350  C   GLN A  23      24.932  -3.903  -0.997  1.00 83.00           C  
ATOM    351  CB  GLN A  23      24.352  -4.015   1.448  1.00 83.00           C  
ATOM    352  HB2 GLN A  23      23.514  -4.708   1.374  1.00 83.00           H  
ATOM    353  HB3 GLN A  23      25.271  -4.598   1.494  1.00 83.00           H  
ATOM    354  O   GLN A  23      26.118  -3.801  -1.298  1.00 83.00           O  
ATOM    355  CG  GLN A  23      24.243  -3.195   2.742  1.00 83.00           C  
ATOM    356  HG2 GLN A  23      25.118  -2.550   2.826  1.00 83.00           H  
ATOM    357  HG3 GLN A  23      23.362  -2.554   2.695  1.00 83.00           H  
ATOM    358  CD  GLN A  23      24.135  -4.064   3.989  1.00 83.00           C  
ATOM    359  NE2 GLN A  23      24.112  -3.477   5.163  1.00 83.00           N  
ATOM    360 HE21 GLN A  23      24.006  -4.108   5.945  1.00 83.00           H  
ATOM    361 HE22 GLN A  23      24.227  -2.477   5.249  1.00 83.00           H  
ATOM    362  OE1 GLN A  23      24.085  -5.280   3.965  1.00 83.00           O  
ATOM    363  N   ALA A  24      24.067  -4.627  -1.715  1.00 74.69           N  
ATOM    364  H   ALA A  24      23.118  -4.707  -1.381  1.00 74.69           H  
ATOM    365  CA  ALA A  24      24.424  -5.327  -2.949  1.00 74.69           C  
ATOM    366  HA  ALA A  24      25.314  -5.931  -2.768  1.00 74.69           H  
ATOM    367  C   ALA A  24      24.786  -4.373  -4.102  1.00 74.69           C  
ATOM    368  CB  ALA A  24      23.269  -6.264  -3.341  1.00 74.69           C  
ATOM    369  HB1 ALA A  24      22.329  -5.932  -2.900  1.00 74.69           H  
ATOM    370  HB2 ALA A  24      23.486  -7.275  -2.995  1.00 74.69           H  
ATOM    371  HB3 ALA A  24      23.155  -6.285  -4.424  1.00 74.69           H  
ATOM    372  O   ALA A  24      25.588  -4.736  -4.959  1.00 74.69           O  
ATOM    373  N   GLY A  25      24.217  -3.159  -4.133  1.00 63.06           N  
ATOM    374  H   GLY A  25      23.535  -2.933  -3.423  1.00 63.06           H  
ATOM    375  CA  GLY A  25      24.509  -2.150  -5.162  1.00 63.06           C  
ATOM    376  HA2 GLY A  25      24.612  -2.650  -6.125  1.00 63.06           H  
ATOM    377  HA3 GLY A  25      23.669  -1.458  -5.222  1.00 63.06           H  
ATOM    378  C   GLY A  25      25.785  -1.329  -4.926  1.00 63.06           C  
ATOM    379  O   GLY A  25      26.264  -0.703  -5.867  1.00 63.06           O  
ATOM    380  N   THR A  26      26.340  -1.324  -3.706  1.00 55.41           N  
ATOM    381  H   THR A  26      25.860  -1.798  -2.953  1.00 55.41           H  
ATOM    382  CA  THR A  26      27.609  -0.633  -3.396  1.00 55.41           C  
ATOM    383  HA  THR A  26      27.678   0.242  -4.042  1.00 55.41           H  
ATOM    384  C   THR A  26      28.868  -1.440  -3.719  1.00 55.41           C  
ATOM    385  CB  THR A  26      27.656  -0.112  -1.949  1.00 55.41           C  
ATOM    386  HB  THR A  26      28.691   0.060  -1.653  1.00 55.41           H  
ATOM    387  O   THR A  26      29.954  -0.864  -3.747  1.00 55.41           O  
ATOM    388  CG2 THR A  26      26.925   1.233  -1.857  1.00 55.41           C  
ATOM    389 HG21 THR A  26      27.508   1.984  -2.390  1.00 55.41           H  
ATOM    390 HG22 THR A  26      26.822   1.536  -0.815  1.00 55.41           H  
ATOM    391 HG23 THR A  26      25.938   1.155  -2.313  1.00 55.41           H  
ATOM    392  OG1 THR A  26      27.076  -1.011  -1.028  1.00 55.41           O  
ATOM    393  HG1 THR A  26      27.474  -1.877  -1.143  1.00 55.41           H  
ATOM    394  N   ASP A  27      28.746  -2.736  -4.007  1.00 49.19           N  
ATOM    395  H   ASP A  27      27.825  -3.151  -4.016  1.00 49.19           H  
ATOM    396  CA  ASP A  27      29.864  -3.555  -4.469  1.00 49.19           C  
ATOM    397  HA  ASP A  27      30.796  -3.163  -4.062  1.00 49.19           H  
ATOM    398  C   ASP A  27      29.987  -3.443  -5.999  1.00 49.19           C  
ATOM    399  CB  ASP A  27      29.720  -5.008  -3.960  1.00 49.19           C  
ATOM    400  HB2 ASP A  27      30.325  -5.654  -4.596  1.00 49.19           H  
ATOM    401  HB3 ASP A  27      28.682  -5.327  -4.051  1.00 49.19           H  
ATOM    402  O   ASP A  27      29.256  -4.069  -6.763  1.00 49.19           O  
ATOM    403  CG  ASP A  27      30.193  -5.233  -2.510  1.00 49.19           C  
ATOM    404  OD1 ASP A  27      31.057  -4.462  -2.033  1.00 49.19           O  
ATOM    405  OD2 ASP A  27      29.775  -6.256  -1.923  1.00 49.19           O  
ATOM    406  N   GLU A  28      30.983  -2.677  -6.461  1.00 42.47           N  
ATOM    407  H   GLU A  28      31.437  -2.088  -5.777  1.00 42.47           H  
ATOM    408  CA  GLU A  28      31.410  -2.509  -7.871  1.00 42.47           C  
ATOM    409  HA  GLU A  28      30.571  -2.075  -8.415  1.00 42.47           H  
ATOM    410  C   GLU A  28      31.783  -3.815  -8.633  1.00 42.47           C  
ATOM    411  CB  GLU A  28      32.596  -1.520  -7.891  1.00 42.47           C  
ATOM    412  HB2 GLU A  28      33.208  -1.680  -7.003  1.00 42.47           H  
ATOM    413  HB3 GLU A  28      33.227  -1.710  -8.760  1.00 42.47           H  
ATOM    414  O   GLU A  28      32.259  -3.774  -9.771  1.00 42.47           O  
ATOM    415  CG  GLU A  28      32.150  -0.054  -7.943  1.00 42.47           C  
ATOM    416  HG2 GLU A  28      31.591   0.180  -7.037  1.00 42.47           H  
ATOM    417  HG3 GLU A  28      31.483   0.068  -8.796  1.00 42.47           H  
ATOM    418  CD  GLU A  28      33.330   0.929  -8.092  1.00 42.47           C  
ATOM    419  OE1 GLU A  28      33.059   2.110  -8.416  1.00 42.47           O  
ATOM    420  OE2 GLU A  28      34.496   0.504  -7.902  1.00 42.47           O  
ATOM    421  N   LYS A  29      31.539  -5.007  -8.068  1.00 41.38           N  
ATOM    422  H   LYS A  29      30.982  -4.973  -7.227  1.00 41.38           H  
ATOM    423  CA  LYS A  29      31.546  -6.269  -8.822  1.00 41.38           C  
ATOM    424  HA  LYS A  29      32.336  -6.252  -9.573  1.00 41.38           H  
ATOM    425  C   LYS A  29      30.235  -6.395  -9.585  1.00 41.38           C  
ATOM    426  CB  LYS A  29      31.785  -7.475  -7.913  1.00 41.38           C  
ATOM    427  HB2 LYS A  29      31.109  -7.422  -7.060  1.00 41.38           H  
ATOM    428  HB3 LYS A  29      31.561  -8.378  -8.482  1.00 41.38           H  
ATOM    429  O   LYS A  29      29.280  -7.032  -9.155  1.00 41.38           O  
ATOM    430  CG  LYS A  29      33.237  -7.559  -7.437  1.00 41.38           C  
ATOM    431  HG2 LYS A  29      33.916  -7.557  -8.289  1.00 41.38           H  
ATOM    432  HG3 LYS A  29      33.466  -6.708  -6.796  1.00 41.38           H  
ATOM    433  CD  LYS A  29      33.406  -8.869  -6.667  1.00 41.38           C  
ATOM    434  HD2 LYS A  29      32.684  -8.897  -5.850  1.00 41.38           H  
ATOM    435  HD3 LYS A  29      33.217  -9.702  -7.344  1.00 41.38           H  
ATOM    436  CE  LYS A  29      34.828  -8.955  -6.111  1.00 41.38           C  
ATOM    437  HE2 LYS A  29      35.532  -8.866  -6.939  1.00 41.38           H  
ATOM    438  HE3 LYS A  29      34.975  -8.104  -5.446  1.00 41.38           H  
ATOM    439  NZ  LYS A  29      35.034 -10.231  -5.377  1.00 41.38           N  
ATOM    440  HZ1 LYS A  29      35.446 -10.038  -4.475  1.00 41.38           H  
ATOM    441  HZ2 LYS A  29      35.635 -10.845  -5.906  1.00 41.38           H  
ATOM    442  HZ3 LYS A  29      34.145 -10.687  -5.226  1.00 41.38           H  
ATOM    443  N   ILE A  30      30.270  -5.818 -10.778  1.00 38.22           N  
ATOM    444  H   ILE A  30      31.044  -5.183 -10.911  1.00 38.22           H  
ATOM    445  CA  ILE A  30      29.549  -6.211 -11.986  1.00 38.22           C  
ATOM    446  HA  ILE A  30      28.635  -5.622 -12.062  1.00 38.22           H  
ATOM    447  C   ILE A  30      29.200  -7.720 -11.916  1.00 38.22           C  
ATOM    448  CB  ILE A  30      30.508  -5.863 -13.160  1.00 38.22           C  
ATOM    449  HB  ILE A  30      31.453  -6.374 -12.974  1.00 38.22           H  
ATOM    450  O   ILE A  30      30.030  -8.563 -12.258  1.00 38.22           O  
ATOM    451  CG1 ILE A  30      30.809  -4.339 -13.229  1.00 38.22           C  
ATOM    452 HG12 ILE A  30      31.064  -3.949 -12.244  1.00 38.22           H  
ATOM    453 HG13 ILE A  30      29.931  -3.796 -13.579  1.00 38.22           H  
ATOM    454  CG2 ILE A  30      29.982  -6.361 -14.514  1.00 38.22           C  
ATOM    455 HG21 ILE A  30      30.718  -6.170 -15.295  1.00 38.22           H  
ATOM    456 HG22 ILE A  30      29.831  -7.440 -14.489  1.00 38.22           H  
ATOM    457 HG23 ILE A  30      29.041  -5.869 -14.761  1.00 38.22           H  
ATOM    458  CD1 ILE A  30      32.004  -4.013 -14.134  1.00 38.22           C  
ATOM    459 HD11 ILE A  30      32.854  -4.641 -13.866  1.00 38.22           H  
ATOM    460 HD12 ILE A  30      31.744  -4.176 -15.180  1.00 38.22           H  
ATOM    461 HD13 ILE A  30      32.284  -2.968 -14.001  1.00 38.22           H  
ATOM    462  N   GLY A  31      28.009  -8.063 -11.394  1.00 41.41           N  
ATOM    463  H   GLY A  31      27.458  -7.324 -10.980  1.00 41.41           H  
ATOM    464  CA  GLY A  31      27.571  -9.462 -11.240  1.00 41.41           C  
ATOM    465  HA2 GLY A  31      26.917  -9.711 -12.076  1.00 41.41           H  
ATOM    466  HA3 GLY A  31      28.443 -10.113 -11.311  1.00 41.41           H  
ATOM    467  C   GLY A  31      26.830  -9.873  -9.956  1.00 41.41           C  
ATOM    468  O   GLY A  31      26.340 -10.997  -9.922  1.00 41.41           O  
ATOM    469  N   SER A  32      26.686  -9.026  -8.925  1.00 41.94           N  
ATOM    470  H   SER A  32      27.210  -8.162  -8.913  1.00 41.94           H  
ATOM    471  CA  SER A  32      25.859  -9.332  -7.725  1.00 41.94           C  
ATOM    472  HA  SER A  32      25.508 -10.361  -7.802  1.00 41.94           H  
ATOM    473  C   SER A  32      24.574  -8.511  -7.637  1.00 41.94           C  
ATOM    474  CB  SER A  32      26.695  -9.293  -6.437  1.00 41.94           C  
ATOM    475  HB2 SER A  32      27.487 -10.037  -6.516  1.00 41.94           H  
ATOM    476  HB3 SER A  32      26.074  -9.538  -5.575  1.00 41.94           H  
ATOM    477  O   SER A  32      24.118  -8.143  -6.560  1.00 41.94           O  
ATOM    478  OG  SER A  32      27.286  -8.023  -6.265  1.00 41.94           O  
ATOM    479  HG  SER A  32      26.903  -7.572  -5.509  1.00 41.94           H  
ATOM    480  N   VAL A  33      23.957  -8.261  -8.790  1.00 50.72           N  
ATOM    481  H   VAL A  33      24.418  -8.564  -9.637  1.00 50.72           H  
ATOM    482  CA  VAL A  33      22.559  -7.834  -8.901  1.00 50.72           C  
ATOM    483  HA  VAL A  33      22.442  -6.840  -8.469  1.00 50.72           H  
ATOM    484  C   VAL A  33      21.702  -8.837  -8.107  1.00 50.72           C  
ATOM    485  CB  VAL A  33      22.119  -7.804 -10.387  1.00 50.72           C  
ATOM    486  HB  VAL A  33      22.208  -8.812 -10.792  1.00 50.72           H  
ATOM    487  O   VAL A  33      21.701 -10.029  -8.425  1.00 50.72           O  
ATOM    488  CG1 VAL A  33      20.661  -7.347 -10.560  1.00 50.72           C  
ATOM    489 HG11 VAL A  33      20.513  -6.356 -10.133  1.00 50.72           H  
ATOM    490 HG12 VAL A  33      19.990  -8.050 -10.065  1.00 50.72           H  
ATOM    491 HG13 VAL A  33      20.396  -7.334 -11.617  1.00 50.72           H  
ATOM    492  CG2 VAL A  33      22.993  -6.880 -11.239  1.00 50.72           C  
ATOM    493 HG21 VAL A  33      22.923  -7.191 -12.281  1.00 50.72           H  
ATOM    494 HG22 VAL A  33      22.664  -5.845 -11.151  1.00 50.72           H  
ATOM    495 HG23 VAL A  33      24.042  -6.930 -10.946  1.00 50.72           H  
ATOM    496  N   SER A  34      21.020  -8.348  -7.062  1.00 58.62           N  
ATOM    497  H   SER A  34      21.286  -7.431  -6.732  1.00 58.62           H  
ATOM    498  CA  SER A  34      19.872  -8.994  -6.416  1.00 58.62           C  
ATOM    499  HA  SER A  34      20.228  -9.595  -5.579  1.00 58.62           H  
ATOM    500  C   SER A  34      19.143  -9.922  -7.400  1.00 58.62           C  
ATOM    501  CB  SER A  34      18.958  -7.892  -5.868  1.00 58.62           C  
ATOM    502  HB2 SER A  34      19.477  -7.395  -5.048  1.00 58.62           H  
ATOM    503  HB3 SER A  34      18.035  -8.309  -5.467  1.00 58.62           H  
ATOM    504  O   SER A  34      18.791  -9.498  -8.495  1.00 58.62           O  
ATOM    505  OG  SER A  34      18.640  -6.931  -6.844  1.00 58.62           O  
ATOM    506  HG  SER A  34      19.435  -6.721  -7.340  1.00 58.62           H  
ATOM    507  N   LYS A  35      19.031 -11.219  -7.072  1.00 83.12           N  
ATOM    508  H   LYS A  35      19.379 -11.493  -6.165  1.00 83.12           H  
ATOM    509  CA  LYS A  35      18.516 -12.290  -7.957  1.00 83.12           C  
ATOM    510  HA  LYS A  35      19.337 -12.676  -8.561  1.00 83.12           H  
ATOM    511  C   LYS A  35      17.419 -11.773  -8.906  1.00 83.12           C  
ATOM    512  CB  LYS A  35      18.010 -13.398  -7.014  1.00 83.12           C  
ATOM    513  HB2 LYS A  35      18.846 -13.754  -6.413  1.00 83.12           H  
ATOM    514  HB3 LYS A  35      17.273 -12.965  -6.337  1.00 83.12           H  
ATOM    515  O   LYS A  35      16.368 -11.348  -8.437  1.00 83.12           O  
ATOM    516  CG  LYS A  35      17.374 -14.605  -7.707  1.00 83.12           C  
ATOM    517  HG2 LYS A  35      16.550 -14.282  -8.344  1.00 83.12           H  
ATOM    518  HG3 LYS A  35      18.120 -15.112  -8.319  1.00 83.12           H  
ATOM    519  CD  LYS A  35      16.834 -15.571  -6.642  1.00 83.12           C  
ATOM    520  HD2 LYS A  35      16.184 -15.023  -5.959  1.00 83.12           H  
ATOM    521  HD3 LYS A  35      17.666 -15.994  -6.079  1.00 83.12           H  
ATOM    522  CE  LYS A  35      16.030 -16.692  -7.315  1.00 83.12           C  
ATOM    523  HE2 LYS A  35      16.692 -17.300  -7.931  1.00 83.12           H  
ATOM    524  HE3 LYS A  35      15.294 -16.225  -7.970  1.00 83.12           H  
ATOM    525  NZ  LYS A  35      15.296 -17.520  -6.327  1.00 83.12           N  
ATOM    526  HZ1 LYS A  35      15.879 -18.097  -5.738  1.00 83.12           H  
ATOM    527  HZ2 LYS A  35      14.682 -16.927  -5.788  1.00 83.12           H  
ATOM    528  HZ3 LYS A  35      14.591 -18.058  -6.811  1.00 83.12           H  
ATOM    529  N   LEU A  36      17.653 -11.784 -10.223  1.00 91.00           N  
ATOM    530  H   LEU A  36      18.564 -12.060 -10.560  1.00 91.00           H  
ATOM    531  CA  LEU A  36      16.623 -11.398 -11.194  1.00 91.00           C  
ATOM    532  HA  LEU A  36      16.331 -10.364 -11.009  1.00 91.00           H  
ATOM    533  C   LEU A  36      15.389 -12.273 -10.964  1.00 91.00           C  
ATOM    534  CB  LEU A  36      17.085 -11.553 -12.660  1.00 91.00           C  
ATOM    535  HB2 LEU A  36      16.209 -11.490 -13.305  1.00 91.00           H  
ATOM    536  HB3 LEU A  36      17.508 -12.550 -12.778  1.00 91.00           H  
ATOM    537  O   LEU A  36      15.510 -13.501 -10.924  1.00 91.00           O  
ATOM    538  CG  LEU A  36      18.107 -10.514 -13.148  1.00 91.00           C  
ATOM    539  HG  LEU A  36      18.960 -10.514 -12.470  1.00 91.00           H  
ATOM    540  CD1 LEU A  36      18.585 -10.926 -14.542  1.00 91.00           C  
ATOM    541 HD11 LEU A  36      19.302 -10.199 -14.923  1.00 91.00           H  
ATOM    542 HD12 LEU A  36      19.070 -11.901 -14.490  1.00 91.00           H  
ATOM    543 HD13 LEU A  36      17.740 -10.989 -15.227  1.00 91.00           H  
ATOM    544  CD2 LEU A  36      17.540  -9.089 -13.222  1.00 91.00           C  
ATOM    545 HD21 LEU A  36      17.232  -8.846 -14.239  1.00 91.00           H  
ATOM    546 HD22 LEU A  36      18.307  -8.387 -12.897  1.00 91.00           H  
ATOM    547 HD23 LEU A  36      16.673  -8.970 -12.573  1.00 91.00           H  
ATOM    548  N   ALA A  37      14.227 -11.644 -10.775  1.00 91.75           N  
ATOM    549  H   ALA A  37      14.202 -10.634 -10.787  1.00 91.75           H  
ATOM    550  CA  ALA A  37      13.027 -12.381 -10.418  1.00 91.75           C  
ATOM    551  HA  ALA A  37      13.256 -12.986  -9.541  1.00 91.75           H  
ATOM    552  C   ALA A  37      12.602 -13.309 -11.562  1.00 91.75           C  
ATOM    553  CB  ALA A  37      11.909 -11.408 -10.047  1.00 91.75           C  
ATOM    554  HB1 ALA A  37      11.166 -11.928  -9.442  1.00 91.75           H  
ATOM    555  HB2 ALA A  37      12.303 -10.559  -9.488  1.00 91.75           H  
ATOM    556  HB3 ALA A  37      11.430 -11.056 -10.961  1.00 91.75           H  
ATOM    557  O   ALA A  37      12.642 -12.941 -12.740  1.00 91.75           O  
ATOM    558  N   THR A  38      12.137 -14.496 -11.200  1.00 90.69           N  
ATOM    559  H   THR A  38      12.249 -14.782 -10.237  1.00 90.69           H  
ATOM    560  CA  THR A  38      11.326 -15.365 -12.057  1.00 90.69           C  
ATOM    561  HA  THR A  38      11.411 -15.045 -13.095  1.00 90.69           H  
ATOM    562  C   THR A  38       9.848 -15.250 -11.651  1.00 90.69           C  
ATOM    563  CB  THR A  38      11.812 -16.821 -11.950  1.00 90.69           C  
ATOM    564  HB  THR A  38      11.233 -17.430 -12.645  1.00 90.69           H  
ATOM    565  O   THR A  38       9.531 -14.707 -10.590  1.00 90.69           O  
ATOM    566  CG2 THR A  38      13.298 -17.023 -12.265  1.00 90.69           C  
ATOM    567 HG21 THR A  38      13.923 -16.445 -11.585  1.00 90.69           H  
ATOM    568 HG22 THR A  38      13.514 -16.719 -13.289  1.00 90.69           H  
ATOM    569 HG23 THR A  38      13.548 -18.078 -12.154  1.00 90.69           H  
ATOM    570  OG1 THR A  38      11.574 -17.294 -10.647  1.00 90.69           O  
ATOM    571  HG1 THR A  38      12.139 -16.802 -10.047  1.00 90.69           H  
ATOM    572  N   LEU A  39       8.927 -15.810 -12.445  1.00 86.44           N  
ATOM    573  H   LEU A  39       9.206 -16.209 -13.330  1.00 86.44           H  
ATOM    574  CA  LEU A  39       7.513 -15.903 -12.057  1.00 86.44           C  
ATOM    575  HA  LEU A  39       7.120 -14.896 -11.915  1.00 86.44           H  
ATOM    576  C   LEU A  39       7.328 -16.643 -10.716  1.00 86.44           C  
ATOM    577  CB  LEU A  39       6.721 -16.613 -13.170  1.00 86.44           C  
ATOM    578  HB2 LEU A  39       7.230 -17.541 -13.427  1.00 86.44           H  
ATOM    579  HB3 LEU A  39       5.739 -16.881 -12.780  1.00 86.44           H  
ATOM    580  O   LEU A  39       6.486 -16.259  -9.907  1.00 86.44           O  
ATOM    581  CG  LEU A  39       6.511 -15.780 -14.448  1.00 86.44           C  
ATOM    582  HG  LEU A  39       7.482 -15.480 -14.842  1.00 86.44           H  
ATOM    583  CD1 LEU A  39       5.829 -16.663 -15.493  1.00 86.44           C  
ATOM    584 HD11 LEU A  39       4.879 -17.033 -15.109  1.00 86.44           H  
ATOM    585 HD12 LEU A  39       5.640 -16.091 -16.402  1.00 86.44           H  
ATOM    586 HD13 LEU A  39       6.468 -17.512 -15.739  1.00 86.44           H  
ATOM    587  CD2 LEU A  39       5.672 -14.520 -14.202  1.00 86.44           C  
ATOM    588 HD21 LEU A  39       6.281 -13.636 -14.392  1.00 86.44           H  
ATOM    589 HD22 LEU A  39       4.816 -14.483 -14.876  1.00 86.44           H  
ATOM    590 HD23 LEU A  39       5.286 -14.486 -13.183  1.00 86.44           H  
ATOM    591  N   THR A  40       8.172 -17.644 -10.442  1.00 87.25           N  
ATOM    592  H   THR A  40       8.853 -17.898 -11.143  1.00 87.25           H  
ATOM    593  CA  THR A  40       8.186 -18.374  -9.162  1.00 87.25           C  
ATOM    594  HA  THR A  40       7.182 -18.750  -8.965  1.00 87.25           H  
ATOM    595  C   THR A  40       8.575 -17.452  -8.006  1.00 87.25           C  
ATOM    596  CB  THR A  40       9.157 -19.565  -9.200  1.00 87.25           C  
ATOM    597  HB  THR A  40      10.176 -19.188  -9.290  1.00 87.25           H  
ATOM    598  O   THR A  40       7.909 -17.445  -6.973  1.00 87.25           O  
ATOM    599  CG2 THR A  40       9.075 -20.464  -7.963  1.00 87.25           C  
ATOM    600 HG21 THR A  40      10.049 -20.504  -7.477  1.00 87.25           H  
ATOM    601 HG22 THR A  40       8.779 -21.476  -8.239  1.00 87.25           H  
ATOM    602 HG23 THR A  40       8.354 -20.086  -7.238  1.00 87.25           H  
ATOM    603  OG1 THR A  40       8.898 -20.364 -10.334  1.00 87.25           O  
ATOM    604  HG1 THR A  40       9.491 -20.085 -11.035  1.00 87.25           H  
ATOM    605  N   ASP A  41       9.605 -16.615  -8.190  1.00 90.12           N  
ATOM    606  H   ASP A  41      10.096 -16.633  -9.072  1.00 90.12           H  
ATOM    607  CA  ASP A  41      10.006 -15.638  -7.167  1.00 90.12           C  
ATOM    608  HA  ASP A  41      10.194 -16.174  -6.236  1.00 90.12           H  
ATOM    609  C   ASP A  41       8.897 -14.608  -6.907  1.00 90.12           C  
ATOM    610  CB  ASP A  41      11.304 -14.924  -7.565  1.00 90.12           C  
ATOM    611  HB2 ASP A  41      11.158 -14.365  -8.489  1.00 90.12           H  
ATOM    612  HB3 ASP A  41      11.564 -14.212  -6.781  1.00 90.12           H  
ATOM    613  O   ASP A  41       8.705 -14.195  -5.766  1.00 90.12           O  
ATOM    614  CG  ASP A  41      12.471 -15.889  -7.726  1.00 90.12           C  
ATOM    615  OD1 ASP A  41      12.942 -16.452  -6.715  1.00 90.12           O  
ATOM    616  OD2 ASP A  41      12.937 -16.052  -8.877  1.00 90.12           O  
ATOM    617  N   ILE A  42       8.130 -14.221  -7.932  1.00 90.31           N  
ATOM    618  H   ILE A  42       8.342 -14.583  -8.850  1.00 90.31           H  
ATOM    619  CA  ILE A  42       6.951 -13.363  -7.757  1.00 90.31           C  
ATOM    620  HA  ILE A  42       7.248 -12.483  -7.186  1.00 90.31           H  
ATOM    621  C   ILE A  42       5.887 -14.079  -6.912  1.00 90.31           C  
ATOM    622  CB  ILE A  42       6.397 -12.879  -9.118  1.00 90.31           C  
ATOM    623  HB  ILE A  42       6.239 -13.747  -9.758  1.00 90.31           H  
ATOM    624  O   ILE A  42       5.404 -13.500  -5.939  1.00 90.31           O  
ATOM    625  CG1 ILE A  42       7.407 -11.944  -9.819  1.00 90.31           C  
ATOM    626 HG12 ILE A  42       8.402 -12.389  -9.814  1.00 90.31           H  
ATOM    627 HG13 ILE A  42       7.460 -11.006  -9.266  1.00 90.31           H  
ATOM    628  CG2 ILE A  42       5.044 -12.143  -8.955  1.00 90.31           C  
ATOM    629 HG21 ILE A  42       5.012 -11.220  -9.535  1.00 90.31           H  
ATOM    630 HG22 ILE A  42       4.857 -11.868  -7.917  1.00 90.31           H  
ATOM    631 HG23 ILE A  42       4.240 -12.790  -9.304  1.00 90.31           H  
ATOM    632  CD1 ILE A  42       7.032 -11.645 -11.280  1.00 90.31           C  
ATOM    633 HD11 ILE A  42       7.687 -12.213 -11.941  1.00 90.31           H  
ATOM    634 HD12 ILE A  42       6.000 -11.917 -11.499  1.00 90.31           H  
ATOM    635 HD13 ILE A  42       7.153 -10.579 -11.476  1.00 90.31           H  
ATOM    636  N   GLY A  43       5.568 -15.344  -7.207  1.00 88.81           N  
ATOM    637  H   GLY A  43       6.004 -15.776  -8.009  1.00 88.81           H  
ATOM    638  CA  GLY A  43       4.604 -16.125  -6.421  1.00 88.81           C  
ATOM    639  HA2 GLY A  43       3.638 -15.620  -6.438  1.00 88.81           H  
ATOM    640  HA3 GLY A  43       4.509 -17.114  -6.869  1.00 88.81           H  
ATOM    641  C   GLY A  43       4.994 -16.295  -4.953  1.00 88.81           C  
ATOM    642  O   GLY A  43       4.161 -16.098  -4.063  1.00 88.81           O  
ATOM    643  N   GLU A  44       6.270 -16.574  -4.682  1.00 89.19           N  
ATOM    644  H   GLU A  44       6.900 -16.742  -5.453  1.00 89.19           H  
ATOM    645  CA  GLU A  44       6.797 -16.651  -3.317  1.00 89.19           C  
ATOM    646  HA  GLU A  44       6.212 -17.369  -2.741  1.00 89.19           H  
ATOM    647  C   GLU A  44       6.730 -15.301  -2.596  1.00 89.19           C  
ATOM    648  CB  GLU A  44       8.255 -17.106  -3.341  1.00 89.19           C  
ATOM    649  HB2 GLU A  44       8.816 -16.486  -4.041  1.00 89.19           H  
ATOM    650  HB3 GLU A  44       8.670 -16.962  -2.344  1.00 89.19           H  
ATOM    651  O   GLU A  44       6.331 -15.232  -1.427  1.00 89.19           O  
ATOM    652  CG  GLU A  44       8.394 -18.586  -3.714  1.00 89.19           C  
ATOM    653  HG2 GLU A  44       7.936 -18.759  -4.688  1.00 89.19           H  
ATOM    654  HG3 GLU A  44       7.850 -19.174  -2.975  1.00 89.19           H  
ATOM    655  CD  GLU A  44       9.857 -19.050  -3.749  1.00 89.19           C  
ATOM    656  OE1 GLU A  44      10.072 -20.233  -4.096  1.00 89.19           O  
ATOM    657  OE2 GLU A  44      10.748 -18.250  -3.372  1.00 89.19           O  
ATOM    658  N   ALA A  45       7.082 -14.216  -3.294  1.00 91.56           N  
ATOM    659  H   ALA A  45       7.388 -14.332  -4.250  1.00 91.56           H  
ATOM    660  CA  ALA A  45       7.021 -12.871  -2.732  1.00 91.56           C  
ATOM    661  HA  ALA A  45       7.598 -12.864  -1.807  1.00 91.56           H  
ATOM    662  C   ALA A  45       5.582 -12.467  -2.394  1.00 91.56           C  
ATOM    663  CB  ALA A  45       7.657 -11.880  -3.711  1.00 91.56           C  
ATOM    664  HB1 ALA A  45       8.738 -12.015  -3.711  1.00 91.56           H  
ATOM    665  HB2 ALA A  45       7.276 -12.040  -4.719  1.00 91.56           H  
ATOM    666  HB3 ALA A  45       7.420 -10.862  -3.400  1.00 91.56           H  
ATOM    667  O   ALA A  45       5.323 -11.906  -1.325  1.00 91.56           O  
ATOM    668  N   ILE A  46       4.633 -12.806  -3.266  1.00 91.69           N  
ATOM    669  H   ILE A  46       4.909 -13.267  -4.121  1.00 91.69           H  
ATOM    670  CA  ILE A  46       3.214 -12.569  -3.031  1.00 91.69           C  
ATOM    671  HA  ILE A  46       3.058 -11.508  -2.836  1.00 91.69           H  
ATOM    672  C   ILE A  46       2.741 -13.328  -1.785  1.00 91.69           C  
ATOM    673  CB  ILE A  46       2.419 -12.955  -4.289  1.00 91.69           C  
ATOM    674  HB  ILE A  46       2.765 -13.934  -4.622  1.00 91.69           H  
ATOM    675  O   ILE A  46       2.141 -12.723  -0.895  1.00 91.69           O  
ATOM    676  CG1 ILE A  46       2.602 -11.965  -5.457  1.00 91.69           C  
ATOM    677 HG12 ILE A  46       3.665 -11.828  -5.654  1.00 91.69           H  
ATOM    678 HG13 ILE A  46       2.199 -10.987  -5.192  1.00 91.69           H  
ATOM    679  CG2 ILE A  46       0.953 -13.082  -3.906  1.00 91.69           C  
ATOM    680 HG21 ILE A  46       0.306 -13.060  -4.782  1.00 91.69           H  
ATOM    681 HG22 ILE A  46       0.629 -12.295  -3.226  1.00 91.69           H  
ATOM    682 HG23 ILE A  46       0.850 -14.046  -3.406  1.00 91.69           H  
ATOM    683  CD1 ILE A  46       1.931 -12.467  -6.746  1.00 91.69           C  
ATOM    684 HD11 ILE A  46       2.383 -11.980  -7.610  1.00 91.69           H  
ATOM    685 HD12 ILE A  46       2.048 -13.546  -6.847  1.00 91.69           H  
ATOM    686 HD13 ILE A  46       0.870 -12.219  -6.720  1.00 91.69           H  
ATOM    687  N   LYS A  47       3.060 -14.625  -1.668  1.00 89.75           N  
ATOM    688  H   LYS A  47       3.534 -15.069  -2.442  1.00 89.75           H  
ATOM    689  CA  LYS A  47       2.694 -15.438  -0.496  1.00 89.75           C  
ATOM    690  HA  LYS A  47       1.608 -15.498  -0.428  1.00 89.75           H  
ATOM    691  C   LYS A  47       3.191 -14.811   0.806  1.00 89.75           C  
ATOM    692  CB  LYS A  47       3.259 -16.853  -0.676  1.00 89.75           C  
ATOM    693  HB2 LYS A  47       4.341 -16.796  -0.790  1.00 89.75           H  
ATOM    694  HB3 LYS A  47       2.840 -17.286  -1.584  1.00 89.75           H  
ATOM    695  O   LYS A  47       2.418 -14.666   1.754  1.00 89.75           O  
ATOM    696  CG  LYS A  47       2.917 -17.754   0.519  1.00 89.75           C  
ATOM    697  HG2 LYS A  47       3.238 -17.300   1.457  1.00 89.75           H  
ATOM    698  HG3 LYS A  47       1.838 -17.905   0.553  1.00 89.75           H  
ATOM    699  CD  LYS A  47       3.634 -19.089   0.372  1.00 89.75           C  
ATOM    700  HD2 LYS A  47       3.367 -19.521  -0.592  1.00 89.75           H  
ATOM    701  HD3 LYS A  47       4.711 -18.921   0.391  1.00 89.75           H  
ATOM    702  CE  LYS A  47       3.241 -20.044   1.502  1.00 89.75           C  
ATOM    703  HE2 LYS A  47       2.154 -20.118   1.522  1.00 89.75           H  
ATOM    704  HE3 LYS A  47       3.580 -19.633   2.453  1.00 89.75           H  
ATOM    705  NZ  LYS A  47       3.817 -21.390   1.250  1.00 89.75           N  
ATOM    706  HZ1 LYS A  47       3.475 -21.705   0.354  1.00 89.75           H  
ATOM    707  HZ2 LYS A  47       4.823 -21.359   1.173  1.00 89.75           H  
ATOM    708  HZ3 LYS A  47       3.511 -22.066   1.936  1.00 89.75           H  
ATOM    709  N   GLN A  48       4.468 -14.430   0.857  1.00 90.88           N  
ATOM    710  H   GLN A  48       5.045 -14.582   0.043  1.00 90.88           H  
ATOM    711  CA  GLN A  48       5.040 -13.777   2.034  1.00 90.88           C  
ATOM    712  HA  GLN A  48       4.952 -14.429   2.903  1.00 90.88           H  
ATOM    713  C   GLN A  48       4.303 -12.476   2.365  1.00 90.88           C  
ATOM    714  CB  GLN A  48       6.512 -13.470   1.788  1.00 90.88           C  
ATOM    715  HB2 GLN A  48       6.610 -12.930   0.847  1.00 90.88           H  
ATOM    716  HB3 GLN A  48       6.875 -12.824   2.587  1.00 90.88           H  
ATOM    717  O   GLN A  48       4.019 -12.201   3.530  1.00 90.88           O  
ATOM    718  CG  GLN A  48       7.397 -14.719   1.762  1.00 90.88           C  
ATOM    719  HG2 GLN A  48       7.032 -15.461   1.052  1.00 90.88           H  
ATOM    720  HG3 GLN A  48       7.394 -15.161   2.758  1.00 90.88           H  
ATOM    721  CD  GLN A  48       8.831 -14.341   1.405  1.00 90.88           C  
ATOM    722  NE2 GLN A  48       9.802 -15.081   1.890  1.00 90.88           N  
ATOM    723 HE21 GLN A  48       9.614 -15.929   2.404  1.00 90.88           H  
ATOM    724 HE22 GLN A  48      10.734 -14.726   1.732  1.00 90.88           H  
ATOM    725  OE1 GLN A  48       9.106 -13.341   0.758  1.00 90.88           O  
ATOM    726  N   GLN A  49       3.949 -11.687   1.350  1.00 92.06           N  
ATOM    727  H   GLN A  49       4.179 -11.965   0.406  1.00 92.06           H  
ATOM    728  CA  GLN A  49       3.278 -10.409   1.549  1.00 92.06           C  
ATOM    729  HA  GLN A  49       3.796  -9.886   2.352  1.00 92.06           H  
ATOM    730  C   GLN A  49       1.817 -10.578   2.003  1.00 92.06           C  
ATOM    731  CB  GLN A  49       3.435  -9.595   0.261  1.00 92.06           C  
ATOM    732  HB2 GLN A  49       4.478  -9.611  -0.053  1.00 92.06           H  
ATOM    733  HB3 GLN A  49       2.849 -10.071  -0.526  1.00 92.06           H  
ATOM    734  O   GLN A  49       1.361  -9.804   2.842  1.00 92.06           O  
ATOM    735  CG  GLN A  49       3.019  -8.132   0.420  1.00 92.06           C  
ATOM    736  HG2 GLN A  49       1.984  -8.077   0.755  1.00 92.06           H  
ATOM    737  HG3 GLN A  49       3.077  -7.637  -0.550  1.00 92.06           H  
ATOM    738  CD  GLN A  49       3.921  -7.380   1.391  1.00 92.06           C  
ATOM    739  NE2 GLN A  49       3.415  -6.385   2.079  1.00 92.06           N  
ATOM    740 HE21 GLN A  49       2.410  -6.285   2.096  1.00 92.06           H  
ATOM    741 HE22 GLN A  49       4.025  -5.929   2.743  1.00 92.06           H  
ATOM    742  OE1 GLN A  49       5.110  -7.641   1.528  1.00 92.06           O  
ATOM    743  N   LEU A  50       1.101 -11.610   1.540  1.00 92.50           N  
ATOM    744  H   LEU A  50       1.495 -12.185   0.810  1.00 92.50           H  
ATOM    745  CA  LEU A  50      -0.236 -11.939   2.051  1.00 92.50           C  
ATOM    746  HA  LEU A  50      -0.854 -11.043   2.010  1.00 92.50           H  
ATOM    747  C   LEU A  50      -0.209 -12.361   3.526  1.00 92.50           C  
ATOM    748  CB  LEU A  50      -0.863 -13.059   1.207  1.00 92.50           C  
ATOM    749  HB2 LEU A  50      -0.165 -13.895   1.167  1.00 92.50           H  
ATOM    750  HB3 LEU A  50      -1.766 -13.400   1.714  1.00 92.50           H  
ATOM    751  O   LEU A  50      -1.075 -11.950   4.295  1.00 92.50           O  
ATOM    752  CG  LEU A  50      -1.252 -12.671  -0.227  1.00 92.50           C  
ATOM    753  HG  LEU A  50      -0.376 -12.313  -0.769  1.00 92.50           H  
ATOM    754  CD1 LEU A  50      -1.795 -13.921  -0.911  1.00 92.50           C  
ATOM    755 HD11 LEU A  50      -2.579 -14.383  -0.311  1.00 92.50           H  
ATOM    756 HD12 LEU A  50      -0.992 -14.641  -1.070  1.00 92.50           H  
ATOM    757 HD13 LEU A  50      -2.243 -13.645  -1.866  1.00 92.50           H  
ATOM    758  CD2 LEU A  50      -2.338 -11.599  -0.304  1.00 92.50           C  
ATOM    759 HD21 LEU A  50      -2.234 -11.073  -1.253  1.00 92.50           H  
ATOM    760 HD22 LEU A  50      -2.266 -10.878   0.510  1.00 92.50           H  
ATOM    761 HD23 LEU A  50      -3.323 -12.063  -0.262  1.00 92.50           H  
ATOM    762  N   LEU A  51       0.803 -13.120   3.956  1.00 91.31           N  
ATOM    763  H   LEU A  51       1.481 -13.446   3.282  1.00 91.31           H  
ATOM    764  CA  LEU A  51       0.965 -13.454   5.377  1.00 91.31           C  
ATOM    765  HA  LEU A  51       0.042 -13.914   5.731  1.00 91.31           H  
ATOM    766  C   LEU A  51       1.184 -12.188   6.223  1.00 91.31           C  
ATOM    767  CB  LEU A  51       2.131 -14.436   5.563  1.00 91.31           C  
ATOM    768  HB2 LEU A  51       3.021 -14.020   5.092  1.00 91.31           H  
ATOM    769  HB3 LEU A  51       2.337 -14.524   6.630  1.00 91.31           H  
ATOM    770  O   LEU A  51       0.536 -12.016   7.257  1.00 91.31           O  
ATOM    771  CG  LEU A  51       1.876 -15.843   5.000  1.00 91.31           C  
ATOM    772  HG  LEU A  51       1.605 -15.768   3.946  1.00 91.31           H  
ATOM    773  CD1 LEU A  51       3.171 -16.651   5.090  1.00 91.31           C  
ATOM    774 HD11 LEU A  51       2.990 -17.678   4.771  1.00 91.31           H  
ATOM    775 HD12 LEU A  51       3.911 -16.200   4.429  1.00 91.31           H  
ATOM    776 HD13 LEU A  51       3.548 -16.646   6.113  1.00 91.31           H  
ATOM    777  CD2 LEU A  51       0.745 -16.579   5.734  1.00 91.31           C  
ATOM    778 HD21 LEU A  51       1.074 -17.558   6.084  1.00 91.31           H  
ATOM    779 HD22 LEU A  51      -0.088 -16.714   5.045  1.00 91.31           H  
ATOM    780 HD23 LEU A  51       0.404 -16.010   6.599  1.00 91.31           H  
ATOM    781  N   LEU A  52       2.024 -11.264   5.738  1.00 92.12           N  
ATOM    782  H   LEU A  52       2.518 -11.475   4.883  1.00 92.12           H  
ATOM    783  CA  LEU A  52       2.235  -9.964   6.381  1.00 92.12           C  
ATOM    784  HA  LEU A  52       2.510 -10.136   7.422  1.00 92.12           H  
ATOM    785  C   LEU A  52       0.959  -9.110   6.406  1.00 92.12           C  
ATOM    786  CB  LEU A  52       3.354  -9.191   5.663  1.00 92.12           C  
ATOM    787  HB2 LEU A  52       3.365  -8.174   6.057  1.00 92.12           H  
ATOM    788  HB3 LEU A  52       3.105  -9.135   4.603  1.00 92.12           H  
ATOM    789  O   LEU A  52       0.757  -8.361   7.363  1.00 92.12           O  
ATOM    790  CG  LEU A  52       4.768  -9.774   5.803  1.00 92.12           C  
ATOM    791  HG  LEU A  52       4.772 -10.815   5.477  1.00 92.12           H  
ATOM    792  CD1 LEU A  52       5.728  -8.983   4.906  1.00 92.12           C  
ATOM    793 HD11 LEU A  52       5.719  -9.430   3.912  1.00 92.12           H  
ATOM    794 HD12 LEU A  52       6.744  -9.031   5.298  1.00 92.12           H  
ATOM    795 HD13 LEU A  52       5.423  -7.939   4.832  1.00 92.12           H  
ATOM    796  CD2 LEU A  52       5.281  -9.744   7.244  1.00 92.12           C  
ATOM    797 HD21 LEU A  52       4.632 -10.345   7.881  1.00 92.12           H  
ATOM    798 HD22 LEU A  52       6.274 -10.191   7.286  1.00 92.12           H  
ATOM    799 HD23 LEU A  52       5.322  -8.724   7.625  1.00 92.12           H  
ATOM    800  N   LEU A  53       0.092  -9.214   5.390  1.00 94.50           N  
ATOM    801  H   LEU A  53       0.345  -9.792   4.601  1.00 94.50           H  
ATOM    802  CA  LEU A  53      -1.212  -8.546   5.375  1.00 94.50           C  
ATOM    803  HA  LEU A  53      -1.053  -7.482   5.549  1.00 94.50           H  
ATOM    804  C   LEU A  53      -2.111  -9.065   6.498  1.00 94.50           C  
ATOM    805  CB  LEU A  53      -1.885  -8.730   4.002  1.00 94.50           C  
ATOM    806  HB2 LEU A  53      -1.932  -9.792   3.758  1.00 94.50           H  
ATOM    807  HB3 LEU A  53      -1.265  -8.254   3.243  1.00 94.50           H  
ATOM    808  O   LEU A  53      -2.715  -8.265   7.214  1.00 94.50           O  
ATOM    809  CG  LEU A  53      -3.322  -8.187   3.918  1.00 94.50           C  
ATOM    810  HG  LEU A  53      -3.941  -8.696   4.658  1.00 94.50           H  
ATOM    811  CD1 LEU A  53      -3.406  -6.692   4.211  1.00 94.50           C  
ATOM    812 HD11 LEU A  53      -2.891  -6.442   5.139  1.00 94.50           H  
ATOM    813 HD12 LEU A  53      -4.455  -6.429   4.346  1.00 94.50           H  
ATOM    814 HD13 LEU A  53      -2.975  -6.131   3.381  1.00 94.50           H  
ATOM    815  CD2 LEU A  53      -3.916  -8.477   2.541  1.00 94.50           C  
ATOM    816 HD21 LEU A  53      -4.798  -7.861   2.362  1.00 94.50           H  
ATOM    817 HD22 LEU A  53      -4.221  -9.522   2.494  1.00 94.50           H  
ATOM    818 HD23 LEU A  53      -3.181  -8.288   1.759  1.00 94.50           H  
ATOM    819  N   VAL A  54      -2.173 -10.387   6.677  1.00 94.00           N  
ATOM    820  H   VAL A  54      -1.654 -10.978   6.044  1.00 94.00           H  
ATOM    821  CA  VAL A  54      -2.960 -11.014   7.747  1.00 94.00           C  
ATOM    822  HA  VAL A  54      -3.991 -10.668   7.672  1.00 94.00           H  
ATOM    823  C   VAL A  54      -2.444 -10.573   9.116  1.00 94.00           C  
ATOM    824  CB  VAL A  54      -2.972 -12.551   7.604  1.00 94.00           C  
ATOM    825  HB  VAL A  54      -1.949 -12.927   7.575  1.00 94.00           H  
ATOM    826  O   VAL A  54      -3.246 -10.181   9.964  1.00 94.00           O  
ATOM    827  CG1 VAL A  54      -3.705 -13.209   8.785  1.00 94.00           C  
ATOM    828 HG11 VAL A  54      -4.499 -12.551   9.138  1.00 94.00           H  
ATOM    829 HG12 VAL A  54      -2.988 -13.388   9.586  1.00 94.00           H  
ATOM    830 HG13 VAL A  54      -4.146 -14.158   8.480  1.00 94.00           H  
ATOM    831  CG2 VAL A  54      -3.680 -12.974   6.311  1.00 94.00           C  
ATOM    832 HG21 VAL A  54      -3.223 -12.485   5.450  1.00 94.00           H  
ATOM    833 HG22 VAL A  54      -4.735 -12.700   6.345  1.00 94.00           H  
ATOM    834 HG23 VAL A  54      -3.582 -14.049   6.167  1.00 94.00           H  
ATOM    835  N   ASP A  55      -1.128 -10.556   9.332  1.00 93.38           N  
ATOM    836  H   ASP A  55      -0.510 -10.908   8.615  1.00 93.38           H  
ATOM    837  CA  ASP A  55      -0.552 -10.116  10.608  1.00 93.38           C  
ATOM    838  HA  ASP A  55      -1.029 -10.663  11.420  1.00 93.38           H  
ATOM    839  C   ASP A  55      -0.768  -8.628  10.884  1.00 93.38           C  
ATOM    840  CB  ASP A  55       0.953 -10.401  10.641  1.00 93.38           C  
ATOM    841  HB2 ASP A  55       1.421 -10.007   9.739  1.00 93.38           H  
ATOM    842  HB3 ASP A  55       1.383  -9.878  11.495  1.00 93.38           H  
ATOM    843  O   ASP A  55      -0.996  -8.236  12.038  1.00 93.38           O  
ATOM    844  CG  ASP A  55       1.264 -11.888  10.803  1.00 93.38           C  
ATOM    845  OD1 ASP A  55       0.415 -12.597  11.401  1.00 93.38           O  
ATOM    846  OD2 ASP A  55       2.389 -12.268  10.421  1.00 93.38           O  
ATOM    847  N   TRP A  56      -0.718  -7.805   9.833  1.00 95.94           N  
ATOM    848  H   TRP A  56      -0.504  -8.207   8.932  1.00 95.94           H  
ATOM    849  CA  TRP A  56      -1.026  -6.378   9.907  1.00 95.94           C  
ATOM    850  HA  TRP A  56      -0.424  -5.921  10.693  1.00 95.94           H  
ATOM    851  C   TRP A  56      -2.496  -6.153  10.270  1.00 95.94           C  
ATOM    852  CB  TRP A  56      -0.665  -5.718   8.571  1.00 95.94           C  
ATOM    853  HB2 TRP A  56      -1.144  -6.273   7.765  1.00 95.94           H  
ATOM    854  HB3 TRP A  56       0.414  -5.777   8.424  1.00 95.94           H  
ATOM    855  O   TRP A  56      -2.781  -5.425  11.218  1.00 95.94           O  
ATOM    856  CG  TRP A  56      -1.097  -4.294   8.453  1.00 95.94           C  
ATOM    857  CD1 TRP A  56      -0.360  -3.221   8.810  1.00 95.94           C  
ATOM    858  HD1 TRP A  56       0.641  -3.272   9.211  1.00 95.94           H  
ATOM    859  CD2 TRP A  56      -2.371  -3.768   7.966  1.00 95.94           C  
ATOM    860  CE2 TRP A  56      -2.339  -2.344   8.072  1.00 95.94           C  
ATOM    861  CE3 TRP A  56      -3.536  -4.348   7.418  1.00 95.94           C  
ATOM    862  HE3 TRP A  56      -3.593  -5.418   7.282  1.00 95.94           H  
ATOM    863  NE1 TRP A  56      -1.072  -2.065   8.547  1.00 95.94           N  
ATOM    864  HE1 TRP A  56      -0.641  -1.152   8.543  1.00 95.94           H  
ATOM    865  CH2 TRP A  56      -4.576  -2.152   7.169  1.00 95.94           C  
ATOM    866  HH2 TRP A  56      -5.429  -1.557   6.875  1.00 95.94           H  
ATOM    867  CZ2 TRP A  56      -3.417  -1.538   7.676  1.00 95.94           C  
ATOM    868  HZ2 TRP A  56      -3.359  -0.463   7.768  1.00 95.94           H  
ATOM    869  CZ3 TRP A  56      -4.629  -3.551   7.040  1.00 95.94           C  
ATOM    870  HZ3 TRP A  56      -5.514  -4.024   6.641  1.00 95.94           H  
ATOM    871  N   ALA A  57      -3.422  -6.831   9.589  1.00 95.94           N  
ATOM    872  H   ALA A  57      -3.125  -7.416   8.822  1.00 95.94           H  
ATOM    873  CA  ALA A  57      -4.856  -6.730   9.852  1.00 95.94           C  
ATOM    874  HA  ALA A  57      -5.171  -5.689   9.776  1.00 95.94           H  
ATOM    875  C   ALA A  57      -5.188  -7.207  11.275  1.00 95.94           C  
ATOM    876  CB  ALA A  57      -5.596  -7.537   8.776  1.00 95.94           C  
ATOM    877  HB1 ALA A  57      -6.671  -7.500   8.955  1.00 95.94           H  
ATOM    878  HB2 ALA A  57      -5.261  -8.574   8.792  1.00 95.94           H  
ATOM    879  HB3 ALA A  57      -5.388  -7.114   7.793  1.00 95.94           H  
ATOM    880  O   ALA A  57      -5.884  -6.512  12.017  1.00 95.94           O  
ATOM    881  N   LYS A  58      -4.592  -8.322  11.725  1.00 94.94           N  
ATOM    882  H   LYS A  58      -4.034  -8.857  11.074  1.00 94.94           H  
ATOM    883  CA  LYS A  58      -4.777  -8.824  13.097  1.00 94.94           C  
ATOM    884  HA  LYS A  58      -5.850  -8.895  13.274  1.00 94.94           H  
ATOM    885  C   LYS A  58      -4.253  -7.882  14.185  1.00 94.94           C  
ATOM    886  CB  LYS A  58      -4.137 -10.213  13.262  1.00 94.94           C  
ATOM    887  HB2 LYS A  58      -3.096 -10.168  12.943  1.00 94.94           H  
ATOM    888  HB3 LYS A  58      -4.159 -10.472  14.321  1.00 94.94           H  
ATOM    889  O   LYS A  58      -4.666  -7.999  15.336  1.00 94.94           O  
ATOM    890  CG  LYS A  58      -4.864 -11.332  12.501  1.00 94.94           C  
ATOM    891  HG2 LYS A  58      -5.875 -11.443  12.891  1.00 94.94           H  
ATOM    892  HG3 LYS A  58      -4.947 -11.096  11.440  1.00 94.94           H  
ATOM    893  CD  LYS A  58      -4.116 -12.656  12.687  1.00 94.94           C  
ATOM    894  HD2 LYS A  58      -3.941 -12.819  13.751  1.00 94.94           H  
ATOM    895  HD3 LYS A  58      -3.154 -12.596  12.177  1.00 94.94           H  
ATOM    896  CE  LYS A  58      -4.945 -13.821  12.138  1.00 94.94           C  
ATOM    897  HE2 LYS A  58      -5.845 -13.916  12.745  1.00 94.94           H  
ATOM    898  HE3 LYS A  58      -5.256 -13.588  11.120  1.00 94.94           H  
ATOM    899  NZ  LYS A  58      -4.168 -15.086  12.170  1.00 94.94           N  
ATOM    900  HZ1 LYS A  58      -3.401 -15.038  11.515  1.00 94.94           H  
ATOM    901  HZ2 LYS A  58      -4.761 -15.864  11.917  1.00 94.94           H  
ATOM    902  HZ3 LYS A  58      -3.783 -15.245  13.090  1.00 94.94           H  
ATOM    903  N   ALA A  59      -3.343  -6.962  13.858  1.00 94.81           N  
ATOM    904  H   ALA A  59      -3.031  -6.914  12.899  1.00 94.81           H  
ATOM    905  CA  ALA A  59      -2.899  -5.915  14.781  1.00 94.81           C  
ATOM    906  HA  ALA A  59      -2.812  -6.344  15.779  1.00 94.81           H  
ATOM    907  C   ALA A  59      -3.885  -4.745  14.927  1.00 94.81           C  
ATOM    908  CB  ALA A  59      -1.504  -5.434  14.367  1.00 94.81           C  
ATOM    909  HB1 ALA A  59      -0.756  -6.107  14.786  1.00 94.81           H  
ATOM    910  HB2 ALA A  59      -1.326  -4.434  14.761  1.00 94.81           H  
ATOM    911  HB3 ALA A  59      -1.397  -5.417  13.282  1.00 94.81           H  
ATOM    912  O   ALA A  59      -3.653  -3.880  15.771  1.00 94.81           O  
ATOM    913  N   LEU A  60      -4.975  -4.708  14.158  1.00 96.06           N  
ATOM    914  H   LEU A  60      -5.118  -5.439  13.476  1.00 96.06           H  
ATOM    915  CA  LEU A  60      -5.994  -3.668  14.236  1.00 96.06           C  
ATOM    916  HA  LEU A  60      -5.571  -2.777  14.702  1.00 96.06           H  
ATOM    917  C   LEU A  60      -7.194  -4.151  15.079  1.00 96.06           C  
ATOM    918  CB  LEU A  60      -6.421  -3.286  12.806  1.00 96.06           C  
ATOM    919  HB2 LEU A  60      -6.833  -4.173  12.325  1.00 96.06           H  
ATOM    920  HB3 LEU A  60      -7.220  -2.547  12.863  1.00 96.06           H  
ATOM    921  O   LEU A  60      -7.994  -4.953  14.597  1.00 96.06           O  
ATOM    922  CG  LEU A  60      -5.304  -2.734  11.902  1.00 96.06           C  
ATOM    923  HG  LEU A  60      -4.466  -3.430  11.868  1.00 96.06           H  
ATOM    924  CD1 LEU A  60      -5.852  -2.569  10.490  1.00 96.06           C  
ATOM    925 HD11 LEU A  60      -6.222  -3.527  10.124  1.00 96.06           H  
ATOM    926 HD12 LEU A  60      -6.658  -1.836  10.467  1.00 96.06           H  
ATOM    927 HD13 LEU A  60      -5.046  -2.245   9.831  1.00 96.06           H  
ATOM    928  CD2 LEU A  60      -4.800  -1.369  12.379  1.00 96.06           C  
ATOM    929 HD21 LEU A  60      -5.628  -0.662  12.437  1.00 96.06           H  
ATOM    930 HD22 LEU A  60      -4.056  -1.003  11.672  1.00 96.06           H  
ATOM    931 HD23 LEU A  60      -4.322  -1.472  13.354  1.00 96.06           H  
ATOM    932  N   PRO A  61      -7.403  -3.629  16.307  1.00 95.25           N  
ATOM    933  CA  PRO A  61      -8.572  -3.970  17.123  1.00 95.25           C  
ATOM    934  HA  PRO A  61      -8.459  -5.012  17.424  1.00 95.25           H  
ATOM    935  C   PRO A  61      -9.932  -3.825  16.415  1.00 95.25           C  
ATOM    936  CB  PRO A  61      -8.497  -3.097  18.377  1.00 95.25           C  
ATOM    937  HB2 PRO A  61      -8.848  -3.645  19.251  1.00 95.25           H  
ATOM    938  HB3 PRO A  61      -9.077  -2.181  18.271  1.00 95.25           H  
ATOM    939  O   PRO A  61     -10.782  -4.692  16.599  1.00 95.25           O  
ATOM    940  CG  PRO A  61      -7.014  -2.761  18.507  1.00 95.25           C  
ATOM    941  HG2 PRO A  61      -6.854  -1.770  18.930  1.00 95.25           H  
ATOM    942  HG3 PRO A  61      -6.533  -3.512  19.134  1.00 95.25           H  
ATOM    943  CD  PRO A  61      -6.446  -2.864  17.091  1.00 95.25           C  
ATOM    944  HD2 PRO A  61      -5.499  -3.400  17.146  1.00 95.25           H  
ATOM    945  HD3 PRO A  61      -6.287  -1.878  16.656  1.00 95.25           H  
ATOM    946  N   PRO A  62     -10.170  -2.791  15.574  1.00 95.25           N  
ATOM    947  CA  PRO A  62     -11.436  -2.652  14.862  1.00 95.25           C  
ATOM    948  HA  PRO A  62     -12.244  -2.677  15.593  1.00 95.25           H  
ATOM    949  C   PRO A  62     -11.670  -3.753  13.832  1.00 95.25           C  
ATOM    950  CB  PRO A  62     -11.394  -1.286  14.182  1.00 95.25           C  
ATOM    951  HB2 PRO A  62     -11.055  -1.390  13.151  1.00 95.25           H  
ATOM    952  HB3 PRO A  62     -12.376  -0.813  14.221  1.00 95.25           H  
ATOM    953  O   PRO A  62     -12.812  -4.129  13.631  1.00 95.25           O  
ATOM    954  CG  PRO A  62     -10.365  -0.506  14.984  1.00 95.25           C  
ATOM    955  HG2 PRO A  62      -9.897   0.273  14.382  1.00 95.25           H  
ATOM    956  HG3 PRO A  62     -10.822  -0.086  15.879  1.00 95.25           H  
ATOM    957  CD  PRO A  62      -9.378  -1.595  15.376  1.00 95.25           C  
ATOM    958  HD2 PRO A  62      -8.666  -1.757  14.567  1.00 95.25           H  
ATOM    959  HD3 PRO A  62      -8.862  -1.324  16.297  1.00 95.25           H  
ATOM    960  N   PHE A  63     -10.611  -4.283  13.210  1.00 96.31           N  
ATOM    961  H   PHE A  63      -9.685  -3.980  13.475  1.00 96.31           H  
ATOM    962  CA  PHE A  63     -10.719  -5.446  12.325  1.00 96.31           C  
ATOM    963  HA  PHE A  63     -11.515  -5.275  11.600  1.00 96.31           H  
ATOM    964  C   PHE A  63     -11.066  -6.717  13.113  1.00 96.31           C  
ATOM    965  CB  PHE A  63      -9.397  -5.609  11.568  1.00 96.31           C  
ATOM    966  HB2 PHE A  63      -9.252  -4.762  10.899  1.00 96.31           H  
ATOM    967  HB3 PHE A  63      -8.580  -5.602  12.289  1.00 96.31           H  
ATOM    968  O   PHE A  63     -11.973  -7.444  12.732  1.00 96.31           O  
ATOM    969  CG  PHE A  63      -9.292  -6.894  10.781  1.00 96.31           C  
ATOM    970  CD1 PHE A  63      -8.564  -7.984  11.300  1.00 96.31           C  
ATOM    971  HD1 PHE A  63      -8.083  -7.911  12.265  1.00 96.31           H  
ATOM    972  CD2 PHE A  63      -9.931  -7.005   9.535  1.00 96.31           C  
ATOM    973  HD2 PHE A  63     -10.509  -6.184   9.138  1.00 96.31           H  
ATOM    974  CE1 PHE A  63      -8.456  -9.174  10.560  1.00 96.31           C  
ATOM    975  HE1 PHE A  63      -7.914 -10.021  10.953  1.00 96.31           H  
ATOM    976  CE2 PHE A  63      -9.806  -8.187   8.790  1.00 96.31           C  
ATOM    977  HE2 PHE A  63     -10.272  -8.265   7.819  1.00 96.31           H  
ATOM    978  CZ  PHE A  63      -9.073  -9.268   9.303  1.00 96.31           C  
ATOM    979  HZ  PHE A  63      -9.006 -10.185   8.737  1.00 96.31           H  
ATOM    980  N   GLN A  64     -10.400  -6.936  14.252  1.00 96.44           N  
ATOM    981  H   GLN A  64      -9.680  -6.276  14.510  1.00 96.44           H  
ATOM    982  CA  GLN A  64     -10.659  -8.070  15.152  1.00 96.44           C  
ATOM    983  HA  GLN A  64     -10.545  -9.002  14.599  1.00 96.44           H  
ATOM    984  C   GLN A  64     -12.073  -8.089  15.746  1.00 96.44           C  
ATOM    985  CB  GLN A  64      -9.634  -8.045  16.297  1.00 96.44           C  
ATOM    986  HB2 GLN A  64      -9.922  -8.749  17.078  1.00 96.44           H  
ATOM    987  HB3 GLN A  64      -9.626  -7.053  16.748  1.00 96.44           H  
ATOM    988  O   GLN A  64     -12.562  -9.156  16.106  1.00 96.44           O  
ATOM    989  CG  GLN A  64      -8.217  -8.392  15.829  1.00 96.44           C  
ATOM    990  HG2 GLN A  64      -7.913  -7.746  15.006  1.00 96.44           H  
ATOM    991  HG3 GLN A  64      -7.530  -8.217  16.657  1.00 96.44           H  
ATOM    992  CD  GLN A  64      -8.089  -9.859  15.436  1.00 96.44           C  
ATOM    993  NE2 GLN A  64      -7.604 -10.187  14.271  1.00 96.44           N  
ATOM    994 HE21 GLN A  64      -7.016 -10.999  14.387  1.00 96.44           H  
ATOM    995 HE22 GLN A  64      -8.325 -10.340  13.581  1.00 96.44           H  
ATOM    996  OE1 GLN A  64      -8.315 -10.769  16.207  1.00 96.44           O  
ATOM    997  N   ALA A  65     -12.726  -6.932  15.852  1.00 96.56           N  
ATOM    998  H   ALA A  65     -12.245  -6.082  15.595  1.00 96.56           H  
ATOM    999  CA  ALA A  65     -14.101  -6.822  16.321  1.00 96.56           C  
ATOM   1000  HA  ALA A  65     -14.254  -7.518  17.146  1.00 96.56           H  
ATOM   1001  C   ALA A  65     -15.153  -7.187  15.256  1.00 96.56           C  
ATOM   1002  CB  ALA A  65     -14.309  -5.399  16.853  1.00 96.56           C  
ATOM   1003  HB1 ALA A  65     -15.363  -5.245  17.082  1.00 96.56           H  
ATOM   1004  HB2 ALA A  65     -13.721  -5.260  17.761  1.00 96.56           H  
ATOM   1005  HB3 ALA A  65     -14.005  -4.668  16.103  1.00 96.56           H  
ATOM   1006  O   ALA A  65     -16.319  -7.352  15.610  1.00 96.56           O  
ATOM   1007  N   LEU A  66     -14.771  -7.301  13.978  1.00 96.88           N  
ATOM   1008  H   LEU A  66     -13.790  -7.219  13.753  1.00 96.88           H  
ATOM   1009  CA  LEU A  66     -15.680  -7.720  12.909  1.00 96.88           C  
ATOM   1010  HA  LEU A  66     -16.656  -7.269  13.088  1.00 96.88           H  
ATOM   1011  C   LEU A  66     -15.891  -9.237  12.929  1.00 96.88           C  
ATOM   1012  CB  LEU A  66     -15.155  -7.265  11.531  1.00 96.88           C  
ATOM   1013  HB2 LEU A  66     -15.848  -7.607  10.763  1.00 96.88           H  
ATOM   1014  HB3 LEU A  66     -14.198  -7.758  11.359  1.00 96.88           H  
ATOM   1015  O   LEU A  66     -15.029  -9.998  13.378  1.00 96.88           O  
ATOM   1016  CG  LEU A  66     -14.966  -5.747  11.376  1.00 96.88           C  
ATOM   1017  HG  LEU A  66     -14.328  -5.394  12.186  1.00 96.88           H  
ATOM   1018  CD1 LEU A  66     -14.246  -5.453  10.062  1.00 96.88           C  
ATOM   1019 HD11 LEU A  66     -14.080  -4.380   9.960  1.00 96.88           H  
ATOM   1020 HD12 LEU A  66     -13.287  -5.969  10.045  1.00 96.88           H  
ATOM   1021 HD13 LEU A  66     -14.856  -5.808   9.232  1.00 96.88           H  
ATOM   1022  CD2 LEU A  66     -16.275  -4.950  11.403  1.00 96.88           C  
ATOM   1023 HD21 LEU A  66     -16.127  -4.034  11.975  1.00 96.88           H  
ATOM   1024 HD22 LEU A  66     -17.078  -5.522  11.867  1.00 96.88           H  
ATOM   1025 HD23 LEU A  66     -16.595  -4.691  10.394  1.00 96.88           H  
ATOM   1026  N   ALA A  67     -17.027  -9.674  12.388  1.00 97.06           N  
ATOM   1027  H   ALA A  67     -17.675  -8.995  12.016  1.00 97.06           H  
ATOM   1028  CA  ALA A  67     -17.289 -11.084  12.141  1.00 97.06           C  
ATOM   1029  HA  ALA A  67     -17.230 -11.614  13.092  1.00 97.06           H  
ATOM   1030  C   ALA A  67     -16.234 -11.691  11.206  1.00 97.06           C  
ATOM   1031  CB  ALA A  67     -18.703 -11.236  11.584  1.00 97.06           C  
ATOM   1032  HB1 ALA A  67     -18.878 -12.278  11.315  1.00 97.06           H  
ATOM   1033  HB2 ALA A  67     -18.829 -10.618  10.695  1.00 97.06           H  
ATOM   1034  HB3 ALA A  67     -19.427 -10.939  12.342  1.00 97.06           H  
ATOM   1035  O   ALA A  67     -15.657 -11.001  10.363  1.00 97.06           O  
ATOM   1036  N   LEU A  68     -15.978 -12.993  11.355  1.00 96.00           N  
ATOM   1037  H   LEU A  68     -16.565 -13.540  11.969  1.00 96.00           H  
ATOM   1038  CA  LEU A  68     -14.937 -13.683  10.596  1.00 96.00           C  
ATOM   1039  HA  LEU A  68     -13.984 -13.204  10.818  1.00 96.00           H  
ATOM   1040  C   LEU A  68     -15.178 -13.571   9.080  1.00 96.00           C  
ATOM   1041  CB  LEU A  68     -14.898 -15.154  11.052  1.00 96.00           C  
ATOM   1042  HB2 LEU A  68     -15.832 -15.627  10.745  1.00 96.00           H  
ATOM   1043  HB3 LEU A  68     -14.842 -15.199  12.139  1.00 96.00           H  
ATOM   1044  O   LEU A  68     -14.233 -13.373   8.322  1.00 96.00           O  
ATOM   1045  CG  LEU A  68     -13.713 -15.941  10.462  1.00 96.00           C  
ATOM   1046  HG  LEU A  68     -13.657 -15.768   9.387  1.00 96.00           H  
ATOM   1047  CD1 LEU A  68     -12.377 -15.527  11.095  1.00 96.00           C  
ATOM   1048 HD11 LEU A  68     -11.989 -16.315  11.741  1.00 96.00           H  
ATOM   1049 HD12 LEU A  68     -12.488 -14.619  11.688  1.00 96.00           H  
ATOM   1050 HD13 LEU A  68     -11.661 -15.332  10.297  1.00 96.00           H  
ATOM   1051  CD2 LEU A  68     -13.941 -17.438  10.677  1.00 96.00           C  
ATOM   1052 HD21 LEU A  68     -14.044 -17.657  11.740  1.00 96.00           H  
ATOM   1053 HD22 LEU A  68     -13.111 -18.006  10.258  1.00 96.00           H  
ATOM   1054 HD23 LEU A  68     -14.856 -17.734  10.165  1.00 96.00           H  
ATOM   1055  N   GLU A  69     -16.436 -13.639   8.650  1.00 96.06           N  
ATOM   1056  H   GLU A  69     -17.164 -13.818   9.328  1.00 96.06           H  
ATOM   1057  CA  GLU A  69     -16.851 -13.507   7.253  1.00 96.06           C  
ATOM   1058  HA  GLU A  69     -16.338 -14.254   6.647  1.00 96.06           H  
ATOM   1059  C   GLU A  69     -16.467 -12.135   6.683  1.00 96.06           C  
ATOM   1060  CB  GLU A  69     -18.369 -13.738   7.137  1.00 96.06           C  
ATOM   1061  HB2 GLU A  69     -18.905 -13.003   7.738  1.00 96.06           H  
ATOM   1062  HB3 GLU A  69     -18.647 -13.581   6.095  1.00 96.06           H  
ATOM   1063  O   GLU A  69     -15.864 -12.057   5.613  1.00 96.06           O  
ATOM   1064  CG  GLU A  69     -18.829 -15.160   7.516  1.00 96.06           C  
ATOM   1065  HG2 GLU A  69     -19.835 -15.304   7.122  1.00 96.06           H  
ATOM   1066  HG3 GLU A  69     -18.176 -15.872   7.012  1.00 96.06           H  
ATOM   1067  CD  GLU A  69     -18.854 -15.476   9.027  1.00 96.06           C  
ATOM   1068  OE1 GLU A  69     -18.941 -16.681   9.352  1.00 96.06           O  
ATOM   1069  OE2 GLU A  69     -18.740 -14.540   9.858  1.00 96.06           O  
ATOM   1070  N   ASP A  70     -16.708 -11.063   7.437  1.00 96.56           N  
ATOM   1071  H   ASP A  70     -17.173 -11.198   8.324  1.00 96.56           H  
ATOM   1072  CA  ASP A  70     -16.322  -9.705   7.053  1.00 96.56           C  
ATOM   1073  HA  ASP A  70     -16.653  -9.509   6.034  1.00 96.56           H  
ATOM   1074  C   ASP A  70     -14.799  -9.510   7.085  1.00 96.56           C  
ATOM   1075  CB  ASP A  70     -16.996  -8.694   7.989  1.00 96.56           C  
ATOM   1076  HB2 ASP A  70     -16.930  -9.052   9.016  1.00 96.56           H  
ATOM   1077  HB3 ASP A  70     -16.448  -7.754   7.928  1.00 96.56           H  
ATOM   1078  O   ASP A  70     -14.246  -8.827   6.221  1.00 96.56           O  
ATOM   1079  CG  ASP A  70     -18.458  -8.390   7.645  1.00 96.56           C  
ATOM   1080  OD1 ASP A  70     -19.013  -8.933   6.666  1.00 96.56           O  
ATOM   1081  OD2 ASP A  70     -19.025  -7.508   8.318  1.00 96.56           O  
ATOM   1082  N   GLN A  71     -14.097 -10.146   8.033  1.00 96.81           N  
ATOM   1083  H   GLN A  71     -14.606 -10.682   8.721  1.00 96.81           H  
ATOM   1084  CA  GLN A  71     -12.632 -10.160   8.066  1.00 96.81           C  
ATOM   1085  HA  GLN A  71     -12.278  -9.130   8.103  1.00 96.81           H  
ATOM   1086  C   GLN A  71     -12.053 -10.784   6.791  1.00 96.81           C  
ATOM   1087  CB  GLN A  71     -12.115 -10.905   9.308  1.00 96.81           C  
ATOM   1088  HB2 GLN A  71     -12.591 -11.880   9.410  1.00 96.81           H  
ATOM   1089  HB3 GLN A  71     -11.048 -11.092   9.181  1.00 96.81           H  
ATOM   1090  O   GLN A  71     -11.135 -10.219   6.191  1.00 96.81           O  
ATOM   1091  CG  GLN A  71     -12.341 -10.118  10.604  1.00 96.81           C  
ATOM   1092  HG2 GLN A  71     -13.411 -10.027  10.788  1.00 96.81           H  
ATOM   1093  HG3 GLN A  71     -11.946  -9.109  10.485  1.00 96.81           H  
ATOM   1094  CD  GLN A  71     -11.705 -10.806  11.817  1.00 96.81           C  
ATOM   1095  NE2 GLN A  71     -12.336 -10.799  12.972  1.00 96.81           N  
ATOM   1096 HE21 GLN A  71     -13.231 -10.342  13.071  1.00 96.81           H  
ATOM   1097 HE22 GLN A  71     -11.960 -11.353  13.728  1.00 96.81           H  
ATOM   1098  OE1 GLN A  71     -10.630 -11.393  11.760  1.00 96.81           O  
ATOM   1099  N   VAL A  72     -12.593 -11.932   6.365  1.00 95.31           N  
ATOM   1100  H   VAL A  72     -13.345 -12.332   6.907  1.00 95.31           H  
ATOM   1101  CA  VAL A  72     -12.158 -12.628   5.143  1.00 95.31           C  
ATOM   1102  HA  VAL A  72     -11.077 -12.764   5.184  1.00 95.31           H  
ATOM   1103  C   VAL A  72     -12.450 -11.782   3.901  1.00 95.31           C  
ATOM   1104  CB  VAL A  72     -12.816 -14.022   5.051  1.00 95.31           C  
ATOM   1105  HB  VAL A  72     -13.898 -13.910   5.127  1.00 95.31           H  
ATOM   1106  O   VAL A  72     -11.568 -11.612   3.062  1.00 95.31           O  
ATOM   1107  CG1 VAL A  72     -12.511 -14.710   3.716  1.00 95.31           C  
ATOM   1108 HG11 VAL A  72     -12.960 -15.703   3.703  1.00 95.31           H  
ATOM   1109 HG12 VAL A  72     -12.939 -14.139   2.893  1.00 95.31           H  
ATOM   1110 HG13 VAL A  72     -11.434 -14.795   3.573  1.00 95.31           H  
ATOM   1111  CG2 VAL A  72     -12.347 -14.945   6.192  1.00 95.31           C  
ATOM   1112 HG21 VAL A  72     -11.497 -14.517   6.723  1.00 95.31           H  
ATOM   1113 HG22 VAL A  72     -13.168 -15.089   6.894  1.00 95.31           H  
ATOM   1114 HG23 VAL A  72     -12.061 -15.928   5.817  1.00 95.31           H  
ATOM   1115  N   VAL A  73     -13.655 -11.216   3.796  1.00 95.25           N  
ATOM   1116  H   VAL A  73     -14.338 -11.397   4.518  1.00 95.25           H  
ATOM   1117  CA  VAL A  73     -14.065 -10.390   2.649  1.00 95.25           C  
ATOM   1118  HA  VAL A  73     -13.932 -10.966   1.733  1.00 95.25           H  
ATOM   1119  C   VAL A  73     -13.179  -9.143   2.504  1.00 95.25           C  
ATOM   1120  CB  VAL A  73     -15.564 -10.043   2.766  1.00 95.25           C  
ATOM   1121  HB  VAL A  73     -15.766  -9.662   3.767  1.00 95.25           H  
ATOM   1122  O   VAL A  73     -12.727  -8.847   1.397  1.00 95.25           O  
ATOM   1123  CG1 VAL A  73     -16.006  -8.987   1.750  1.00 95.25           C  
ATOM   1124 HG11 VAL A  73     -15.641  -9.254   0.758  1.00 95.25           H  
ATOM   1125 HG12 VAL A  73     -15.609  -8.013   2.037  1.00 95.25           H  
ATOM   1126 HG13 VAL A  73     -17.093  -8.922   1.724  1.00 95.25           H  
ATOM   1127  CG2 VAL A  73     -16.426 -11.288   2.520  1.00 95.25           C  
ATOM   1128 HG21 VAL A  73     -17.452 -11.082   2.827  1.00 95.25           H  
ATOM   1129 HG22 VAL A  73     -16.064 -12.129   3.111  1.00 95.25           H  
ATOM   1130 HG23 VAL A  73     -16.408 -11.565   1.466  1.00 95.25           H  
ATOM   1131  N   LEU A  74     -12.862  -8.450   3.608  1.00 96.75           N  
ATOM   1132  H   LEU A  74     -13.277  -8.732   4.485  1.00 96.75           H  
ATOM   1133  CA  LEU A  74     -11.945  -7.298   3.604  1.00 96.75           C  
ATOM   1134  HA  LEU A  74     -12.288  -6.571   2.868  1.00 96.75           H  
ATOM   1135  C   LEU A  74     -10.519  -7.683   3.187  1.00 96.75           C  
ATOM   1136  CB  LEU A  74     -11.912  -6.653   5.003  1.00 96.75           C  
ATOM   1137  HB2 LEU A  74     -11.749  -7.441   5.738  1.00 96.75           H  
ATOM   1138  HB3 LEU A  74     -11.065  -5.970   5.056  1.00 96.75           H  
ATOM   1139  O   LEU A  74      -9.904  -6.977   2.389  1.00 96.75           O  
ATOM   1140  CG  LEU A  74     -13.182  -5.869   5.375  1.00 96.75           C  
ATOM   1141  HG  LEU A  74     -14.065  -6.464   5.144  1.00 96.75           H  
ATOM   1142  CD1 LEU A  74     -13.172  -5.548   6.865  1.00 96.75           C  
ATOM   1143 HD11 LEU A  74     -14.084  -5.009   7.120  1.00 96.75           H  
ATOM   1144 HD12 LEU A  74     -13.152  -6.482   7.427  1.00 96.75           H  
ATOM   1145 HD13 LEU A  74     -12.298  -4.948   7.120  1.00 96.75           H  
ATOM   1146  CD2 LEU A  74     -13.288  -4.536   4.638  1.00 96.75           C  
ATOM   1147 HD21 LEU A  74     -12.494  -3.862   4.960  1.00 96.75           H  
ATOM   1148 HD22 LEU A  74     -14.261  -4.084   4.828  1.00 96.75           H  
ATOM   1149 HD23 LEU A  74     -13.178  -4.709   3.567  1.00 96.75           H  
ATOM   1150  N   LEU A  75      -9.994  -8.798   3.709  1.00 95.88           N  
ATOM   1151  H   LEU A  75     -10.556  -9.337   4.352  1.00 95.88           H  
ATOM   1152  CA  LEU A  75      -8.659  -9.293   3.358  1.00 95.88           C  
ATOM   1153  HA  LEU A  75      -7.926  -8.509   3.547  1.00 95.88           H  
ATOM   1154  C   LEU A  75      -8.551  -9.628   1.865  1.00 95.88           C  
ATOM   1155  CB  LEU A  75      -8.328 -10.523   4.222  1.00 95.88           C  
ATOM   1156  HB2 LEU A  75      -9.205 -11.169   4.259  1.00 95.88           H  
ATOM   1157  HB3 LEU A  75      -7.532 -11.087   3.737  1.00 95.88           H  
ATOM   1158  O   LEU A  75      -7.608  -9.168   1.222  1.00 95.88           O  
ATOM   1159  CG  LEU A  75      -7.879 -10.197   5.657  1.00 95.88           C  
ATOM   1160  HG  LEU A  75      -8.595  -9.528   6.133  1.00 95.88           H  
ATOM   1161  CD1 LEU A  75      -7.827 -11.499   6.458  1.00 95.88           C  
ATOM   1162 HD11 LEU A  75      -7.428 -11.313   7.455  1.00 95.88           H  
ATOM   1163 HD12 LEU A  75      -7.206 -12.231   5.943  1.00 95.88           H  
ATOM   1164 HD13 LEU A  75      -8.839 -11.893   6.550  1.00 95.88           H  
ATOM   1165  CD2 LEU A  75      -6.498  -9.527   5.684  1.00 95.88           C  
ATOM   1166 HD21 LEU A  75      -6.027  -9.598   4.703  1.00 95.88           H  
ATOM   1167 HD22 LEU A  75      -6.611  -8.477   5.952  1.00 95.88           H  
ATOM   1168 HD23 LEU A  75      -5.841 -10.003   6.413  1.00 95.88           H  
ATOM   1169  N   ARG A  76      -9.519 -10.375   1.315  1.00 92.50           N  
ATOM   1170  H   ARG A  76     -10.265 -10.704   1.911  1.00 92.50           H  
ATOM   1171  CA  ARG A  76      -9.537 -10.763  -0.105  1.00 92.50           C  
ATOM   1172  HA  ARG A  76      -8.609 -11.274  -0.366  1.00 92.50           H  
ATOM   1173  C   ARG A  76      -9.604  -9.550  -1.022  1.00 92.50           C  
ATOM   1174  CB  ARG A  76     -10.706 -11.717  -0.376  1.00 92.50           C  
ATOM   1175  HB2 ARG A  76     -10.830 -11.831  -1.453  1.00 92.50           H  
ATOM   1176  HB3 ARG A  76     -11.626 -11.308   0.042  1.00 92.50           H  
ATOM   1177  O   ARG A  76      -8.741  -9.385  -1.876  1.00 92.50           O  
ATOM   1178  CG  ARG A  76     -10.438 -13.098   0.217  1.00 92.50           C  
ATOM   1179  HG2 ARG A  76     -10.350 -13.034   1.302  1.00 92.50           H  
ATOM   1180  HG3 ARG A  76      -9.510 -13.506  -0.182  1.00 92.50           H  
ATOM   1181  CD  ARG A  76     -11.581 -14.033  -0.151  1.00 92.50           C  
ATOM   1182  HD2 ARG A  76     -12.515 -13.602   0.210  1.00 92.50           H  
ATOM   1183  HD3 ARG A  76     -11.624 -14.113  -1.237  1.00 92.50           H  
ATOM   1184  NE  ARG A  76     -11.323 -15.363   0.428  1.00 92.50           N  
ATOM   1185  HE  ARG A  76     -10.359 -15.663   0.414  1.00 92.50           H  
ATOM   1186  NH1 ARG A  76     -13.487 -16.020   0.719  1.00 92.50           N  
ATOM   1187 HH11 ARG A  76     -13.766 -15.135   0.318  1.00 92.50           H  
ATOM   1188 HH12 ARG A  76     -14.170 -16.735   0.924  1.00 92.50           H  
ATOM   1189  NH2 ARG A  76     -11.802 -17.421   1.259  1.00 92.50           N  
ATOM   1190 HH21 ARG A  76     -12.473 -18.132   1.513  1.00 92.50           H  
ATOM   1191 HH22 ARG A  76     -10.815 -17.620   1.336  1.00 92.50           H  
ATOM   1192  CZ  ARG A  76     -12.203 -16.265   0.800  1.00 92.50           C  
ATOM   1193  N   ALA A  77     -10.562  -8.653  -0.785  1.00 92.88           N  
ATOM   1194  H   ALA A  77     -11.228  -8.835  -0.048  1.00 92.88           H  
ATOM   1195  CA  ALA A  77     -10.750  -7.488  -1.650  1.00 92.88           C  
ATOM   1196  HA  ALA A  77     -10.878  -7.841  -2.673  1.00 92.88           H  
ATOM   1197  C   ALA A  77      -9.556  -6.515  -1.646  1.00 92.88           C  
ATOM   1198  CB  ALA A  77     -12.021  -6.758  -1.222  1.00 92.88           C  
ATOM   1199  HB1 ALA A  77     -12.410  -6.184  -2.063  1.00 92.88           H  
ATOM   1200  HB2 ALA A  77     -12.781  -7.464  -0.886  1.00 92.88           H  
ATOM   1201  HB3 ALA A  77     -11.753  -6.087  -0.406  1.00 92.88           H  
ATOM   1202  O   ALA A  77      -9.351  -5.808  -2.627  1.00 92.88           O  
ATOM   1203  N   TYR A  78      -8.782  -6.450  -0.555  1.00 95.62           N  
ATOM   1204  H   TYR A  78      -9.024  -7.014   0.247  1.00 95.62           H  
ATOM   1205  CA  TYR A  78      -7.641  -5.537  -0.442  1.00 95.62           C  
ATOM   1206  HA  TYR A  78      -7.833  -4.651  -1.047  1.00 95.62           H  
ATOM   1207  C   TYR A  78      -6.316  -6.137  -0.929  1.00 95.62           C  
ATOM   1208  CB  TYR A  78      -7.525  -5.098   1.021  1.00 95.62           C  
ATOM   1209  HB2 TYR A  78      -8.455  -4.614   1.317  1.00 95.62           H  
ATOM   1210  HB3 TYR A  78      -7.406  -5.990   1.635  1.00 95.62           H  
ATOM   1211  O   TYR A  78      -5.350  -5.414  -1.173  1.00 95.62           O  
ATOM   1212  CG  TYR A  78      -6.369  -4.152   1.294  1.00 95.62           C  
ATOM   1213  CD1 TYR A  78      -5.417  -4.468   2.278  1.00 95.62           C  
ATOM   1214  HD1 TYR A  78      -5.519  -5.397   2.820  1.00 95.62           H  
ATOM   1215  CD2 TYR A  78      -6.201  -2.991   0.516  1.00 95.62           C  
ATOM   1216  HD2 TYR A  78      -6.900  -2.752  -0.272  1.00 95.62           H  
ATOM   1217  CE1 TYR A  78      -4.377  -3.578   2.586  1.00 95.62           C  
ATOM   1218  HE1 TYR A  78      -3.686  -3.804   3.384  1.00 95.62           H  
ATOM   1219  CE2 TYR A  78      -5.070  -2.178   0.714  1.00 95.62           C  
ATOM   1220  HE2 TYR A  78      -4.864  -1.356   0.044  1.00 95.62           H  
ATOM   1221  OH  TYR A  78      -3.185  -1.577   2.066  1.00 95.62           O  
ATOM   1222  HH  TYR A  78      -2.900  -1.709   2.973  1.00 95.62           H  
ATOM   1223  CZ  TYR A  78      -4.198  -2.433   1.786  1.00 95.62           C  
ATOM   1224  N   ALA A  79      -6.213  -7.456  -1.044  1.00 94.44           N  
ATOM   1225  H   ALA A  79      -7.025  -8.032  -0.874  1.00 94.44           H  
ATOM   1226  CA  ALA A  79      -4.919  -8.111  -1.161  1.00 94.44           C  
ATOM   1227  HA  ALA A  79      -4.308  -7.805  -0.311  1.00 94.44           H  
ATOM   1228  C   ALA A  79      -4.120  -7.717  -2.419  1.00 94.44           C  
ATOM   1229  CB  ALA A  79      -5.169  -9.599  -1.017  1.00 94.44           C  
ATOM   1230  HB1 ALA A  79      -4.312 -10.147  -1.410  1.00 94.44           H  
ATOM   1231  HB2 ALA A  79      -5.319  -9.851   0.032  1.00 94.44           H  
ATOM   1232  HB3 ALA A  79      -6.076  -9.864  -1.559  1.00 94.44           H  
ATOM   1233  O   ALA A  79      -2.944  -7.387  -2.285  1.00 94.44           O  
ATOM   1234  N   ALA A  80      -4.725  -7.631  -3.607  1.00 94.44           N  
ATOM   1235  H   ALA A  80      -5.686  -7.928  -3.692  1.00 94.44           H  
ATOM   1236  CA  ALA A  80      -4.025  -7.131  -4.801  1.00 94.44           C  
ATOM   1237  HA  ALA A  80      -3.132  -7.736  -4.961  1.00 94.44           H  
ATOM   1238  C   ALA A  80      -3.537  -5.673  -4.642  1.00 94.44           C  
ATOM   1239  CB  ALA A  80      -4.927  -7.316  -6.030  1.00 94.44           C  
ATOM   1240  HB1 ALA A  80      -4.605  -6.656  -6.835  1.00 94.44           H  
ATOM   1241  HB2 ALA A  80      -4.849  -8.345  -6.379  1.00 94.44           H  
ATOM   1242  HB3 ALA A  80      -5.967  -7.102  -5.786  1.00 94.44           H  
ATOM   1243  O   ALA A  80      -2.382  -5.372  -4.945  1.00 94.44           O  
ATOM   1244  N   GLU A  81      -4.360  -4.781  -4.085  1.00 96.06           N  
ATOM   1245  H   GLU A  81      -5.282  -5.081  -3.803  1.00 96.06           H  
ATOM   1246  CA  GLU A  81      -3.953  -3.403  -3.770  1.00 96.06           C  
ATOM   1247  HA  GLU A  81      -3.614  -2.905  -4.679  1.00 96.06           H  
ATOM   1248  C   GLU A  81      -2.794  -3.362  -2.762  1.00 96.06           C  
ATOM   1249  CB  GLU A  81      -5.140  -2.619  -3.194  1.00 96.06           C  
ATOM   1250  HB2 GLU A  81      -4.783  -1.642  -2.870  1.00 96.06           H  
ATOM   1251  HB3 GLU A  81      -5.521  -3.149  -2.321  1.00 96.06           H  
ATOM   1252  O   GLU A  81      -1.854  -2.581  -2.918  1.00 96.06           O  
ATOM   1253  CG  GLU A  81      -6.286  -2.417  -4.199  1.00 96.06           C  
ATOM   1254  HG2 GLU A  81      -6.604  -3.388  -4.579  1.00 96.06           H  
ATOM   1255  HG3 GLU A  81      -5.912  -1.830  -5.038  1.00 96.06           H  
ATOM   1256  CD  GLU A  81      -7.504  -1.707  -3.583  1.00 96.06           C  
ATOM   1257  OE1 GLU A  81      -8.496  -1.509  -4.320  1.00 96.06           O  
ATOM   1258  OE2 GLU A  81      -7.441  -1.328  -2.392  1.00 96.06           O  
ATOM   1259  N   HIS A  82      -2.814  -4.237  -1.753  1.00 95.25           N  
ATOM   1260  H   HIS A  82      -3.625  -4.833  -1.669  1.00 95.25           H  
ATOM   1261  CA  HIS A  82      -1.748  -4.362  -0.762  1.00 95.25           C  
ATOM   1262  HA  HIS A  82      -1.578  -3.385  -0.310  1.00 95.25           H  
ATOM   1263  C   HIS A  82      -0.424  -4.833  -1.376  1.00 95.25           C  
ATOM   1264  CB  HIS A  82      -2.177  -5.356   0.319  1.00 95.25           C  
ATOM   1265  HB2 HIS A  82      -2.394  -6.319  -0.143  1.00 95.25           H  
ATOM   1266  HB3 HIS A  82      -3.093  -5.002   0.794  1.00 95.25           H  
ATOM   1267  O   HIS A  82       0.642  -4.337  -0.995  1.00 95.25           O  
ATOM   1268  CG  HIS A  82      -1.117  -5.554   1.364  1.00 95.25           C  
ATOM   1269  CD2 HIS A  82      -0.310  -6.647   1.513  1.00 95.25           C  
ATOM   1270  HD2 HIS A  82      -0.355  -7.553   0.927  1.00 95.25           H  
ATOM   1271  ND1 HIS A  82      -0.706  -4.612   2.273  1.00 95.25           N  
ATOM   1272  HD1 HIS A  82      -1.079  -3.674   2.312  1.00 95.25           H  
ATOM   1273  CE1 HIS A  82       0.311  -5.132   2.978  1.00 95.25           C  
ATOM   1274  HE1 HIS A  82       0.873  -4.629   3.751  1.00 95.25           H  
ATOM   1275  NE2 HIS A  82       0.586  -6.369   2.553  1.00 95.25           N  
ATOM   1276  N   LEU A  83      -0.478  -5.789  -2.308  1.00 95.75           N  
ATOM   1277  H   LEU A  83      -1.384  -6.153  -2.566  1.00 95.75           H  
ATOM   1278  CA  LEU A  83       0.699  -6.318  -2.997  1.00 95.75           C  
ATOM   1279  HA  LEU A  83       1.428  -6.649  -2.257  1.00 95.75           H  
ATOM   1280  C   LEU A  83       1.379  -5.223  -3.829  1.00 95.75           C  
ATOM   1281  CB  LEU A  83       0.283  -7.513  -3.879  1.00 95.75           C  
ATOM   1282  HB2 LEU A  83       1.116  -7.775  -4.532  1.00 95.75           H  
ATOM   1283  HB3 LEU A  83      -0.553  -7.205  -4.507  1.00 95.75           H  
ATOM   1284  O   LEU A  83       2.581  -4.992  -3.667  1.00 95.75           O  
ATOM   1285  CG  LEU A  83      -0.131  -8.774  -3.104  1.00 95.75           C  
ATOM   1286  HG  LEU A  83      -0.903  -8.530  -2.374  1.00 95.75           H  
ATOM   1287  CD1 LEU A  83      -0.708  -9.820  -4.060  1.00 95.75           C  
ATOM   1288 HD11 LEU A  83       0.039 -10.138  -4.788  1.00 95.75           H  
ATOM   1289 HD12 LEU A  83      -1.062 -10.686  -3.500  1.00 95.75           H  
ATOM   1290 HD13 LEU A  83      -1.563  -9.393  -4.584  1.00 95.75           H  
ATOM   1291  CD2 LEU A  83       1.026  -9.346  -2.298  1.00 95.75           C  
ATOM   1292 HD21 LEU A  83       1.960  -8.810  -2.469  1.00 95.75           H  
ATOM   1293 HD22 LEU A  83       0.764  -9.330  -1.240  1.00 95.75           H  
ATOM   1294 HD23 LEU A  83       1.197 -10.386  -2.577  1.00 95.75           H  
ATOM   1295  N   LEU A  84       0.598  -4.516  -4.655  1.00 97.12           N  
ATOM   1296  H   LEU A  84      -0.375  -4.777  -4.726  1.00 97.12           H  
ATOM   1297  CA  LEU A  84       1.086  -3.438  -5.519  1.00 97.12           C  
ATOM   1298  HA  LEU A  84       1.914  -3.813  -6.120  1.00 97.12           H  
ATOM   1299  C   LEU A  84       1.608  -2.236  -4.713  1.00 97.12           C  
ATOM   1300  CB  LEU A  84      -0.047  -3.007  -6.462  1.00 97.12           C  
ATOM   1301  HB2 LEU A  84      -0.909  -2.722  -5.859  1.00 97.12           H  
ATOM   1302  HB3 LEU A  84       0.291  -2.127  -7.008  1.00 97.12           H  
ATOM   1303  O   LEU A  84       2.697  -1.719  -4.970  1.00 97.12           O  
ATOM   1304  CG  LEU A  84      -0.514  -4.069  -7.479  1.00 97.12           C  
ATOM   1305  HG  LEU A  84      -1.054  -4.866  -6.970  1.00 97.12           H  
ATOM   1306  CD1 LEU A  84      -1.466  -3.399  -8.468  1.00 97.12           C  
ATOM   1307 HD11 LEU A  84      -2.333  -3.009  -7.933  1.00 97.12           H  
ATOM   1308 HD12 LEU A  84      -1.812  -4.130  -9.198  1.00 97.12           H  
ATOM   1309 HD13 LEU A  84      -0.959  -2.587  -8.988  1.00 97.12           H  
ATOM   1310  CD2 LEU A  84       0.647  -4.711  -8.233  1.00 97.12           C  
ATOM   1311 HD21 LEU A  84       0.288  -5.195  -9.141  1.00 97.12           H  
ATOM   1312 HD22 LEU A  84       1.381  -3.947  -8.489  1.00 97.12           H  
ATOM   1313 HD23 LEU A  84       1.113  -5.468  -7.604  1.00 97.12           H  
ATOM   1314  N   LEU A  85       0.880  -1.824  -3.672  1.00 97.12           N  
ATOM   1315  H   LEU A  85      -0.022  -2.250  -3.513  1.00 97.12           H  
ATOM   1316  CA  LEU A  85       1.319  -0.742  -2.791  1.00 97.12           C  
ATOM   1317  HA  LEU A  85       1.596   0.111  -3.411  1.00 97.12           H  
ATOM   1318  C   LEU A  85       2.568  -1.131  -1.986  1.00 97.12           C  
ATOM   1319  CB  LEU A  85       0.143  -0.358  -1.885  1.00 97.12           C  
ATOM   1320  HB2 LEU A  85      -0.099  -1.213  -1.254  1.00 97.12           H  
ATOM   1321  HB3 LEU A  85      -0.723  -0.136  -2.509  1.00 97.12           H  
ATOM   1322  O   LEU A  85       3.470  -0.311  -1.793  1.00 97.12           O  
ATOM   1323  CG  LEU A  85       0.421   0.853  -0.988  1.00 97.12           C  
ATOM   1324  HG  LEU A  85       1.345   0.675  -0.438  1.00 97.12           H  
ATOM   1325  CD1 LEU A  85       0.539   2.165  -1.767  1.00 97.12           C  
ATOM   1326 HD11 LEU A  85      -0.400   2.374  -2.280  1.00 97.12           H  
ATOM   1327 HD12 LEU A  85       1.339   2.101  -2.504  1.00 97.12           H  
ATOM   1328 HD13 LEU A  85       0.754   2.990  -1.087  1.00 97.12           H  
ATOM   1329  CD2 LEU A  85      -0.701   0.996   0.031  1.00 97.12           C  
ATOM   1330 HD21 LEU A  85      -0.689   0.116   0.675  1.00 97.12           H  
ATOM   1331 HD22 LEU A  85      -0.567   1.895   0.632  1.00 97.12           H  
ATOM   1332 HD23 LEU A  85      -1.660   1.041  -0.486  1.00 97.12           H  
ATOM   1333  N   GLY A  86       2.658  -2.387  -1.538  1.00 95.44           N  
ATOM   1334  H   GLY A  86       1.898  -3.025  -1.730  1.00 95.44           H  
ATOM   1335  CA  GLY A  86       3.801  -2.882  -0.775  1.00 95.44           C  
ATOM   1336  HA2 GLY A  86       3.983  -2.213   0.066  1.00 95.44           H  
ATOM   1337  HA3 GLY A  86       3.566  -3.879  -0.402  1.00 95.44           H  
ATOM   1338  C   GLY A  86       5.086  -2.969  -1.601  1.00 95.44           C  
ATOM   1339  O   GLY A  86       6.151  -2.582  -1.108  1.00 95.44           O  
ATOM   1340  N   VAL A  87       4.999  -3.435  -2.855  1.00 96.25           N  
ATOM   1341  H   VAL A  87       4.098  -3.732  -3.203  1.00 96.25           H  
ATOM   1342  CA  VAL A  87       6.145  -3.458  -3.778  1.00 96.25           C  
ATOM   1343  HA  VAL A  87       6.994  -3.898  -3.254  1.00 96.25           H  
ATOM   1344  C   VAL A  87       6.571  -2.032  -4.135  1.00 96.25           C  
ATOM   1345  CB  VAL A  87       5.887  -4.347  -5.012  1.00 96.25           C  
ATOM   1346  HB  VAL A  87       5.502  -5.303  -4.658  1.00 96.25           H  
ATOM   1347  O   VAL A  87       7.762  -1.729  -4.056  1.00 96.25           O  
ATOM   1348  CG1 VAL A  87       4.856  -3.792  -5.985  1.00 96.25           C  
ATOM   1349 HG11 VAL A  87       3.914  -3.682  -5.447  1.00 96.25           H  
ATOM   1350 HG12 VAL A  87       4.679  -4.498  -6.796  1.00 96.25           H  
ATOM   1351 HG13 VAL A  87       5.174  -2.836  -6.400  1.00 96.25           H  
ATOM   1352  CG2 VAL A  87       7.183  -4.636  -5.773  1.00 96.25           C  
ATOM   1353 HG21 VAL A  87       6.962  -4.898  -6.808  1.00 96.25           H  
ATOM   1354 HG22 VAL A  87       7.846  -3.771  -5.771  1.00 96.25           H  
ATOM   1355 HG23 VAL A  87       7.701  -5.475  -5.308  1.00 96.25           H  
ATOM   1356  N   ALA A  88       5.631  -1.118  -4.403  1.00 97.06           N  
ATOM   1357  H   ALA A  88       4.670  -1.411  -4.506  1.00 97.06           H  
ATOM   1358  CA  ALA A  88       5.967   0.276  -4.699  1.00 97.06           C  
ATOM   1359  HA  ALA A  88       6.659   0.270  -5.541  1.00 97.06           H  
ATOM   1360  C   ALA A  88       6.680   0.978  -3.534  1.00 97.06           C  
ATOM   1361  CB  ALA A  88       4.702   1.028  -5.109  1.00 97.06           C  
ATOM   1362  HB1 ALA A  88       4.488   0.803  -6.154  1.00 97.06           H  
ATOM   1363  HB2 ALA A  88       3.860   0.738  -4.481  1.00 97.06           H  
ATOM   1364  HB3 ALA A  88       4.863   2.101  -5.010  1.00 97.06           H  
ATOM   1365  O   ALA A  88       7.745   1.561  -3.738  1.00 97.06           O  
ATOM   1366  N   ARG A  89       6.170   0.855  -2.297  1.00 96.06           N  
ATOM   1367  H   ARG A  89       5.278   0.390  -2.204  1.00 96.06           H  
ATOM   1368  CA  ARG A  89       6.814   1.446  -1.105  1.00 96.06           C  
ATOM   1369  HA  ARG A  89       6.903   2.520  -1.267  1.00 96.06           H  
ATOM   1370  C   ARG A  89       8.231   0.921  -0.878  1.00 96.06           C  
ATOM   1371  CB  ARG A  89       5.935   1.182   0.124  1.00 96.06           C  
ATOM   1372  HB2 ARG A  89       5.844   0.103   0.246  1.00 96.06           H  
ATOM   1373  HB3 ARG A  89       4.936   1.572  -0.073  1.00 96.06           H  
ATOM   1374  O   ARG A  89       9.095   1.683  -0.454  1.00 96.06           O  
ATOM   1375  CG  ARG A  89       6.460   1.773   1.447  1.00 96.06           C  
ATOM   1376  HG2 ARG A  89       7.490   1.460   1.619  1.00 96.06           H  
ATOM   1377  HG3 ARG A  89       5.796   1.391   2.223  1.00 96.06           H  
ATOM   1378  CD  ARG A  89       6.387   3.300   1.518  1.00 96.06           C  
ATOM   1379  HD2 ARG A  89       5.335   3.552   1.384  1.00 96.06           H  
ATOM   1380  HD3 ARG A  89       6.939   3.745   0.690  1.00 96.06           H  
ATOM   1381  NE  ARG A  89       6.838   3.844   2.826  1.00 96.06           N  
ATOM   1382  HE  ARG A  89       6.387   3.484   3.656  1.00 96.06           H  
ATOM   1383  NH1 ARG A  89       8.142   5.526   1.980  1.00 96.06           N  
ATOM   1384 HH11 ARG A  89       7.630   6.375   1.788  1.00 96.06           H  
ATOM   1385 HH12 ARG A  89       9.144   5.610   1.889  1.00 96.06           H  
ATOM   1386  NH2 ARG A  89       8.137   5.245   4.152  1.00 96.06           N  
ATOM   1387 HH21 ARG A  89       8.745   6.052   4.169  1.00 96.06           H  
ATOM   1388 HH22 ARG A  89       7.770   4.898   5.027  1.00 96.06           H  
ATOM   1389  CZ  ARG A  89       7.686   4.856   2.993  1.00 96.06           C  
ATOM   1390  N   ARG A  90       8.475  -0.368  -1.137  1.00 94.94           N  
ATOM   1391  H   ARG A  90       7.713  -0.927  -1.492  1.00 94.94           H  
ATOM   1392  CA  ARG A  90       9.817  -0.976  -1.048  1.00 94.94           C  
ATOM   1393  HA  ARG A  90      10.287  -0.710  -0.101  1.00 94.94           H  
ATOM   1394  C   ARG A  90      10.773  -0.478  -2.118  1.00 94.94           C  
ATOM   1395  CB  ARG A  90       9.698  -2.500  -1.164  1.00 94.94           C  
ATOM   1396  HB2 ARG A  90      10.619  -2.916  -1.573  1.00 94.94           H  
ATOM   1397  HB3 ARG A  90       8.878  -2.755  -1.835  1.00 94.94           H  
ATOM   1398  O   ARG A  90      11.968  -0.399  -1.864  1.00 94.94           O  
ATOM   1399  CG  ARG A  90       9.480  -3.100   0.220  1.00 94.94           C  
ATOM   1400  HG2 ARG A  90       8.593  -2.658   0.675  1.00 94.94           H  
ATOM   1401  HG3 ARG A  90      10.360  -2.845   0.811  1.00 94.94           H  
ATOM   1402  CD  ARG A  90       9.387  -4.623   0.225  1.00 94.94           C  
ATOM   1403  HD2 ARG A  90       9.106  -4.910   1.238  1.00 94.94           H  
ATOM   1404  HD3 ARG A  90      10.375  -5.031   0.009  1.00 94.94           H  
ATOM   1405  NE  ARG A  90       8.415  -5.146  -0.753  1.00 94.94           N  
ATOM   1406  HE  ARG A  90       8.406  -4.694  -1.656  1.00 94.94           H  
ATOM   1407  NH1 ARG A  90       7.614  -6.826   0.563  1.00 94.94           N  
ATOM   1408 HH11 ARG A  90       6.855  -7.462   0.763  1.00 94.94           H  
ATOM   1409 HH12 ARG A  90       8.161  -6.464   1.331  1.00 94.94           H  
ATOM   1410  NH2 ARG A  90       6.905  -6.683  -1.537  1.00 94.94           N  
ATOM   1411 HH21 ARG A  90       6.784  -6.156  -2.391  1.00 94.94           H  
ATOM   1412 HH22 ARG A  90       6.451  -7.580  -1.442  1.00 94.94           H  
ATOM   1413  CZ  ARG A  90       7.666  -6.222  -0.587  1.00 94.94           C  
ATOM   1414  N   SER A  91      10.236  -0.143  -3.281  1.00 96.00           N  
ATOM   1415  H   SER A  91       9.238  -0.247  -3.393  1.00 96.00           H  
ATOM   1416  CA  SER A  91      11.004   0.162  -4.480  1.00 96.00           C  
ATOM   1417  HA  SER A  91      11.941  -0.395  -4.440  1.00 96.00           H  
ATOM   1418  C   SER A  91      11.377   1.649  -4.610  1.00 96.00           C  
ATOM   1419  CB  SER A  91      10.250  -0.350  -5.713  1.00 96.00           C  
ATOM   1420  HB2 SER A  91      10.873  -0.228  -6.599  1.00 96.00           H  
ATOM   1421  HB3 SER A  91       9.332   0.224  -5.842  1.00 96.00           H  
ATOM   1422  O   SER A  91      12.198   1.982  -5.456  1.00 96.00           O  
ATOM   1423  OG  SER A  91       9.931  -1.727  -5.551  1.00 96.00           O  
ATOM   1424  HG  SER A  91       9.125  -1.788  -5.033  1.00 96.00           H  
ATOM   1425  N   LEU A  92      10.861   2.542  -3.745  1.00 96.06           N  
ATOM   1426  H   LEU A  92      10.157   2.214  -3.100  1.00 96.06           H  
ATOM   1427  CA  LEU A  92      11.161   3.989  -3.772  1.00 96.06           C  
ATOM   1428  HA  LEU A  92      10.735   4.400  -4.687  1.00 96.06           H  
ATOM   1429  C   LEU A  92      12.659   4.353  -3.831  1.00 96.06           C  
ATOM   1430  CB  LEU A  92      10.523   4.709  -2.563  1.00 96.06           C  
ATOM   1431  HB2 LEU A  92      10.911   4.278  -1.640  1.00 96.06           H  
ATOM   1432  HB3 LEU A  92      10.830   5.754  -2.588  1.00 96.06           H  
ATOM   1433  O   LEU A  92      12.986   5.306  -4.542  1.00 96.06           O  
ATOM   1434  CG  LEU A  92       8.993   4.677  -2.487  1.00 96.06           C  
ATOM   1435  HG  LEU A  92       8.673   3.639  -2.393  1.00 96.06           H  
ATOM   1436  CD1 LEU A  92       8.513   5.445  -1.253  1.00 96.06           C  
ATOM   1437 HD11 LEU A  92       9.253   5.380  -0.455  1.00 96.06           H  
ATOM   1438 HD12 LEU A  92       7.564   5.023  -0.925  1.00 96.06           H  
ATOM   1439 HD13 LEU A  92       8.353   6.496  -1.495  1.00 96.06           H  
ATOM   1440  CD2 LEU A  92       8.324   5.298  -3.712  1.00 96.06           C  
ATOM   1441 HD21 LEU A  92       7.242   5.269  -3.585  1.00 96.06           H  
ATOM   1442 HD22 LEU A  92       8.567   4.737  -4.615  1.00 96.06           H  
ATOM   1443 HD23 LEU A  92       8.646   6.331  -3.837  1.00 96.06           H  
ATOM   1444  N   PRO A  93      13.585   3.652  -3.135  1.00 93.69           N  
ATOM   1445  CA  PRO A  93      15.012   3.973  -3.224  1.00 93.69           C  
ATOM   1446  HA  PRO A  93      15.142   5.038  -3.036  1.00 93.69           H  
ATOM   1447  C   PRO A  93      15.653   3.643  -4.580  1.00 93.69           C  
ATOM   1448  CB  PRO A  93      15.699   3.190  -2.100  1.00 93.69           C  
ATOM   1449  HB2 PRO A  93      16.492   3.773  -1.631  1.00 93.69           H  
ATOM   1450  HB3 PRO A  93      16.103   2.251  -2.479  1.00 93.69           H  
ATOM   1451  O   PRO A  93      16.761   4.105  -4.849  1.00 93.69           O  
ATOM   1452  CG  PRO A  93      14.564   2.890  -1.125  1.00 93.69           C  
ATOM   1453  HG2 PRO A  93      14.384   3.760  -0.493  1.00 93.69           H  
ATOM   1454  HG3 PRO A  93      14.767   2.004  -0.525  1.00 93.69           H  
ATOM   1455  CD  PRO A  93      13.380   2.685  -2.065  1.00 93.69           C  
ATOM   1456  HD2 PRO A  93      13.413   1.676  -2.477  1.00 93.69           H  
ATOM   1457  HD3 PRO A  93      12.447   2.839  -1.523  1.00 93.69           H  
ATOM   1458  N   PHE A  94      14.995   2.852  -5.434  1.00 93.50           N  
ATOM   1459  H   PHE A  94      14.041   2.586  -5.234  1.00 93.50           H  
ATOM   1460  CA  PHE A  94      15.590   2.291  -6.646  1.00 93.50           C  
ATOM   1461  HA  PHE A  94      16.654   2.530  -6.662  1.00 93.50           H  
ATOM   1462  C   PHE A  94      14.933   2.885  -7.887  1.00 93.50           C  
ATOM   1463  CB  PHE A  94      15.476   0.765  -6.628  1.00 93.50           C  
ATOM   1464  HB2 PHE A  94      14.435   0.483  -6.783  1.00 93.50           H  
ATOM   1465  HB3 PHE A  94      16.039   0.372  -7.474  1.00 93.50           H  
ATOM   1466  O   PHE A  94      13.716   2.902  -8.028  1.00 93.50           O  
ATOM   1467  CG  PHE A  94      15.980   0.138  -5.340  1.00 93.50           C  
ATOM   1468  CD1 PHE A  94      17.357  -0.061  -5.119  1.00 93.50           C  
ATOM   1469  HD1 PHE A  94      18.078   0.207  -5.877  1.00 93.50           H  
ATOM   1470  CD2 PHE A  94      15.064  -0.191  -4.327  1.00 93.50           C  
ATOM   1471  HD2 PHE A  94      14.010  -0.014  -4.484  1.00 93.50           H  
ATOM   1472  CE1 PHE A  94      17.805  -0.619  -3.908  1.00 93.50           C  
ATOM   1473  HE1 PHE A  94      18.859  -0.792  -3.751  1.00 93.50           H  
ATOM   1474  CE2 PHE A  94      15.509  -0.713  -3.104  1.00 93.50           C  
ATOM   1475  HE2 PHE A  94      14.798  -0.950  -2.326  1.00 93.50           H  
ATOM   1476  CZ  PHE A  94      16.881  -0.932  -2.894  1.00 93.50           C  
ATOM   1477  HZ  PHE A  94      17.223  -1.340  -1.954  1.00 93.50           H  
ATOM   1478  N   LYS A  95      15.735   3.401  -8.813  1.00 91.50           N  
ATOM   1479  H   LYS A  95      16.733   3.332  -8.675  1.00 91.50           H  
ATOM   1480  CA  LYS A  95      15.245   3.921 -10.093  1.00 91.50           C  
ATOM   1481  HA  LYS A  95      14.287   4.422  -9.951  1.00 91.50           H  
ATOM   1482  C   LYS A  95      15.010   2.780 -11.090  1.00 91.50           C  
ATOM   1483  CB  LYS A  95      16.257   4.940 -10.617  1.00 91.50           C  
ATOM   1484  HB2 LYS A  95      17.183   4.424 -10.872  1.00 91.50           H  
ATOM   1485  HB3 LYS A  95      16.457   5.672  -9.834  1.00 91.50           H  
ATOM   1486  O   LYS A  95      15.874   1.918 -11.217  1.00 91.50           O  
ATOM   1487  CG  LYS A  95      15.721   5.662 -11.851  1.00 91.50           C  
ATOM   1488  HG2 LYS A  95      15.552   4.932 -12.643  1.00 91.50           H  
ATOM   1489  HG3 LYS A  95      14.776   6.147 -11.608  1.00 91.50           H  
ATOM   1490  CD  LYS A  95      16.722   6.698 -12.349  1.00 91.50           C  
ATOM   1491  HD2 LYS A  95      16.923   7.420 -11.558  1.00 91.50           H  
ATOM   1492  HD3 LYS A  95      17.646   6.195 -12.635  1.00 91.50           H  
ATOM   1493  CE  LYS A  95      16.109   7.394 -13.564  1.00 91.50           C  
ATOM   1494  HE2 LYS A  95      15.167   7.850 -13.259  1.00 91.50           H  
ATOM   1495  HE3 LYS A  95      15.871   6.642 -14.317  1.00 91.50           H  
ATOM   1496  NZ  LYS A  95      17.032   8.420 -14.109  1.00 91.50           N  
ATOM   1497  HZ1 LYS A  95      17.763   8.622 -13.442  1.00 91.50           H  
ATOM   1498  HZ2 LYS A  95      17.444   8.072 -14.963  1.00 91.50           H  
ATOM   1499  HZ3 LYS A  95      16.515   9.264 -14.311  1.00 91.50           H  
ATOM   1500  N   ASP A  96      13.883   2.806 -11.808  1.00 93.00           N  
ATOM   1501  H   ASP A  96      13.246   3.580 -11.682  1.00 93.00           H  
ATOM   1502  CA  ASP A  96      13.565   1.843 -12.876  1.00 93.00           C  
ATOM   1503  HA  ASP A  96      12.523   2.006 -13.150  1.00 93.00           H  
ATOM   1504  C   ASP A  96      13.643   0.363 -12.454  1.00 93.00           C  
ATOM   1505  CB  ASP A  96      14.403   2.141 -14.134  1.00 93.00           C  
ATOM   1506  HB2 ASP A  96      15.466   2.159 -13.895  1.00 93.00           H  
ATOM   1507  HB3 ASP A  96      14.244   1.356 -14.873  1.00 93.00           H  
ATOM   1508  O   ASP A  96      14.013  -0.503 -13.250  1.00 93.00           O  
ATOM   1509  CG  ASP A  96      13.994   3.453 -14.803  1.00 93.00           C  
ATOM   1510  OD1 ASP A  96      12.805   3.521 -15.190  1.00 93.00           O  
ATOM   1511  OD2 ASP A  96      14.860   4.351 -14.957  1.00 93.00           O  
ATOM   1512  N   MET A  97      13.353   0.044 -11.183  1.00 94.19           N  
ATOM   1513  H   MET A  97      13.123   0.764 -10.515  1.00 94.19           H  
ATOM   1514  CA  MET A  97      13.462  -1.324 -10.665  1.00 94.19           C  
ATOM   1515  HA  MET A  97      13.187  -1.990 -11.484  1.00 94.19           H  
ATOM   1516  C   MET A  97      12.475  -1.566  -9.530  1.00 94.19           C  
ATOM   1517  CB  MET A  97      14.880  -1.572 -10.148  1.00 94.19           C  
ATOM   1518  HB2 MET A  97      15.626  -1.350 -10.911  1.00 94.19           H  
ATOM   1519  HB3 MET A  97      15.024  -0.869  -9.327  1.00 94.19           H  
ATOM   1520  O   MET A  97      12.395  -0.751  -8.612  1.00 94.19           O  
ATOM   1521  CG  MET A  97      15.116  -2.993  -9.621  1.00 94.19           C  
ATOM   1522  HG2 MET A  97      14.374  -3.382  -8.924  1.00 94.19           H  
ATOM   1523  HG3 MET A  97      15.048  -3.664 -10.478  1.00 94.19           H  
ATOM   1524  SD  MET A  97      16.750  -3.203  -8.866  1.00 94.19           S  
ATOM   1525  CE  MET A  97      16.371  -2.559  -7.218  1.00 94.19           C  
ATOM   1526  HE1 MET A  97      15.312  -2.308  -7.162  1.00 94.19           H  
ATOM   1527  HE2 MET A  97      16.981  -1.673  -7.045  1.00 94.19           H  
ATOM   1528  HE3 MET A  97      16.607  -3.308  -6.462  1.00 94.19           H  
ATOM   1529  N   LEU A  98      11.780  -2.707  -9.571  1.00 96.12           N  
ATOM   1530  H   LEU A  98      11.934  -3.340 -10.342  1.00 96.12           H  
ATOM   1531  CA  LEU A  98      10.964  -3.177  -8.456  1.00 96.12           C  
ATOM   1532  HA  LEU A  98      10.689  -2.332  -7.825  1.00 96.12           H  
ATOM   1533  C   LEU A  98      11.759  -4.149  -7.578  1.00 96.12           C  
ATOM   1534  CB  LEU A  98       9.677  -3.843  -8.967  1.00 96.12           C  
ATOM   1535  HB2 LEU A  98       9.096  -4.190  -8.113  1.00 96.12           H  
ATOM   1536  HB3 LEU A  98       9.965  -4.723  -9.542  1.00 96.12           H  
ATOM   1537  O   LEU A  98      12.431  -5.047  -8.085  1.00 96.12           O  
ATOM   1538  CG  LEU A  98       8.784  -2.955  -9.850  1.00 96.12           C  
ATOM   1539  HG  LEU A  98       9.367  -2.565 -10.684  1.00 96.12           H  
ATOM   1540  CD1 LEU A  98       7.627  -3.766 -10.430  1.00 96.12           C  
ATOM   1541 HD11 LEU A  98       8.017  -4.669 -10.900  1.00 96.12           H  
ATOM   1542 HD12 LEU A  98       7.117  -3.172 -11.189  1.00 96.12           H  
ATOM   1543 HD13 LEU A  98       6.916  -4.035  -9.649  1.00 96.12           H  
ATOM   1544  CD2 LEU A  98       8.199  -1.798  -9.047  1.00 96.12           C  
ATOM   1545 HD21 LEU A  98       9.002  -1.176  -8.651  1.00 96.12           H  
ATOM   1546 HD22 LEU A  98       7.590  -2.179  -8.227  1.00 96.12           H  
ATOM   1547 HD23 LEU A  98       7.580  -1.189  -9.706  1.00 96.12           H  
ATOM   1548  N   LEU A  99      11.632  -4.005  -6.257  1.00 95.38           N  
ATOM   1549  H   LEU A  99      11.080  -3.229  -5.922  1.00 95.38           H  
ATOM   1550  CA  LEU A  99      12.216  -4.890  -5.246  1.00 95.38           C  
ATOM   1551  HA  LEU A  99      12.899  -5.592  -5.725  1.00 95.38           H  
ATOM   1552  C   LEU A  99      11.117  -5.704  -4.553  1.00 95.38           C  
ATOM   1553  CB  LEU A  99      13.026  -4.020  -4.267  1.00 95.38           C  
ATOM   1554  HB2 LEU A  99      13.778  -3.462  -4.824  1.00 95.38           H  
ATOM   1555  HB3 LEU A  99      12.342  -3.308  -3.806  1.00 95.38           H  
ATOM   1556  O   LEU A  99      10.211  -5.153  -3.916  1.00 95.38           O  
ATOM   1557  CG  LEU A  99      13.722  -4.830  -3.156  1.00 95.38           C  
ATOM   1558  HG  LEU A  99      12.990  -5.469  -2.661  1.00 95.38           H  
ATOM   1559  CD1 LEU A  99      14.862  -5.699  -3.682  1.00 95.38           C  
ATOM   1560 HD11 LEU A  99      14.484  -6.435  -4.392  1.00 95.38           H  
ATOM   1561 HD12 LEU A  99      15.623  -5.085  -4.165  1.00 95.38           H  
ATOM   1562 HD13 LEU A  99      15.316  -6.241  -2.853  1.00 95.38           H  
ATOM   1563  CD2 LEU A  99      14.297  -3.881  -2.109  1.00 95.38           C  
ATOM   1564 HD21 LEU A  99      14.737  -4.458  -1.296  1.00 95.38           H  
ATOM   1565 HD22 LEU A  99      13.512  -3.240  -1.708  1.00 95.38           H  
ATOM   1566 HD23 LEU A  99      15.086  -3.278  -2.560  1.00 95.38           H  
ATOM   1567  N   LEU A 100      11.203  -7.027  -4.674  1.00 94.69           N  
ATOM   1568  H   LEU A 100      12.003  -7.422  -5.148  1.00 94.69           H  
ATOM   1569  CA  LEU A 100      10.254  -7.969  -4.081  1.00 94.69           C  
ATOM   1570  HA  LEU A 100       9.258  -7.527  -4.117  1.00 94.69           H  
ATOM   1571  C   LEU A 100      10.574  -8.235  -2.591  1.00 94.69           C  
ATOM   1572  CB  LEU A 100      10.241  -9.256  -4.925  1.00 94.69           C  
ATOM   1573  HB2 LEU A 100       9.531  -9.948  -4.473  1.00 94.69           H  
ATOM   1574  HB3 LEU A 100      11.228  -9.716  -4.865  1.00 94.69           H  
ATOM   1575  O   LEU A 100      11.599  -7.802  -2.074  1.00 94.69           O  
ATOM   1576  CG  LEU A 100       9.871  -9.086  -6.412  1.00 94.69           C  
ATOM   1577  HG  LEU A 100      10.677  -8.570  -6.934  1.00 94.69           H  
ATOM   1578  CD1 LEU A 100       9.713 -10.470  -7.033  1.00 94.69           C  
ATOM   1579 HD11 LEU A 100       9.641 -10.381  -8.117  1.00 94.69           H  
ATOM   1580 HD12 LEU A 100       8.822 -10.959  -6.641  1.00 94.69           H  
ATOM   1581 HD13 LEU A 100      10.582 -11.082  -6.790  1.00 94.69           H  
ATOM   1582  CD2 LEU A 100       8.569  -8.304  -6.628  1.00 94.69           C  
ATOM   1583 HD21 LEU A 100       8.803  -7.243  -6.716  1.00 94.69           H  
ATOM   1584 HD22 LEU A 100       8.080  -8.621  -7.549  1.00 94.69           H  
ATOM   1585 HD23 LEU A 100       7.879  -8.467  -5.801  1.00 94.69           H  
ATOM   1586  N   SER A 101       9.680  -8.927  -1.873  1.00 91.94           N  
ATOM   1587  H   SER A 101       8.906  -9.357  -2.359  1.00 91.94           H  
ATOM   1588  CA  SER A 101       9.851  -9.285  -0.444  1.00 91.94           C  
ATOM   1589  HA  SER A 101      10.125  -8.395   0.122  1.00 91.94           H  
ATOM   1590  C   SER A 101      10.930 -10.332  -0.183  1.00 91.94           C  
ATOM   1591  CB  SER A 101       8.568  -9.888   0.152  1.00 91.94           C  
ATOM   1592  HB2 SER A 101       8.813 -10.553   0.980  1.00 91.94           H  
ATOM   1593  HB3 SER A 101       7.897  -9.127   0.550  1.00 91.94           H  
ATOM   1594  O   SER A 101      11.361 -10.470   0.956  1.00 91.94           O  
ATOM   1595  OG  SER A 101       7.844 -10.586  -0.814  1.00 91.94           O  
ATOM   1596  HG  SER A 101       7.531 -11.407  -0.428  1.00 91.94           H  
ATOM   1597  N   ASN A 102      11.325 -11.076  -1.212  1.00 91.44           N  
ATOM   1598  H   ASN A 102      10.910 -10.903  -2.117  1.00 91.44           H  
ATOM   1599  CA  ASN A 102      12.279 -12.186  -1.167  1.00 91.44           C  
ATOM   1600  HA  ASN A 102      12.472 -12.439  -0.125  1.00 91.44           H  
ATOM   1601  C   ASN A 102      13.645 -11.813  -1.783  1.00 91.44           C  
ATOM   1602  CB  ASN A 102      11.636 -13.412  -1.853  1.00 91.44           C  
ATOM   1603  HB2 ASN A 102      12.319 -14.257  -1.773  1.00 91.44           H  
ATOM   1604  HB3 ASN A 102      10.711 -13.675  -1.339  1.00 91.44           H  
ATOM   1605  O   ASN A 102      14.333 -12.679  -2.318  1.00 91.44           O  
ATOM   1606  CG  ASN A 102      11.333 -13.198  -3.325  1.00 91.44           C  
ATOM   1607  ND2 ASN A 102      10.924 -14.236  -4.003  1.00 91.44           N  
ATOM   1608 HD21 ASN A 102      10.894 -15.160  -3.597  1.00 91.44           H  
ATOM   1609 HD22 ASN A 102      10.518 -14.070  -4.913  1.00 91.44           H  
ATOM   1610  OD1 ASN A 102      11.387 -12.095  -3.851  1.00 91.44           O  
ATOM   1611  N   ASP A 103      14.004 -10.526  -1.756  1.00 90.88           N  
ATOM   1612  H   ASP A 103      13.375  -9.884  -1.296  1.00 90.88           H  
ATOM   1613  CA  ASP A 103      15.258  -9.966  -2.286  1.00 90.88           C  
ATOM   1614  HA  ASP A 103      15.214  -8.894  -2.091  1.00 90.88           H  
ATOM   1615  C   ASP A 103      15.454 -10.090  -3.811  1.00 90.88           C  
ATOM   1616  CB  ASP A 103      16.477 -10.490  -1.501  1.00 90.88           C  
ATOM   1617  HB2 ASP A 103      17.365  -9.959  -1.845  1.00 90.88           H  
ATOM   1618  HB3 ASP A 103      16.631 -11.547  -1.721  1.00 90.88           H  
ATOM   1619  O   ASP A 103      16.480  -9.659  -4.336  1.00 90.88           O  
ATOM   1620  CG  ASP A 103      16.373 -10.299   0.019  1.00 90.88           C  
ATOM   1621  OD1 ASP A 103      16.387  -9.130   0.473  1.00 90.88           O  
ATOM   1622  OD2 ASP A 103      16.330 -11.316   0.749  1.00 90.88           O  
ATOM   1623  N   ALA A 104      14.481 -10.627  -4.555  1.00 91.62           N  
ATOM   1624  H   ALA A 104      13.659 -10.986  -4.092  1.00 91.62           H  
ATOM   1625  CA  ALA A 104      14.495 -10.614  -6.014  1.00 91.62           C  
ATOM   1626  HA  ALA A 104      15.503 -10.871  -6.337  1.00 91.62           H  
ATOM   1627  C   ALA A 104      14.177  -9.214  -6.562  1.00 91.62           C  
ATOM   1628  CB  ALA A 104      13.538 -11.683  -6.559  1.00 91.62           C  
ATOM   1629  HB1 ALA A 104      14.003 -12.668  -6.521  1.00 91.62           H  
ATOM   1630  HB2 ALA A 104      13.281 -11.454  -7.593  1.00 91.62           H  
ATOM   1631  HB3 ALA A 104      12.622 -11.697  -5.968  1.00 91.62           H  
ATOM   1632  O   ALA A 104      13.374  -8.465  -5.992  1.00 91.62           O  
ATOM   1633  N   CYS A 105      14.770  -8.880  -7.710  1.00 93.25           N  
ATOM   1634  H   CYS A 105      15.403  -9.545  -8.130  1.00 93.25           H  
ATOM   1635  CA  CYS A 105      14.536  -7.610  -8.396  1.00 93.25           C  
ATOM   1636  HA  CYS A 105      13.802  -7.043  -7.824  1.00 93.25           H  
ATOM   1637  C   CYS A 105      13.974  -7.768  -9.806  1.00 93.25           C  
ATOM   1638  CB  CYS A 105      15.807  -6.761  -8.408  1.00 93.25           C  
ATOM   1639  HB2 CYS A 105      16.213  -6.700  -7.398  1.00 93.25           H  
ATOM   1640  HB3 CYS A 105      15.538  -5.752  -8.721  1.00 93.25           H  
ATOM   1641  O   CYS A 105      14.266  -8.728 -10.524  1.00 93.25           O  
ATOM   1642  SG  CYS A 105      17.032  -7.395  -9.600  1.00 93.25           S  
ATOM   1643  HG  CYS A 105      17.292  -8.581  -9.041  1.00 93.25           H  
ATOM   1644  N   ILE A 106      13.200  -6.767 -10.215  1.00 94.25           N  
ATOM   1645  H   ILE A 106      12.966  -6.049  -9.545  1.00 94.25           H  
ATOM   1646  CA  ILE A 106      12.651  -6.646 -11.559  1.00 94.25           C  
ATOM   1647  HA  ILE A 106      13.083  -7.406 -12.210  1.00 94.25           H  
ATOM   1648  C   ILE A 106      13.066  -5.273 -12.107  1.00 94.25           C  
ATOM   1649  CB  ILE A 106      11.122  -6.863 -11.558  1.00 94.25           C  
ATOM   1650  HB  ILE A 106      10.645  -6.030 -11.042  1.00 94.25           H  
ATOM   1651  O   ILE A 106      12.326  -4.297 -11.946  1.00 94.25           O  
ATOM   1652  CG1 ILE A 106      10.710  -8.173 -10.848  1.00 94.25           C  
ATOM   1653 HG12 ILE A 106      11.249  -8.294  -9.908  1.00 94.25           H  
ATOM   1654 HG13 ILE A 106      10.969  -9.005 -11.502  1.00 94.25           H  
ATOM   1655  CG2 ILE A 106      10.628  -6.869 -13.019  1.00 94.25           C  
ATOM   1656 HG21 ILE A 106       9.544  -6.980 -13.042  1.00 94.25           H  
ATOM   1657 HG22 ILE A 106      11.081  -7.693 -13.571  1.00 94.25           H  
ATOM   1658 HG23 ILE A 106      10.873  -5.931 -13.517  1.00 94.25           H  
ATOM   1659  CD1 ILE A 106       9.225  -8.264 -10.482  1.00 94.25           C  
ATOM   1660 HD11 ILE A 106       8.966  -9.304 -10.282  1.00 94.25           H  
ATOM   1661 HD12 ILE A 106       9.032  -7.677  -9.583  1.00 94.25           H  
ATOM   1662 HD13 ILE A 106       8.590  -7.898 -11.289  1.00 94.25           H  
ATOM   1663  N   PRO A 107      14.264  -5.151 -12.713  1.00 94.31           N  
ATOM   1664  CA  PRO A 107      14.625  -3.972 -13.499  1.00 94.31           C  
ATOM   1665  HA  PRO A 107      14.652  -3.094 -12.853  1.00 94.31           H  
ATOM   1666  C   PRO A 107      13.615  -3.759 -14.635  1.00 94.31           C  
ATOM   1667  CB  PRO A 107      16.035  -4.253 -14.039  1.00 94.31           C  
ATOM   1668  HB2 PRO A 107      16.656  -3.358 -14.025  1.00 94.31           H  
ATOM   1669  HB3 PRO A 107      15.977  -4.659 -15.049  1.00 94.31           H  
ATOM   1670  O   PRO A 107      13.130  -4.734 -15.208  1.00 94.31           O  
ATOM   1671  CG  PRO A 107      16.589  -5.332 -13.101  1.00 94.31           C  
ATOM   1672  HG2 PRO A 107      17.006  -4.866 -12.208  1.00 94.31           H  
ATOM   1673  HG3 PRO A 107      17.334  -5.958 -13.591  1.00 94.31           H  
ATOM   1674  CD  PRO A 107      15.346  -6.125 -12.723  1.00 94.31           C  
ATOM   1675  HD2 PRO A 107      15.490  -6.594 -11.749  1.00 94.31           H  
ATOM   1676  HD3 PRO A 107      15.147  -6.893 -13.470  1.00 94.31           H  
ATOM   1677  N   ARG A 108      13.349  -2.511 -15.036  1.00 93.56           N  
ATOM   1678  H   ARG A 108      13.708  -1.758 -14.466  1.00 93.56           H  
ATOM   1679  CA  ARG A 108      12.414  -2.165 -16.127  1.00 93.56           C  
ATOM   1680  HA  ARG A 108      11.397  -2.380 -15.798  1.00 93.56           H  
ATOM   1681  C   ARG A 108      12.641  -3.006 -17.389  1.00 93.56           C  
ATOM   1682  CB  ARG A 108      12.513  -0.647 -16.407  1.00 93.56           C  
ATOM   1683  HB2 ARG A 108      13.535  -0.394 -16.686  1.00 93.56           H  
ATOM   1684  HB3 ARG A 108      12.271  -0.109 -15.490  1.00 93.56           H  
ATOM   1685  O   ARG A 108      11.690  -3.555 -17.941  1.00 93.56           O  
ATOM   1686  CG  ARG A 108      11.560  -0.179 -17.529  1.00 93.56           C  
ATOM   1687  HG2 ARG A 108      11.826  -0.692 -18.454  1.00 93.56           H  
ATOM   1688  HG3 ARG A 108      10.540  -0.462 -17.269  1.00 93.56           H  
ATOM   1689  CD  ARG A 108      11.616   1.333 -17.812  1.00 93.56           C  
ATOM   1690  HD2 ARG A 108      11.142   1.522 -18.776  1.00 93.56           H  
ATOM   1691  HD3 ARG A 108      12.655   1.656 -17.878  1.00 93.56           H  
ATOM   1692  NE  ARG A 108      10.944   2.134 -16.780  1.00 93.56           N  
ATOM   1693  HE  ARG A 108      11.521   2.534 -16.054  1.00 93.56           H  
ATOM   1694  NH1 ARG A 108       8.786   2.362 -17.647  1.00 93.56           N  
ATOM   1695 HH11 ARG A 108       7.863   2.742 -17.492  1.00 93.56           H  
ATOM   1696 HH12 ARG A 108       9.029   1.965 -18.543  1.00 93.56           H  
ATOM   1697  NH2 ARG A 108       9.299   3.066 -15.606  1.00 93.56           N  
ATOM   1698 HH21 ARG A 108       8.416   2.702 -15.277  1.00 93.56           H  
ATOM   1699 HH22 ARG A 108       9.024   4.033 -15.702  1.00 93.56           H  
ATOM   1700  CZ  ARG A 108       9.683   2.519 -16.709  1.00 93.56           C  
ATOM   1701  N   GLY A 109      13.899  -3.179 -17.803  1.00 90.88           N  
ATOM   1702  H   GLY A 109      14.629  -2.734 -17.264  1.00 90.88           H  
ATOM   1703  CA  GLY A 109      14.271  -3.992 -18.974  1.00 90.88           C  
ATOM   1704  HA2 GLY A 109      13.709  -3.650 -19.844  1.00 90.88           H  
ATOM   1705  HA3 GLY A 109      15.333  -3.862 -19.181  1.00 90.88           H  
ATOM   1706  C   GLY A 109      14.031  -5.500 -18.816  1.00 90.88           C  
ATOM   1707  O   GLY A 109      13.905  -6.192 -19.819  1.00 90.88           O  
ATOM   1708  N   HIS A 110      13.935  -6.002 -17.580  1.00 91.31           N  
ATOM   1709  H   HIS A 110      13.928  -5.367 -16.795  1.00 91.31           H  
ATOM   1710  CA  HIS A 110      13.675  -7.414 -17.278  1.00 91.31           C  
ATOM   1711  HA  HIS A 110      14.169  -8.025 -18.034  1.00 91.31           H  
ATOM   1712  C   HIS A 110      12.185  -7.761 -17.310  1.00 91.31           C  
ATOM   1713  CB  HIS A 110      14.285  -7.765 -15.912  1.00 91.31           C  
ATOM   1714  HB2 HIS A 110      13.695  -7.284 -15.132  1.00 91.31           H  
ATOM   1715  HB3 HIS A 110      15.309  -7.394 -15.865  1.00 91.31           H  
ATOM   1716  O   HIS A 110      11.828  -8.930 -17.382  1.00 91.31           O  
ATOM   1717  CG  HIS A 110      14.325  -9.250 -15.644  1.00 91.31           C  
ATOM   1718  CD2 HIS A 110      13.629  -9.923 -14.678  1.00 91.31           C  
ATOM   1719  HD2 HIS A 110      12.953  -9.498 -13.950  1.00 91.31           H  
ATOM   1720  ND1 HIS A 110      15.060 -10.168 -16.395  1.00 91.31           N  
ATOM   1721  CE1 HIS A 110      14.766 -11.373 -15.884  1.00 91.31           C  
ATOM   1722  HE1 HIS A 110      15.158 -12.309 -16.254  1.00 91.31           H  
ATOM   1723  NE2 HIS A 110      13.915 -11.260 -14.848  1.00 91.31           N  
ATOM   1724  HE2 HIS A 110      13.527 -12.019 -14.306  1.00 91.31           H  
ATOM   1725  N   SER A 111      11.302  -6.758 -17.292  1.00 89.44           N  
ATOM   1726  H   SER A 111      11.649  -5.810 -17.265  1.00 89.44           H  
ATOM   1727  CA  SER A 111       9.854  -6.984 -17.282  1.00 89.44           C  
ATOM   1728  HA  SER A 111       9.610  -7.577 -16.401  1.00 89.44           H  
ATOM   1729  C   SER A 111       9.362  -7.777 -18.500  1.00 89.44           C  
ATOM   1730  CB  SER A 111       9.089  -5.660 -17.189  1.00 89.44           C  
ATOM   1731  HB2 SER A 111       9.376  -5.142 -16.274  1.00 89.44           H  
ATOM   1732  HB3 SER A 111       8.021  -5.873 -17.150  1.00 89.44           H  
ATOM   1733  O   SER A 111       8.469  -8.600 -18.359  1.00 89.44           O  
ATOM   1734  OG  SER A 111       9.373  -4.833 -18.308  1.00 89.44           O  
ATOM   1735  HG  SER A 111      10.219  -4.397 -18.180  1.00 89.44           H  
ATOM   1736  N   SER A 112       9.988  -7.618 -19.672  1.00 89.69           N  
ATOM   1737  H   SER A 112      10.757  -6.964 -19.713  1.00 89.69           H  
ATOM   1738  CA  SER A 112       9.664  -8.374 -20.896  1.00 89.69           C  
ATOM   1739  HA  SER A 112       8.603  -8.253 -21.113  1.00 89.69           H  
ATOM   1740  C   SER A 112       9.943  -9.881 -20.799  1.00 89.69           C  
ATOM   1741  CB  SER A 112      10.469  -7.807 -22.068  1.00 89.69           C  
ATOM   1742  HB2 SER A 112      10.196  -6.763 -22.226  1.00 89.69           H  
ATOM   1743  HB3 SER A 112      10.250  -8.380 -22.969  1.00 89.69           H  
ATOM   1744  O   SER A 112       9.392 -10.651 -21.583  1.00 89.69           O  
ATOM   1745  OG  SER A 112      11.849  -7.891 -21.759  1.00 89.69           O  
ATOM   1746  HG  SER A 112      12.339  -7.181 -22.179  1.00 89.69           H  
ATOM   1747  N   HIS A 113      10.770 -10.312 -19.841  1.00 88.50           N  
ATOM   1748  H   HIS A 113      11.176  -9.625 -19.222  1.00 88.50           H  
ATOM   1749  CA  HIS A 113      11.058 -11.720 -19.548  1.00 88.50           C  
ATOM   1750  HA  HIS A 113      10.968 -12.293 -20.470  1.00 88.50           H  
ATOM   1751  C   HIS A 113      10.075 -12.344 -18.547  1.00 88.50           C  
ATOM   1752  CB  HIS A 113      12.511 -11.837 -19.058  1.00 88.50           C  
ATOM   1753  HB2 HIS A 113      12.655 -11.205 -18.182  1.00 88.50           H  
ATOM   1754  HB3 HIS A 113      12.708 -12.868 -18.765  1.00 88.50           H  
ATOM   1755  O   HIS A 113      10.210 -13.520 -18.214  1.00 88.50           O  
ATOM   1756  CG  HIS A 113      13.521 -11.466 -20.118  1.00 88.50           C  
ATOM   1757  CD2 HIS A 113      14.329 -10.362 -20.147  1.00 88.50           C  
ATOM   1758  HD2 HIS A 113      14.357  -9.575 -19.408  1.00 88.50           H  
ATOM   1759  ND1 HIS A 113      13.823 -12.217 -21.229  1.00 88.50           N  
ATOM   1760  HD1 HIS A 113      13.377 -13.082 -21.496  1.00 88.50           H  
ATOM   1761  CE1 HIS A 113      14.786 -11.579 -21.907  1.00 88.50           C  
ATOM   1762  HE1 HIS A 113      15.225 -11.920 -22.833  1.00 88.50           H  
ATOM   1763  NE2 HIS A 113      15.135 -10.447 -21.285  1.00 88.50           N  
ATOM   1764  N   LEU A 114       9.093 -11.572 -18.076  1.00 86.88           N  
ATOM   1765  H   LEU A 114       9.041 -10.618 -18.404  1.00 86.88           H  
ATOM   1766  CA  LEU A 114       8.017 -11.999 -17.185  1.00 86.88           C  
ATOM   1767  HA  LEU A 114       8.125 -13.054 -16.933  1.00 86.88           H  
ATOM   1768  C   LEU A 114       6.678 -11.817 -17.917  1.00 86.88           C  
ATOM   1769  CB  LEU A 114       8.080 -11.173 -15.888  1.00 86.88           C  
ATOM   1770  HB2 LEU A 114       7.986 -10.119 -16.149  1.00 86.88           H  
ATOM   1771  HB3 LEU A 114       7.221 -11.438 -15.272  1.00 86.88           H  
ATOM   1772  O   LEU A 114       5.996 -10.810 -17.692  1.00 86.88           O  
ATOM   1773  CG  LEU A 114       9.363 -11.373 -15.067  1.00 86.88           C  
ATOM   1774  HG  LEU A 114      10.243 -11.219 -15.692  1.00 86.88           H  
ATOM   1775  CD1 LEU A 114       9.395 -10.333 -13.952  1.00 86.88           C  
ATOM   1776 HD11 LEU A 114       8.492 -10.415 -13.346  1.00 86.88           H  
ATOM   1777 HD12 LEU A 114      10.274 -10.487 -13.327  1.00 86.88           H  
ATOM   1778 HD13 LEU A 114       9.437  -9.338 -14.394  1.00 86.88           H  
ATOM   1779  CD2 LEU A 114       9.428 -12.773 -14.450  1.00 86.88           C  
ATOM   1780 HD21 LEU A 114      10.284 -12.834 -13.779  1.00 86.88           H  
ATOM   1781 HD22 LEU A 114       8.514 -12.980 -13.894  1.00 86.88           H  
ATOM   1782 HD23 LEU A 114       9.548 -13.514 -15.240  1.00 86.88           H  
ATOM   1783  N   PRO A 115       6.336 -12.729 -18.851  1.00 82.25           N  
ATOM   1784  CA  PRO A 115       5.129 -12.585 -19.656  1.00 82.25           C  
ATOM   1785  HA  PRO A 115       5.181 -11.648 -20.209  1.00 82.25           H  
ATOM   1786  C   PRO A 115       3.876 -12.547 -18.773  1.00 82.25           C  
ATOM   1787  CB  PRO A 115       5.130 -13.761 -20.637  1.00 82.25           C  
ATOM   1788  HB2 PRO A 115       5.640 -13.459 -21.552  1.00 82.25           H  
ATOM   1789  HB3 PRO A 115       4.122 -14.110 -20.862  1.00 82.25           H  
ATOM   1790  O   PRO A 115       3.902 -12.969 -17.615  1.00 82.25           O  
ATOM   1791  CG  PRO A 115       5.952 -14.828 -19.917  1.00 82.25           C  
ATOM   1792  HG2 PRO A 115       5.302 -15.391 -19.247  1.00 82.25           H  
ATOM   1793  HG3 PRO A 115       6.443 -15.498 -20.623  1.00 82.25           H  
ATOM   1794  CD  PRO A 115       6.957 -14.025 -19.095  1.00 82.25           C  
ATOM   1795  HD2 PRO A 115       7.164 -14.543 -18.159  1.00 82.25           H  
ATOM   1796  HD3 PRO A 115       7.879 -13.888 -19.660  1.00 82.25           H  
ATOM   1797  N   ASP A 116       2.801 -11.996 -19.337  1.00 82.75           N  
ATOM   1798  H   ASP A 116       2.862 -11.768 -20.319  1.00 82.75           H  
ATOM   1799  CA  ASP A 116       1.466 -11.847 -18.740  1.00 82.75           C  
ATOM   1800  HA  ASP A 116       0.823 -11.439 -19.521  1.00 82.75           H  
ATOM   1801  C   ASP A 116       1.365 -10.844 -17.583  1.00 82.75           C  
ATOM   1802  CB  ASP A 116       0.877 -13.220 -18.401  1.00 82.75           C  
ATOM   1803  HB2 ASP A 116      -0.172 -13.088 -18.137  1.00 82.75           H  
ATOM   1804  HB3 ASP A 116       1.398 -13.634 -17.537  1.00 82.75           H  
ATOM   1805  O   ASP A 116       0.350 -10.175 -17.462  1.00 82.75           O  
ATOM   1806  CG  ASP A 116       1.002 -14.158 -19.596  1.00 82.75           C  
ATOM   1807  OD1 ASP A 116       0.292 -13.935 -20.598  1.00 82.75           O  
ATOM   1808  OD2 ASP A 116       1.881 -15.042 -19.560  1.00 82.75           O  
ATOM   1809  N   VAL A 117       2.426 -10.648 -16.794  1.00 85.81           N  
ATOM   1810  H   VAL A 117       3.180 -11.312 -16.893  1.00 85.81           H  
ATOM   1811  CA  VAL A 117       2.460  -9.648 -15.704  1.00 85.81           C  
ATOM   1812  HA  VAL A 117       1.441  -9.299 -15.532  1.00 85.81           H  
ATOM   1813  C   VAL A 117       3.260  -8.387 -16.048  1.00 85.81           C  
ATOM   1814  CB  VAL A 117       2.921 -10.292 -14.383  1.00 85.81           C  
ATOM   1815  HB  VAL A 117       2.927  -9.515 -13.618  1.00 85.81           H  
ATOM   1816  O   VAL A 117       3.171  -7.379 -15.345  1.00 85.81           O  
ATOM   1817  CG1 VAL A 117       1.938 -11.382 -13.907  1.00 85.81           C  
ATOM   1818 HG11 VAL A 117       1.288 -10.967 -13.137  1.00 85.81           H  
ATOM   1819 HG12 VAL A 117       2.467 -12.243 -13.498  1.00 85.81           H  
ATOM   1820 HG13 VAL A 117       1.302 -11.726 -14.722  1.00 85.81           H  
ATOM   1821  CG2 VAL A 117       4.347 -10.856 -14.452  1.00 85.81           C  
ATOM   1822 HG21 VAL A 117       4.431 -11.598 -15.247  1.00 85.81           H  
ATOM   1823 HG22 VAL A 117       5.055 -10.049 -14.639  1.00 85.81           H  
ATOM   1824 HG23 VAL A 117       4.599 -11.327 -13.502  1.00 85.81           H  
ATOM   1825  N   ASN A 118       4.033  -8.392 -17.139  1.00 89.19           N  
ATOM   1826  H   ASN A 118       4.042  -9.239 -17.690  1.00 89.19           H  
ATOM   1827  CA  ASN A 118       4.909  -7.297 -17.578  1.00 89.19           C  
ATOM   1828  HA  ASN A 118       5.710  -7.185 -16.847  1.00 89.19           H  
ATOM   1829  C   ASN A 118       4.208  -5.932 -17.685  1.00 89.19           C  
ATOM   1830  CB  ASN A 118       5.545  -7.664 -18.931  1.00 89.19           C  
ATOM   1831  HB2 ASN A 118       6.072  -8.613 -18.828  1.00 89.19           H  
ATOM   1832  HB3 ASN A 118       6.273  -6.897 -19.196  1.00 89.19           H  
ATOM   1833  O   ASN A 118       4.780  -4.917 -17.282  1.00 89.19           O  
ATOM   1834  CG  ASN A 118       4.569  -7.843 -20.075  1.00 89.19           C  
ATOM   1835  ND2 ASN A 118       4.854  -7.322 -21.238  1.00 89.19           N  
ATOM   1836 HD21 ASN A 118       4.529  -7.948 -21.962  1.00 89.19           H  
ATOM   1837 HD22 ASN A 118       4.477  -6.393 -21.359  1.00 89.19           H  
ATOM   1838  OD1 ASN A 118       3.544  -8.481 -19.971  1.00 89.19           O  
ATOM   1839  N   HIS A 119       2.978  -5.891 -18.209  1.00 92.00           N  
ATOM   1840  H   HIS A 119       2.554  -6.761 -18.499  1.00 92.00           H  
ATOM   1841  CA  HIS A 119       2.218  -4.646 -18.342  1.00 92.00           C  
ATOM   1842  HA  HIS A 119       2.825  -3.922 -18.885  1.00 92.00           H  
ATOM   1843  C   HIS A 119       1.909  -4.024 -16.982  1.00 92.00           C  
ATOM   1844  CB  HIS A 119       0.942  -4.900 -19.153  1.00 92.00           C  
ATOM   1845  HB2 HIS A 119       0.286  -4.033 -19.067  1.00 92.00           H  
ATOM   1846  HB3 HIS A 119       0.411  -5.766 -18.758  1.00 92.00           H  
ATOM   1847  O   HIS A 119       2.167  -2.836 -16.790  1.00 92.00           O  
ATOM   1848  CG  HIS A 119       1.241  -5.103 -20.614  1.00 92.00           C  
ATOM   1849  CD2 HIS A 119       1.130  -6.265 -21.332  1.00 92.00           C  
ATOM   1850  HD2 HIS A 119       0.798  -7.221 -20.955  1.00 92.00           H  
ATOM   1851  ND1 HIS A 119       1.688  -4.127 -21.476  1.00 92.00           N  
ATOM   1852  HD1 HIS A 119       1.835  -3.154 -21.246  1.00 92.00           H  
ATOM   1853  CE1 HIS A 119       1.836  -4.682 -22.688  1.00 92.00           C  
ATOM   1854  HE1 HIS A 119       2.155  -4.162 -23.579  1.00 92.00           H  
ATOM   1855  NE2 HIS A 119       1.533  -5.985 -22.645  1.00 92.00           N  
ATOM   1856  N   VAL A 120       1.434  -4.816 -16.019  1.00 93.62           N  
ATOM   1857  H   VAL A 120       1.239  -5.785 -16.225  1.00 93.62           H  
ATOM   1858  CA  VAL A 120       1.185  -4.337 -14.656  1.00 93.62           C  
ATOM   1859  HA  VAL A 120       0.541  -3.458 -14.704  1.00 93.62           H  
ATOM   1860  C   VAL A 120       2.481  -3.894 -13.980  1.00 93.62           C  
ATOM   1861  CB  VAL A 120       0.454  -5.401 -13.823  1.00 93.62           C  
ATOM   1862  HB  VAL A 120       0.971  -6.357 -13.910  1.00 93.62           H  
ATOM   1863  O   VAL A 120       2.501  -2.832 -13.365  1.00 93.62           O  
ATOM   1864  CG1 VAL A 120       0.384  -5.005 -12.344  1.00 93.62           C  
ATOM   1865 HG11 VAL A 120       1.305  -5.298 -11.839  1.00 93.62           H  
ATOM   1866 HG12 VAL A 120       0.221  -3.933 -12.237  1.00 93.62           H  
ATOM   1867 HG13 VAL A 120      -0.444  -5.530 -11.869  1.00 93.62           H  
ATOM   1868  CG2 VAL A 120      -0.972  -5.554 -14.347  1.00 93.62           C  
ATOM   1869 HG21 VAL A 120      -1.429  -6.437 -13.899  1.00 93.62           H  
ATOM   1870 HG22 VAL A 120      -0.965  -5.717 -15.424  1.00 93.62           H  
ATOM   1871 HG23 VAL A 120      -1.574  -4.676 -14.114  1.00 93.62           H  
ATOM   1872  N   LEU A 121       3.589  -4.627 -14.144  1.00 94.00           N  
ATOM   1873  H   LEU A 121       3.508  -5.501 -14.642  1.00 94.00           H  
ATOM   1874  CA  LEU A 121       4.887  -4.236 -13.573  1.00 94.00           C  
ATOM   1875  HA  LEU A 121       4.777  -4.137 -12.493  1.00 94.00           H  
ATOM   1876  C   LEU A 121       5.374  -2.866 -14.078  1.00 94.00           C  
ATOM   1877  CB  LEU A 121       5.944  -5.308 -13.886  1.00 94.00           C  
ATOM   1878  HB2 LEU A 121       6.021  -5.413 -14.968  1.00 94.00           H  
ATOM   1879  HB3 LEU A 121       6.903  -4.947 -13.516  1.00 94.00           H  
ATOM   1880  O   LEU A 121       5.842  -2.052 -13.280  1.00 94.00           O  
ATOM   1881  CG  LEU A 121       5.690  -6.702 -13.280  1.00 94.00           C  
ATOM   1882  HG  LEU A 121       4.710  -7.073 -13.582  1.00 94.00           H  
ATOM   1883  CD1 LEU A 121       6.748  -7.670 -13.814  1.00 94.00           C  
ATOM   1884 HD11 LEU A 121       7.667  -7.139 -14.061  1.00 94.00           H  
ATOM   1885 HD12 LEU A 121       6.372  -8.135 -14.726  1.00 94.00           H  
ATOM   1886 HD13 LEU A 121       6.961  -8.453 -13.087  1.00 94.00           H  
ATOM   1887  CD2 LEU A 121       5.697  -6.703 -11.754  1.00 94.00           C  
ATOM   1888 HD21 LEU A 121       6.673  -6.397 -11.378  1.00 94.00           H  
ATOM   1889 HD22 LEU A 121       5.469  -7.707 -11.397  1.00 94.00           H  
ATOM   1890 HD23 LEU A 121       4.922  -6.033 -11.382  1.00 94.00           H  
ATOM   1891  N   LEU A 122       5.242  -2.589 -15.382  1.00 95.69           N  
ATOM   1892  H   LEU A 122       4.850  -3.297 -15.986  1.00 95.69           H  
ATOM   1893  CA  LEU A 122       5.596  -1.283 -15.954  1.00 95.69           C  
ATOM   1894  HA  LEU A 122       6.613  -1.023 -15.658  1.00 95.69           H  
ATOM   1895  C   LEU A 122       4.700  -0.169 -15.411  1.00 95.69           C  
ATOM   1896  CB  LEU A 122       5.507  -1.337 -17.487  1.00 95.69           C  
ATOM   1897  HB2 LEU A 122       4.526  -1.725 -17.762  1.00 95.69           H  
ATOM   1898  HB3 LEU A 122       5.578  -0.321 -17.875  1.00 95.69           H  
ATOM   1899  O   LEU A 122       5.201   0.890 -15.038  1.00 95.69           O  
ATOM   1900  CG  LEU A 122       6.591  -2.191 -18.163  1.00 95.69           C  
ATOM   1901  HG  LEU A 122       6.564  -3.203 -17.760  1.00 95.69           H  
ATOM   1902  CD1 LEU A 122       6.322  -2.255 -19.667  1.00 95.69           C  
ATOM   1903 HD11 LEU A 122       6.478  -1.276 -20.120  1.00 95.69           H  
ATOM   1904 HD12 LEU A 122       6.994  -2.986 -20.117  1.00 95.69           H  
ATOM   1905 HD13 LEU A 122       5.294  -2.575 -19.839  1.00 95.69           H  
ATOM   1906  CD2 LEU A 122       7.995  -1.624 -17.947  1.00 95.69           C  
ATOM   1907 HD21 LEU A 122       8.008  -0.559 -18.178  1.00 95.69           H  
ATOM   1908 HD22 LEU A 122       8.701  -2.152 -18.589  1.00 95.69           H  
ATOM   1909 HD23 LEU A 122       8.290  -1.781 -16.910  1.00 95.69           H  
ATOM   1910  N   ARG A 123       3.394  -0.426 -15.292  1.00 97.06           N  
ATOM   1911  H   ARG A 123       3.044  -1.316 -15.616  1.00 97.06           H  
ATOM   1912  CA  ARG A 123       2.458   0.535 -14.699  1.00 97.06           C  
ATOM   1913  HA  ARG A 123       2.562   1.499 -15.197  1.00 97.06           H  
ATOM   1914  C   ARG A 123       2.745   0.786 -13.222  1.00 97.06           C  
ATOM   1915  CB  ARG A 123       1.024   0.050 -14.865  1.00 97.06           C  
ATOM   1916  HB2 ARG A 123       0.919  -0.942 -14.426  1.00 97.06           H  
ATOM   1917  HB3 ARG A 123       0.392   0.748 -14.317  1.00 97.06           H  
ATOM   1918  O   ARG A 123       2.671   1.925 -12.794  1.00 97.06           O  
ATOM   1919  CG  ARG A 123       0.569   0.034 -16.328  1.00 97.06           C  
ATOM   1920  HG2 ARG A 123       0.672   1.029 -16.761  1.00 97.06           H  
ATOM   1921  HG3 ARG A 123       1.192  -0.637 -16.917  1.00 97.06           H  
ATOM   1922  CD  ARG A 123      -0.891  -0.416 -16.416  1.00 97.06           C  
ATOM   1923  HD2 ARG A 123      -0.998  -1.384 -15.926  1.00 97.06           H  
ATOM   1924  HD3 ARG A 123      -1.162  -0.508 -17.467  1.00 97.06           H  
ATOM   1925  NE  ARG A 123      -1.756   0.591 -15.780  1.00 97.06           N  
ATOM   1926  HE  ARG A 123      -1.312   1.479 -15.594  1.00 97.06           H  
ATOM   1927  NH1 ARG A 123      -3.714  -0.580 -15.659  1.00 97.06           N  
ATOM   1928 HH11 ARG A 123      -4.682  -0.645 -15.378  1.00 97.06           H  
ATOM   1929 HH12 ARG A 123      -3.264  -1.356 -16.123  1.00 97.06           H  
ATOM   1930  NH2 ARG A 123      -3.642   1.579 -15.047  1.00 97.06           N  
ATOM   1931 HH21 ARG A 123      -4.606   1.549 -14.745  1.00 97.06           H  
ATOM   1932 HH22 ARG A 123      -3.102   2.429 -14.966  1.00 97.06           H  
ATOM   1933  CZ  ARG A 123      -3.035   0.520 -15.493  1.00 97.06           C  
ATOM   1934  N   VAL A 124       3.130  -0.223 -12.441  1.00 96.88           N  
ATOM   1935  H   VAL A 124       3.097  -1.159 -12.820  1.00 96.88           H  
ATOM   1936  CA  VAL A 124       3.531  -0.019 -11.040  1.00 96.88           C  
ATOM   1937  HA  VAL A 124       2.717   0.477 -10.512  1.00 96.88           H  
ATOM   1938  C   VAL A 124       4.741   0.909 -10.954  1.00 96.88           C  
ATOM   1939  CB  VAL A 124       3.810  -1.353 -10.332  1.00 96.88           C  
ATOM   1940  HB  VAL A 124       4.528  -1.936 -10.910  1.00 96.88           H  
ATOM   1941  O   VAL A 124       4.760   1.782 -10.090  1.00 96.88           O  
ATOM   1942  CG1 VAL A 124       4.369  -1.145  -8.916  1.00 96.88           C  
ATOM   1943 HG11 VAL A 124       3.817  -0.348  -8.417  1.00 96.88           H  
ATOM   1944 HG12 VAL A 124       4.269  -2.064  -8.339  1.00 96.88           H  
ATOM   1945 HG13 VAL A 124       5.422  -0.869  -8.969  1.00 96.88           H  
ATOM   1946  CG2 VAL A 124       2.524  -2.165 -10.180  1.00 96.88           C  
ATOM   1947 HG21 VAL A 124       2.790  -3.199  -9.959  1.00 96.88           H  
ATOM   1948 HG22 VAL A 124       1.902  -1.748  -9.388  1.00 96.88           H  
ATOM   1949 HG23 VAL A 124       1.941  -2.156 -11.100  1.00 96.88           H  
ATOM   1950  N   LEU A 125       5.724   0.775 -11.852  1.00 96.69           N  
ATOM   1951  H   LEU A 125       5.646   0.048 -12.550  1.00 96.69           H  
ATOM   1952  CA  LEU A 125       6.845   1.716 -11.932  1.00 96.69           C  
ATOM   1953  HA  LEU A 125       7.325   1.765 -10.955  1.00 96.69           H  
ATOM   1954  C   LEU A 125       6.364   3.145 -12.260  1.00 96.69           C  
ATOM   1955  CB  LEU A 125       7.877   1.220 -12.964  1.00 96.69           C  
ATOM   1956  HB2 LEU A 125       8.564   2.039 -13.178  1.00 96.69           H  
ATOM   1957  HB3 LEU A 125       7.356   0.981 -13.892  1.00 96.69           H  
ATOM   1958  O   LEU A 125       6.634   4.066 -11.493  1.00 96.69           O  
ATOM   1959  CG  LEU A 125       8.706  -0.008 -12.540  1.00 96.69           C  
ATOM   1960  HG  LEU A 125       8.049  -0.798 -12.178  1.00 96.69           H  
ATOM   1961  CD1 LEU A 125       9.486  -0.550 -13.745  1.00 96.69           C  
ATOM   1962 HD11 LEU A 125      10.165   0.213 -14.127  1.00 96.69           H  
ATOM   1963 HD12 LEU A 125       8.781  -0.834 -14.526  1.00 96.69           H  
ATOM   1964 HD13 LEU A 125      10.053  -1.434 -13.453  1.00 96.69           H  
ATOM   1965  CD2 LEU A 125       9.711   0.353 -11.444  1.00 96.69           C  
ATOM   1966 HD21 LEU A 125       9.184   0.558 -10.512  1.00 96.69           H  
ATOM   1967 HD22 LEU A 125      10.286   1.233 -11.730  1.00 96.69           H  
ATOM   1968 HD23 LEU A 125      10.398  -0.478 -11.284  1.00 96.69           H  
ATOM   1969  N   ASP A 126       5.633   3.314 -13.365  1.00 97.00           N  
ATOM   1970  H   ASP A 126       5.405   2.502 -13.919  1.00 97.00           H  
ATOM   1971  CA  ASP A 126       5.267   4.630 -13.916  1.00 97.00           C  
ATOM   1972  HA  ASP A 126       6.124   5.297 -13.835  1.00 97.00           H  
ATOM   1973  C   ASP A 126       4.116   5.332 -13.161  1.00 97.00           C  
ATOM   1974  CB  ASP A 126       4.949   4.464 -15.423  1.00 97.00           C  
ATOM   1975  HB2 ASP A 126       4.200   3.683 -15.554  1.00 97.00           H  
ATOM   1976  HB3 ASP A 126       4.525   5.394 -15.803  1.00 97.00           H  
ATOM   1977  O   ASP A 126       4.176   6.533 -12.917  1.00 97.00           O  
ATOM   1978  CG  ASP A 126       6.201   4.107 -16.242  1.00 97.00           C  
ATOM   1979  OD1 ASP A 126       7.276   4.687 -15.980  1.00 97.00           O  
ATOM   1980  OD2 ASP A 126       6.175   3.210 -17.117  1.00 97.00           O  
ATOM   1981  N   GLU A 127       3.072   4.604 -12.763  1.00 97.19           N  
ATOM   1982  H   GLU A 127       3.095   3.613 -12.953  1.00 97.19           H  
ATOM   1983  CA  GLU A 127       1.827   5.139 -12.181  1.00 97.19           C  
ATOM   1984  HA  GLU A 127       1.747   6.195 -12.441  1.00 97.19           H  
ATOM   1985  C   GLU A 127       1.795   5.069 -10.646  1.00 97.19           C  
ATOM   1986  CB  GLU A 127       0.581   4.425 -12.760  1.00 97.19           C  
ATOM   1987  HB2 GLU A 127      -0.308   4.882 -12.325  1.00 97.19           H  
ATOM   1988  HB3 GLU A 127       0.591   3.378 -12.456  1.00 97.19           H  
ATOM   1989  O   GLU A 127       0.894   5.648 -10.037  1.00 97.19           O  
ATOM   1990  CG  GLU A 127       0.435   4.522 -14.288  1.00 97.19           C  
ATOM   1991  HG2 GLU A 127       1.360   4.185 -14.756  1.00 97.19           H  
ATOM   1992  HG3 GLU A 127       0.271   5.565 -14.561  1.00 97.19           H  
ATOM   1993  CD  GLU A 127      -0.723   3.678 -14.855  1.00 97.19           C  
ATOM   1994  OE1 GLU A 127      -0.534   3.059 -15.923  1.00 97.19           O  
ATOM   1995  OE2 GLU A 127      -1.831   3.601 -14.271  1.00 97.19           O  
ATOM   1996  N   LEU A 128       2.750   4.387  -9.994  1.00 96.81           N  
ATOM   1997  H   LEU A 128       3.465   3.937 -10.548  1.00 96.81           H  
ATOM   1998  CA  LEU A 128       2.780   4.265  -8.526  1.00 96.81           C  
ATOM   1999  HA  LEU A 128       2.105   5.018  -8.119  1.00 96.81           H  
ATOM   2000  C   LEU A 128       4.142   4.600  -7.912  1.00 96.81           C  
ATOM   2001  CB  LEU A 128       2.242   2.881  -8.120  1.00 96.81           C  
ATOM   2002  HB2 LEU A 128       2.971   2.117  -8.391  1.00 96.81           H  
ATOM   2003  HB3 LEU A 128       1.342   2.725  -8.716  1.00 96.81           H  
ATOM   2004  O   LEU A 128       4.191   5.469  -7.043  1.00 96.81           O  
ATOM   2005  CG  LEU A 128       1.857   2.686  -6.645  1.00 96.81           C  
ATOM   2006  HG  LEU A 128       2.705   2.949  -6.013  1.00 96.81           H  
ATOM   2007  CD1 LEU A 128       0.634   3.504  -6.212  1.00 96.81           C  
ATOM   2008 HD11 LEU A 128      -0.287   2.981  -6.469  1.00 96.81           H  
ATOM   2009 HD12 LEU A 128       0.664   3.661  -5.134  1.00 96.81           H  
ATOM   2010 HD13 LEU A 128       0.612   4.474  -6.707  1.00 96.81           H  
ATOM   2011  CD2 LEU A 128       1.509   1.212  -6.433  1.00 96.81           C  
ATOM   2012 HD21 LEU A 128       1.191   1.041  -5.405  1.00 96.81           H  
ATOM   2013 HD22 LEU A 128       0.710   0.921  -7.115  1.00 96.81           H  
ATOM   2014 HD23 LEU A 128       2.368   0.579  -6.655  1.00 96.81           H  
ATOM   2015  N   VAL A 129       5.243   3.978  -8.353  1.00 97.44           N  
ATOM   2016  H   VAL A 129       5.147   3.293  -9.089  1.00 97.44           H  
ATOM   2017  CA  VAL A 129       6.584   4.251  -7.794  1.00 97.44           C  
ATOM   2018  HA  VAL A 129       6.523   4.141  -6.711  1.00 97.44           H  
ATOM   2019  C   VAL A 129       7.013   5.690  -8.049  1.00 97.44           C  
ATOM   2020  CB  VAL A 129       7.655   3.263  -8.301  1.00 97.44           C  
ATOM   2021  HB  VAL A 129       7.704   3.280  -9.390  1.00 97.44           H  
ATOM   2022  O   VAL A 129       7.404   6.358  -7.094  1.00 97.44           O  
ATOM   2023  CG1 VAL A 129       9.060   3.558  -7.756  1.00 97.44           C  
ATOM   2024 HG11 VAL A 129       9.082   3.433  -6.673  1.00 97.44           H  
ATOM   2025 HG12 VAL A 129       9.363   4.573  -8.012  1.00 97.44           H  
ATOM   2026 HG13 VAL A 129       9.777   2.876  -8.212  1.00 97.44           H  
ATOM   2027  CG2 VAL A 129       7.331   1.840  -7.839  1.00 97.44           C  
ATOM   2028 HG21 VAL A 129       8.156   1.167  -8.075  1.00 97.44           H  
ATOM   2029 HG22 VAL A 129       7.160   1.867  -6.763  1.00 97.44           H  
ATOM   2030 HG23 VAL A 129       6.434   1.477  -8.343  1.00 97.44           H  
ATOM   2031  N   GLU A 130       6.924   6.189  -9.284  1.00 97.00           N  
ATOM   2032  H   GLU A 130       6.653   5.588 -10.049  1.00 97.00           H  
ATOM   2033  CA  GLU A 130       7.317   7.570  -9.600  1.00 97.00           C  
ATOM   2034  HA  GLU A 130       8.308   7.742  -9.180  1.00 97.00           H  
ATOM   2035  C   GLU A 130       6.436   8.625  -8.885  1.00 97.00           C  
ATOM   2036  CB  GLU A 130       7.455   7.768 -11.125  1.00 97.00           C  
ATOM   2037  HB2 GLU A 130       7.608   8.829 -11.324  1.00 97.00           H  
ATOM   2038  HB3 GLU A 130       6.537   7.461 -11.627  1.00 97.00           H  
ATOM   2039  O   GLU A 130       7.005   9.447  -8.158  1.00 97.00           O  
ATOM   2040  CG  GLU A 130       8.615   6.984 -11.768  1.00 97.00           C  
ATOM   2041  HG2 GLU A 130       8.357   5.925 -11.793  1.00 97.00           H  
ATOM   2042  HG3 GLU A 130       8.717   7.318 -12.800  1.00 97.00           H  
ATOM   2043  CD  GLU A 130       9.958   7.166 -11.037  1.00 97.00           C  
ATOM   2044  OE1 GLU A 130      10.579   6.160 -10.603  1.00 97.00           O  
ATOM   2045  OE2 GLU A 130      10.372   8.329 -10.835  1.00 97.00           O  
ATOM   2046  N   PRO A 131       5.085   8.564  -8.906  1.00 96.88           N  
ATOM   2047  CA  PRO A 131       4.255   9.477  -8.110  1.00 96.88           C  
ATOM   2048  HA  PRO A 131       4.456  10.498  -8.434  1.00 96.88           H  
ATOM   2049  C   PRO A 131       4.498   9.382  -6.598  1.00 96.88           C  
ATOM   2050  CB  PRO A 131       2.804   9.120  -8.448  1.00 96.88           C  
ATOM   2051  HB2 PRO A 131       2.437   8.339  -7.782  1.00 96.88           H  
ATOM   2052  HB3 PRO A 131       2.150   9.991  -8.406  1.00 96.88           H  
ATOM   2053  O   PRO A 131       4.556  10.399  -5.905  1.00 96.88           O  
ATOM   2054  CG  PRO A 131       2.913   8.557  -9.862  1.00 96.88           C  
ATOM   2055  HG2 PRO A 131       2.080   7.897 -10.109  1.00 96.88           H  
ATOM   2056  HG3 PRO A 131       2.967   9.378 -10.577  1.00 96.88           H  
ATOM   2057  CD  PRO A 131       4.246   7.817  -9.830  1.00 96.88           C  
ATOM   2058  HD2 PRO A 131       4.662   7.808 -10.838  1.00 96.88           H  
ATOM   2059  HD3 PRO A 131       4.101   6.801  -9.462  1.00 96.88           H  
ATOM   2060  N   MET A 132       4.682   8.172  -6.051  1.00 97.50           N  
ATOM   2061  H   MET A 132       4.636   7.352  -6.639  1.00 97.50           H  
ATOM   2062  CA  MET A 132       5.017   8.017  -4.630  1.00 97.50           C  
ATOM   2063  HA  MET A 132       4.327   8.619  -4.039  1.00 97.50           H  
ATOM   2064  C   MET A 132       6.421   8.533  -4.309  1.00 97.50           C  
ATOM   2065  CB  MET A 132       4.889   6.562  -4.165  1.00 97.50           C  
ATOM   2066  HB2 MET A 132       5.336   6.482  -3.175  1.00 97.50           H  
ATOM   2067  HB3 MET A 132       5.433   5.914  -4.853  1.00 97.50           H  
ATOM   2068  O   MET A 132       6.645   8.943  -3.176  1.00 97.50           O  
ATOM   2069  CG  MET A 132       3.442   6.084  -4.046  1.00 97.50           C  
ATOM   2070  HG2 MET A 132       2.955   6.182  -5.016  1.00 97.50           H  
ATOM   2071  HG3 MET A 132       2.913   6.737  -3.351  1.00 97.50           H  
ATOM   2072  SD  MET A 132       3.270   4.357  -3.485  1.00 97.50           S  
ATOM   2073  CE  MET A 132       3.871   4.474  -1.779  1.00 97.50           C  
ATOM   2074  HE1 MET A 132       4.956   4.574  -1.785  1.00 97.50           H  
ATOM   2075  HE2 MET A 132       3.594   3.571  -1.234  1.00 97.50           H  
ATOM   2076  HE3 MET A 132       3.410   5.340  -1.303  1.00 97.50           H  
ATOM   2077  N   ARG A 133       7.364   8.545  -5.254  1.00 96.62           N  
ATOM   2078  H   ARG A 133       7.140   8.160  -6.160  1.00 96.62           H  
ATOM   2079  CA  ARG A 133       8.694   9.126  -5.057  1.00 96.62           C  
ATOM   2080  HA  ARG A 133       9.089   8.813  -4.091  1.00 96.62           H  
ATOM   2081  C   ARG A 133       8.646  10.646  -5.032  1.00 96.62           C  
ATOM   2082  CB  ARG A 133       9.611   8.616  -6.167  1.00 96.62           C  
ATOM   2083  HB2 ARG A 133       9.267   8.985  -7.133  1.00 96.62           H  
ATOM   2084  HB3 ARG A 133       9.558   7.528  -6.170  1.00 96.62           H  
ATOM   2085  O   ARG A 133       9.280  11.244  -4.166  1.00 96.62           O  
ATOM   2086  CG  ARG A 133      11.074   9.045  -5.973  1.00 96.62           C  
ATOM   2087  HG2 ARG A 133      11.138  10.124  -5.828  1.00 96.62           H  
ATOM   2088  HG3 ARG A 133      11.477   8.550  -5.090  1.00 96.62           H  
ATOM   2089  CD  ARG A 133      11.896   8.680  -7.212  1.00 96.62           C  
ATOM   2090  HD2 ARG A 133      12.943   8.890  -6.992  1.00 96.62           H  
ATOM   2091  HD3 ARG A 133      11.580   9.313  -8.042  1.00 96.62           H  
ATOM   2092  NE  ARG A 133      11.706   7.273  -7.592  1.00 96.62           N  
ATOM   2093  HE  ARG A 133      10.774   6.896  -7.489  1.00 96.62           H  
ATOM   2094  NH1 ARG A 133      13.836   6.793  -8.221  1.00 96.62           N  
ATOM   2095 HH11 ARG A 133      14.487   6.458  -7.525  1.00 96.62           H  
ATOM   2096 HH12 ARG A 133      13.900   7.742  -8.561  1.00 96.62           H  
ATOM   2097  NH2 ARG A 133      12.257   5.221  -8.287  1.00 96.62           N  
ATOM   2098 HH21 ARG A 133      11.374   5.152  -8.772  1.00 96.62           H  
ATOM   2099 HH22 ARG A 133      12.947   4.497  -8.426  1.00 96.62           H  
ATOM   2100  CZ  ARG A 133      12.606   6.430  -8.027  1.00 96.62           C  
ATOM   2101  N   GLU A 134       7.872  11.251  -5.930  1.00 95.19           N  
ATOM   2102  H   GLU A 134       7.442  10.689  -6.651  1.00 95.19           H  
ATOM   2103  CA  GLU A 134       7.632  12.700  -5.952  1.00 95.19           C  
ATOM   2104  HA  GLU A 134       8.583  13.228  -6.025  1.00 95.19           H  
ATOM   2105  C   GLU A 134       6.932  13.167  -4.670  1.00 95.19           C  
ATOM   2106  CB  GLU A 134       6.765  13.067  -7.163  1.00 95.19           C  
ATOM   2107  HB2 GLU A 134       6.466  14.109  -7.055  1.00 95.19           H  
ATOM   2108  HB3 GLU A 134       5.870  12.445  -7.171  1.00 95.19           H  
ATOM   2109  O   GLU A 134       7.344  14.156  -4.062  1.00 95.19           O  
ATOM   2110  CG  GLU A 134       7.516  12.913  -8.492  1.00 95.19           C  
ATOM   2111  HG2 GLU A 134       8.398  13.552  -8.464  1.00 95.19           H  
ATOM   2112  HG3 GLU A 134       7.858  11.883  -8.597  1.00 95.19           H  
ATOM   2113  CD  GLU A 134       6.659  13.299  -9.703  1.00 95.19           C  
ATOM   2114  OE1 GLU A 134       7.187  13.180 -10.829  1.00 95.19           O  
ATOM   2115  OE2 GLU A 134       5.516  13.773  -9.503  1.00 95.19           O  
ATOM   2116  N   LEU A 135       5.913  12.425  -4.221  1.00 95.00           N  
ATOM   2117  H   LEU A 135       5.570  11.688  -4.820  1.00 95.00           H  
ATOM   2118  CA  LEU A 135       5.222  12.697  -2.966  1.00 95.00           C  
ATOM   2119  HA  LEU A 135       5.050  13.771  -2.904  1.00 95.00           H  
ATOM   2120  C   LEU A 135       6.083  12.349  -1.745  1.00 95.00           C  
ATOM   2121  CB  LEU A 135       3.877  11.955  -2.943  1.00 95.00           C  
ATOM   2122  HB2 LEU A 135       4.072  10.896  -3.110  1.00 95.00           H  
ATOM   2123  HB3 LEU A 135       3.420  12.056  -1.958  1.00 95.00           H  
ATOM   2124  O   LEU A 135       6.022  13.059  -0.746  1.00 95.00           O  
ATOM   2125  CG  LEU A 135       2.885  12.459  -4.007  1.00 95.00           C  
ATOM   2126  HG  LEU A 135       3.364  12.476  -4.986  1.00 95.00           H  
ATOM   2127  CD1 LEU A 135       1.686  11.516  -4.081  1.00 95.00           C  
ATOM   2128 HD11 LEU A 135       1.010  11.832  -4.876  1.00 95.00           H  
ATOM   2129 HD12 LEU A 135       2.061  10.522  -4.326  1.00 95.00           H  
ATOM   2130 HD13 LEU A 135       1.151  11.490  -3.132  1.00 95.00           H  
ATOM   2131  CD2 LEU A 135       2.370  13.868  -3.711  1.00 95.00           C  
ATOM   2132 HD21 LEU A 135       3.202  14.552  -3.544  1.00 95.00           H  
ATOM   2133 HD22 LEU A 135       1.710  13.861  -2.844  1.00 95.00           H  
ATOM   2134 HD23 LEU A 135       1.837  14.223  -4.593  1.00 95.00           H  
ATOM   2135  N   ASN A 136       6.895  11.294  -1.790  1.00 94.81           N  
ATOM   2136  H   ASN A 136       6.904  10.740  -2.634  1.00 94.81           H  
ATOM   2137  CA  ASN A 136       7.685  10.807  -0.652  1.00 94.81           C  
ATOM   2138  HA  ASN A 136       8.039   9.810  -0.914  1.00 94.81           H  
ATOM   2139  C   ASN A 136       6.828  10.665   0.623  1.00 94.81           C  
ATOM   2140  CB  ASN A 136       8.916  11.716  -0.470  1.00 94.81           C  
ATOM   2141  HB2 ASN A 136       9.452  11.788  -1.416  1.00 94.81           H  
ATOM   2142  HB3 ASN A 136       8.592  12.715  -0.176  1.00 94.81           H  
ATOM   2143  O   ASN A 136       7.013  11.415   1.584  1.00 94.81           O  
ATOM   2144  CG  ASN A 136       9.867  11.163   0.570  1.00 94.81           C  
ATOM   2145  ND2 ASN A 136      10.578  12.015   1.267  1.00 94.81           N  
ATOM   2146 HD21 ASN A 136      10.414  13.007   1.170  1.00 94.81           H  
ATOM   2147 HD22 ASN A 136      11.203  11.614   1.951  1.00 94.81           H  
ATOM   2148  OD1 ASN A 136      10.011   9.965   0.758  1.00 94.81           O  
ATOM   2149  N   PRO A 137       5.817   9.782   0.626  1.00 95.44           N  
ATOM   2150  CA  PRO A 137       4.953   9.630   1.774  1.00 95.44           C  
ATOM   2151  HA  PRO A 137       4.549  10.606   2.043  1.00 95.44           H  
ATOM   2152  C   PRO A 137       5.749   9.060   2.949  1.00 95.44           C  
ATOM   2153  CB  PRO A 137       3.790   8.735   1.349  1.00 95.44           C  
ATOM   2154  HB2 PRO A 137       3.450   8.109   2.174  1.00 95.44           H  
ATOM   2155  HB3 PRO A 137       2.973   9.328   0.938  1.00 95.44           H  
ATOM   2156  O   PRO A 137       6.516   8.092   2.798  1.00 95.44           O  
ATOM   2157  CG  PRO A 137       4.411   7.918   0.217  1.00 95.44           C  
ATOM   2158  HG2 PRO A 137       4.865   6.987   0.557  1.00 95.44           H  
ATOM   2159  HG3 PRO A 137       3.641   7.694  -0.520  1.00 95.44           H  
ATOM   2160  CD  PRO A 137       5.432   8.854  -0.411  1.00 95.44           C  
ATOM   2161  HD2 PRO A 137       4.926   9.393  -1.212  1.00 95.44           H  
ATOM   2162  HD3 PRO A 137       6.291   8.291  -0.774  1.00 95.44           H  
ATOM   2163  N   ASP A 138       5.560   9.660   4.121  1.00 94.81           N  
ATOM   2164  H   ASP A 138       4.897  10.420   4.173  1.00 94.81           H  
ATOM   2165  CA  ASP A 138       6.115   9.132   5.363  1.00 94.81           C  
ATOM   2166  HA  ASP A 138       7.129   8.789   5.160  1.00 94.81           H  
ATOM   2167  C   ASP A 138       5.328   7.899   5.830  1.00 94.81           C  
ATOM   2168  CB  ASP A 138       6.225  10.237   6.426  1.00 94.81           C  
ATOM   2169  HB2 ASP A 138       6.761   9.827   7.282  1.00 94.81           H  
ATOM   2170  HB3 ASP A 138       6.829  11.048   6.019  1.00 94.81           H  
ATOM   2171  O   ASP A 138       4.336   7.475   5.224  1.00 94.81           O  
ATOM   2172  CG  ASP A 138       4.887  10.780   6.909  1.00 94.81           C  
ATOM   2173  OD1 ASP A 138       4.030   9.953   7.289  1.00 94.81           O  
ATOM   2174  OD2 ASP A 138       4.768  12.012   6.981  1.00 94.81           O  
ATOM   2175  N   ASP A 139       5.794   7.274   6.909  1.00 93.88           N  
ATOM   2176  H   ASP A 139       6.573   7.671   7.416  1.00 93.88           H  
ATOM   2177  CA  ASP A 139       5.166   6.055   7.403  1.00 93.88           C  
ATOM   2178  HA  ASP A 139       5.058   5.364   6.567  1.00 93.88           H  
ATOM   2179  C   ASP A 139       3.749   6.286   7.948  1.00 93.88           C  
ATOM   2180  CB  ASP A 139       6.063   5.396   8.455  1.00 93.88           C  
ATOM   2181  HB2 ASP A 139       5.487   4.623   8.964  1.00 93.88           H  
ATOM   2182  HB3 ASP A 139       6.363   6.136   9.197  1.00 93.88           H  
ATOM   2183  O   ASP A 139       2.937   5.362   7.906  1.00 93.88           O  
ATOM   2184  CG  ASP A 139       7.300   4.720   7.856  1.00 93.88           C  
ATOM   2185  OD1 ASP A 139       7.279   4.332   6.656  1.00 93.88           O  
ATOM   2186  OD2 ASP A 139       8.246   4.482   8.633  1.00 93.88           O  
ATOM   2187  N   THR A 140       3.432   7.499   8.415  1.00 95.38           N  
ATOM   2188  H   THR A 140       4.036   8.272   8.179  1.00 95.38           H  
ATOM   2189  CA  THR A 140       2.087   7.836   8.897  1.00 95.38           C  
ATOM   2190  HA  THR A 140       1.726   7.024   9.528  1.00 95.38           H  
ATOM   2191  C   THR A 140       1.133   7.982   7.724  1.00 95.38           C  
ATOM   2192  CB  THR A 140       2.070   9.138   9.714  1.00 95.38           C  
ATOM   2193  HB  THR A 140       2.360   9.976   9.079  1.00 95.38           H  
ATOM   2194  O   THR A 140       0.069   7.362   7.718  1.00 95.38           O  
ATOM   2195  CG2 THR A 140       0.683   9.437  10.288  1.00 95.38           C  
ATOM   2196 HG21 THR A 140       0.777  10.018  11.205  1.00 95.38           H  
ATOM   2197 HG22 THR A 140       0.127  10.026   9.559  1.00 95.38           H  
ATOM   2198 HG23 THR A 140       0.142   8.512  10.489  1.00 95.38           H  
ATOM   2199  OG1 THR A 140       2.976   9.087  10.795  1.00 95.38           O  
ATOM   2200  HG1 THR A 140       3.698   9.647  10.501  1.00 95.38           H  
ATOM   2201  N   GLU A 141       1.523   8.743   6.702  1.00 96.75           N  
ATOM   2202  H   GLU A 141       2.411   9.220   6.764  1.00 96.75           H  
ATOM   2203  CA  GLU A 141       0.728   8.913   5.485  1.00 96.75           C  
ATOM   2204  HA  GLU A 141      -0.247   9.333   5.732  1.00 96.75           H  
ATOM   2205  C   GLU A 141       0.500   7.568   4.789  1.00 96.75           C  
ATOM   2206  CB  GLU A 141       1.448   9.872   4.537  1.00 96.75           C  
ATOM   2207  HB2 GLU A 141       0.949   9.847   3.569  1.00 96.75           H  
ATOM   2208  HB3 GLU A 141       2.482   9.546   4.433  1.00 96.75           H  
ATOM   2209  O   GLU A 141      -0.631   7.238   4.430  1.00 96.75           O  
ATOM   2210  CG  GLU A 141       1.418  11.313   5.047  1.00 96.75           C  
ATOM   2211  HG2 GLU A 141       0.375  11.629   5.057  1.00 96.75           H  
ATOM   2212  HG3 GLU A 141       1.803  11.350   6.066  1.00 96.75           H  
ATOM   2213  CD  GLU A 141       2.258  12.251   4.180  1.00 96.75           C  
ATOM   2214  OE1 GLU A 141       1.879  13.437   4.027  1.00 96.75           O  
ATOM   2215  OE2 GLU A 141       3.256  11.780   3.590  1.00 96.75           O  
ATOM   2216  N   TYR A 142       1.547   6.742   4.678  1.00 96.44           N  
ATOM   2217  H   TYR A 142       2.447   7.071   4.997  1.00 96.44           H  
ATOM   2218  CA  TYR A 142       1.460   5.397   4.109  1.00 96.44           C  
ATOM   2219  HA  TYR A 142       1.082   5.469   3.089  1.00 96.44           H  
ATOM   2220  C   TYR A 142       0.511   4.474   4.889  1.00 96.44           C  
ATOM   2221  CB  TYR A 142       2.871   4.809   4.075  1.00 96.44           C  
ATOM   2222  HB2 TYR A 142       3.262   4.770   5.091  1.00 96.44           H  
ATOM   2223  HB3 TYR A 142       3.513   5.469   3.490  1.00 96.44           H  
ATOM   2224  O   TYR A 142      -0.307   3.773   4.284  1.00 96.44           O  
ATOM   2225  CG  TYR A 142       2.923   3.432   3.464  1.00 96.44           C  
ATOM   2226  CD1 TYR A 142       3.107   2.294   4.273  1.00 96.44           C  
ATOM   2227  HD1 TYR A 142       3.179   2.397   5.345  1.00 96.44           H  
ATOM   2228  CD2 TYR A 142       2.770   3.307   2.075  1.00 96.44           C  
ATOM   2229  HD2 TYR A 142       2.621   4.183   1.461  1.00 96.44           H  
ATOM   2230  CE1 TYR A 142       3.151   1.019   3.682  1.00 96.44           C  
ATOM   2231  HE1 TYR A 142       3.271   0.151   4.313  1.00 96.44           H  
ATOM   2232  CE2 TYR A 142       2.812   2.038   1.485  1.00 96.44           C  
ATOM   2233  HE2 TYR A 142       2.728   1.950   0.412  1.00 96.44           H  
ATOM   2234  OH  TYR A 142       3.016  -0.339   1.708  1.00 96.44           O  
ATOM   2235  HH  TYR A 142       3.166  -1.044   2.343  1.00 96.44           H  
ATOM   2236  CZ  TYR A 142       2.982   0.888   2.284  1.00 96.44           C  
ATOM   2237  N   ALA A 143       0.574   4.493   6.227  1.00 96.50           N  
ATOM   2238  H   ALA A 143       1.259   5.080   6.681  1.00 96.50           H  
ATOM   2239  CA  ALA A 143      -0.333   3.704   7.059  1.00 96.50           C  
ATOM   2240  HA  ALA A 143      -0.260   2.661   6.754  1.00 96.50           H  
ATOM   2241  C   ALA A 143      -1.793   4.152   6.882  1.00 96.50           C  
ATOM   2242  CB  ALA A 143       0.081   3.814   8.529  1.00 96.50           C  
ATOM   2243  HB1 ALA A 143      -0.250   4.765   8.948  1.00 96.50           H  
ATOM   2244  HB2 ALA A 143       1.165   3.751   8.629  1.00 96.50           H  
ATOM   2245  HB3 ALA A 143      -0.362   2.986   9.081  1.00 96.50           H  
ATOM   2246  O   ALA A 143      -2.700   3.317   6.883  1.00 96.50           O  
ATOM   2247  N   CYS A 144      -2.032   5.457   6.704  1.00 97.44           N  
ATOM   2248  H   CYS A 144      -1.259   6.105   6.757  1.00 97.44           H  
ATOM   2249  CA  CYS A 144      -3.365   5.983   6.419  1.00 97.44           C  
ATOM   2250  HA  CYS A 144      -4.070   5.575   7.144  1.00 97.44           H  
ATOM   2251  C   CYS A 144      -3.852   5.531   5.035  1.00 97.44           C  
ATOM   2252  CB  CYS A 144      -3.373   7.512   6.555  1.00 97.44           C  
ATOM   2253  HB2 CYS A 144      -2.569   7.923   5.945  1.00 97.44           H  
ATOM   2254  HB3 CYS A 144      -4.316   7.908   6.177  1.00 97.44           H  
ATOM   2255  O   CYS A 144      -4.967   5.029   4.948  1.00 97.44           O  
ATOM   2256  SG  CYS A 144      -3.150   8.031   8.288  1.00 97.44           S  
ATOM   2257  HG  CYS A 144      -4.419   7.993   8.703  1.00 97.44           H  
ATOM   2258  N   ILE A 145      -3.030   5.621   3.980  1.00 97.38           N  
ATOM   2259  H   ILE A 145      -2.122   6.044   4.108  1.00 97.38           H  
ATOM   2260  CA  ILE A 145      -3.382   5.125   2.633  1.00 97.38           C  
ATOM   2261  HA  ILE A 145      -4.257   5.664   2.270  1.00 97.38           H  
ATOM   2262  C   ILE A 145      -3.764   3.637   2.690  1.00 97.38           C  
ATOM   2263  CB  ILE A 145      -2.214   5.393   1.656  1.00 97.38           C  
ATOM   2264  HB  ILE A 145      -1.308   4.995   2.114  1.00 97.38           H  
ATOM   2265  O   ILE A 145      -4.831   3.264   2.198  1.00 97.38           O  
ATOM   2266  CG1 ILE A 145      -2.036   6.915   1.423  1.00 97.38           C  
ATOM   2267 HG12 ILE A 145      -2.016   7.447   2.374  1.00 97.38           H  
ATOM   2268 HG13 ILE A 145      -2.884   7.308   0.862  1.00 97.38           H  
ATOM   2269  CG2 ILE A 145      -2.400   4.711   0.286  1.00 97.38           C  
ATOM   2270 HG21 ILE A 145      -1.423   4.526  -0.162  1.00 97.38           H  
ATOM   2271 HG22 ILE A 145      -2.914   3.752   0.350  1.00 97.38           H  
ATOM   2272 HG23 ILE A 145      -2.965   5.357  -0.386  1.00 97.38           H  
ATOM   2273  CD1 ILE A 145      -0.743   7.247   0.672  1.00 97.38           C  
ATOM   2274 HD11 ILE A 145      -0.744   6.792  -0.319  1.00 97.38           H  
ATOM   2275 HD12 ILE A 145      -0.667   8.328   0.554  1.00 97.38           H  
ATOM   2276 HD13 ILE A 145       0.120   6.891   1.235  1.00 97.38           H  
ATOM   2277  N   LYS A 146      -2.957   2.802   3.362  1.00 96.62           N  
ATOM   2278  H   LYS A 146      -2.084   3.166   3.717  1.00 96.62           H  
ATOM   2279  CA  LYS A 146      -3.267   1.381   3.569  1.00 96.62           C  
ATOM   2280  HA  LYS A 146      -3.370   0.903   2.595  1.00 96.62           H  
ATOM   2281  C   LYS A 146      -4.603   1.169   4.271  1.00 96.62           C  
ATOM   2282  CB  LYS A 146      -2.171   0.687   4.388  1.00 96.62           C  
ATOM   2283  HB2 LYS A 146      -2.584  -0.251   4.760  1.00 96.62           H  
ATOM   2284  HB3 LYS A 146      -1.896   1.303   5.244  1.00 96.62           H  
ATOM   2285  O   LYS A 146      -5.399   0.346   3.830  1.00 96.62           O  
ATOM   2286  CG  LYS A 146      -0.926   0.377   3.552  1.00 96.62           C  
ATOM   2287  HG2 LYS A 146      -1.211  -0.247   2.705  1.00 96.62           H  
ATOM   2288  HG3 LYS A 146      -0.504   1.306   3.169  1.00 96.62           H  
ATOM   2289  CD  LYS A 146       0.156  -0.383   4.320  1.00 96.62           C  
ATOM   2290  HD2 LYS A 146       0.517   0.262   5.121  1.00 96.62           H  
ATOM   2291  HD3 LYS A 146       0.979  -0.575   3.631  1.00 96.62           H  
ATOM   2292  CE  LYS A 146      -0.318  -1.736   4.878  1.00 96.62           C  
ATOM   2293  HE2 LYS A 146      -0.550  -2.409   4.053  1.00 96.62           H  
ATOM   2294  HE3 LYS A 146      -1.232  -1.569   5.449  1.00 96.62           H  
ATOM   2295  NZ  LYS A 146       0.693  -2.325   5.791  1.00 96.62           N  
ATOM   2296  HZ1 LYS A 146       1.534  -2.626   5.320  1.00 96.62           H  
ATOM   2297  HZ2 LYS A 146       0.299  -3.069   6.348  1.00 96.62           H  
ATOM   2298  HZ3 LYS A 146       0.967  -1.606   6.445  1.00 96.62           H  
ATOM   2299  N   ALA A 147      -4.862   1.890   5.364  1.00 97.31           N  
ATOM   2300  H   ALA A 147      -4.166   2.542   5.698  1.00 97.31           H  
ATOM   2301  CA  ALA A 147      -6.138   1.768   6.075  1.00 97.31           C  
ATOM   2302  HA  ALA A 147      -6.325   0.712   6.274  1.00 97.31           H  
ATOM   2303  C   ALA A 147      -7.325   2.279   5.254  1.00 97.31           C  
ATOM   2304  CB  ALA A 147      -6.051   2.492   7.426  1.00 97.31           C  
ATOM   2305  HB1 ALA A 147      -6.975   3.044   7.598  1.00 97.31           H  
ATOM   2306  HB2 ALA A 147      -5.211   3.187   7.457  1.00 97.31           H  
ATOM   2307  HB3 ALA A 147      -5.952   1.739   8.208  1.00 97.31           H  
ATOM   2308  O   ALA A 147      -8.396   1.694   5.363  1.00 97.31           O  
ATOM   2309  N   LEU A 148      -7.152   3.330   4.452  1.00 97.69           N  
ATOM   2310  H   LEU A 148      -6.240   3.763   4.409  1.00 97.69           H  
ATOM   2311  CA  LEU A 148      -8.186   3.794   3.550  1.00 97.69           C  
ATOM   2312  HA  LEU A 148      -9.090   4.010   4.121  1.00 97.69           H  
ATOM   2313  C   LEU A 148      -8.566   2.665   2.606  1.00 97.69           C  
ATOM   2314  CB  LEU A 148      -7.754   5.068   2.795  1.00 97.69           C  
ATOM   2315  HB2 LEU A 148      -8.452   5.269   1.982  1.00 97.69           H  
ATOM   2316  HB3 LEU A 148      -6.769   4.913   2.355  1.00 97.69           H  
ATOM   2317  O   LEU A 148      -9.706   2.219   2.642  1.00 97.69           O  
ATOM   2318  CG  LEU A 148      -7.690   6.319   3.694  1.00 97.69           C  
ATOM   2319  HG  LEU A 148      -7.049   6.140   4.557  1.00 97.69           H  
ATOM   2320  CD1 LEU A 148      -7.117   7.497   2.898  1.00 97.69           C  
ATOM   2321 HD11 LEU A 148      -6.121   7.230   2.545  1.00 97.69           H  
ATOM   2322 HD12 LEU A 148      -7.762   7.714   2.046  1.00 97.69           H  
ATOM   2323 HD13 LEU A 148      -7.039   8.374   3.540  1.00 97.69           H  
ATOM   2324  CD2 LEU A 148      -9.064   6.705   4.231  1.00 97.69           C  
ATOM   2325 HD21 LEU A 148      -9.454   5.925   4.884  1.00 97.69           H  
ATOM   2326 HD22 LEU A 148      -9.747   6.877   3.399  1.00 97.69           H  
ATOM   2327 HD23 LEU A 148      -8.936   7.606   4.831  1.00 97.69           H  
ATOM   2328  N   LEU A 149      -7.616   2.154   1.827  1.00 96.88           N  
ATOM   2329  H   LEU A 149      -6.677   2.519   1.904  1.00 96.88           H  
ATOM   2330  CA  LEU A 149      -7.847   1.052   0.886  1.00 96.88           C  
ATOM   2331  HA  LEU A 149      -8.545   1.356   0.105  1.00 96.88           H  
ATOM   2332  C   LEU A 149      -8.458  -0.183   1.575  1.00 96.88           C  
ATOM   2333  CB  LEU A 149      -6.501   0.730   0.239  1.00 96.88           C  
ATOM   2334  HB2 LEU A 149      -5.783   0.536   1.036  1.00 96.88           H  
ATOM   2335  HB3 LEU A 149      -6.622  -0.182  -0.346  1.00 96.88           H  
ATOM   2336  O   LEU A 149      -9.486  -0.677   1.121  1.00 96.88           O  
ATOM   2337  CG  LEU A 149      -5.958   1.822  -0.695  1.00 96.88           C  
ATOM   2338  HG  LEU A 149      -5.983   2.787  -0.190  1.00 96.88           H  
ATOM   2339  CD1 LEU A 149      -4.497   1.506  -0.989  1.00 96.88           C  
ATOM   2340 HD11 LEU A 149      -4.054   2.322  -1.560  1.00 96.88           H  
ATOM   2341 HD12 LEU A 149      -3.952   1.405  -0.050  1.00 96.88           H  
ATOM   2342 HD13 LEU A 149      -4.435   0.576  -1.554  1.00 96.88           H  
ATOM   2343  CD2 LEU A 149      -6.777   1.936  -1.986  1.00 96.88           C  
ATOM   2344 HD21 LEU A 149      -7.317   1.009  -2.179  1.00 96.88           H  
ATOM   2345 HD22 LEU A 149      -6.136   2.112  -2.849  1.00 96.88           H  
ATOM   2346 HD23 LEU A 149      -7.508   2.739  -1.899  1.00 96.88           H  
ATOM   2347  N   PHE A 150      -7.917  -0.585   2.730  1.00 97.19           N  
ATOM   2348  H   PHE A 150      -7.053  -0.153   3.026  1.00 97.19           H  
ATOM   2349  CA  PHE A 150      -8.401  -1.748   3.469  1.00 97.19           C  
ATOM   2350  HA  PHE A 150      -8.354  -2.614   2.809  1.00 97.19           H  
ATOM   2351  C   PHE A 150      -9.853  -1.618   3.952  1.00 97.19           C  
ATOM   2352  CB  PHE A 150      -7.504  -1.999   4.688  1.00 97.19           C  
ATOM   2353  HB2 PHE A 150      -6.467  -2.070   4.360  1.00 97.19           H  
ATOM   2354  HB3 PHE A 150      -7.580  -1.158   5.377  1.00 97.19           H  
ATOM   2355  O   PHE A 150     -10.661  -2.523   3.750  1.00 97.19           O  
ATOM   2356  CG  PHE A 150      -7.847  -3.278   5.430  1.00 97.19           C  
ATOM   2357  CD1 PHE A 150      -8.365  -3.252   6.736  1.00 97.19           C  
ATOM   2358  HD1 PHE A 150      -8.587  -2.309   7.214  1.00 97.19           H  
ATOM   2359  CD2 PHE A 150      -7.628  -4.508   4.798  1.00 97.19           C  
ATOM   2360  HD2 PHE A 150      -7.332  -4.527   3.760  1.00 97.19           H  
ATOM   2361  CE1 PHE A 150      -8.590  -4.458   7.419  1.00 97.19           C  
ATOM   2362  HE1 PHE A 150      -8.994  -4.437   8.420  1.00 97.19           H  
ATOM   2363  CE2 PHE A 150      -7.812  -5.710   5.484  1.00 97.19           C  
ATOM   2364  HE2 PHE A 150      -7.614  -6.648   4.985  1.00 97.19           H  
ATOM   2365  CZ  PHE A 150      -8.264  -5.681   6.809  1.00 97.19           C  
ATOM   2366  HZ  PHE A 150      -8.369  -6.609   7.351  1.00 97.19           H  
ATOM   2367  N   PHE A 151     -10.209  -0.501   4.603  1.00 97.19           N  
ATOM   2368  H   PHE A 151      -9.518   0.226   4.725  1.00 97.19           H  
ATOM   2369  CA  PHE A 151     -11.561  -0.280   5.123  1.00 97.19           C  
ATOM   2370  HA  PHE A 151     -11.963  -1.245   5.432  1.00 97.19           H  
ATOM   2371  C   PHE A 151     -12.492   0.234   4.015  1.00 97.19           C  
ATOM   2372  CB  PHE A 151     -11.513   0.614   6.369  1.00 97.19           C  
ATOM   2373  HB2 PHE A 151     -12.535   0.840   6.677  1.00 97.19           H  
ATOM   2374  HB3 PHE A 151     -11.041   1.560   6.102  1.00 97.19           H  
ATOM   2375  O   PHE A 151     -12.964   1.374   4.038  1.00 97.19           O  
ATOM   2376  CG  PHE A 151     -10.809   0.013   7.572  1.00 97.19           C  
ATOM   2377  CD1 PHE A 151     -11.296  -1.165   8.176  1.00 97.19           C  
ATOM   2378  HD1 PHE A 151     -12.170  -1.662   7.781  1.00 97.19           H  
ATOM   2379  CD2 PHE A 151      -9.687   0.661   8.123  1.00 97.19           C  
ATOM   2380  HD2 PHE A 151      -9.332   1.583   7.687  1.00 97.19           H  
ATOM   2381  CE1 PHE A 151     -10.646  -1.703   9.301  1.00 97.19           C  
ATOM   2382  HE1 PHE A 151     -11.022  -2.610   9.751  1.00 97.19           H  
ATOM   2383  CE2 PHE A 151      -9.031   0.118   9.241  1.00 97.19           C  
ATOM   2384  HE2 PHE A 151      -8.161   0.613   9.646  1.00 97.19           H  
ATOM   2385  CZ  PHE A 151      -9.515  -1.060   9.832  1.00 97.19           C  
ATOM   2386  HZ  PHE A 151      -9.024  -1.474  10.700  1.00 97.19           H  
ATOM   2387  N   ASN A 152     -12.752  -0.610   3.014  1.00 95.25           N  
ATOM   2388  H   ASN A 152     -12.269  -1.497   3.007  1.00 95.25           H  
ATOM   2389  CA  ASN A 152     -13.665  -0.313   1.916  1.00 95.25           C  
ATOM   2390  HA  ASN A 152     -13.750   0.770   1.819  1.00 95.25           H  
ATOM   2391  C   ASN A 152     -15.083  -0.849   2.183  1.00 95.25           C  
ATOM   2392  CB  ASN A 152     -13.026  -0.804   0.603  1.00 95.25           C  
ATOM   2393  HB2 ASN A 152     -12.073  -0.294   0.459  1.00 95.25           H  
ATOM   2394  HB3 ASN A 152     -12.826  -1.874   0.659  1.00 95.25           H  
ATOM   2395  O   ASN A 152     -15.368  -2.032   2.073  1.00 95.25           O  
ATOM   2396  CG  ASN A 152     -13.877  -0.509  -0.620  1.00 95.25           C  
ATOM   2397  ND2 ASN A 152     -13.470  -1.009  -1.758  1.00 95.25           N  
ATOM   2398 HD21 ASN A 152     -12.661  -1.612  -1.784  1.00 95.25           H  
ATOM   2399 HD22 ASN A 152     -13.974  -0.778  -2.602  1.00 95.25           H  
ATOM   2400  OD1 ASN A 152     -14.883   0.194  -0.568  1.00 95.25           O  
ATOM   2401  N   GLN A 153     -16.017   0.044   2.485  1.00 95.44           N  
ATOM   2402  H   GLN A 153     -15.735   1.007   2.607  1.00 95.44           H  
ATOM   2403  CA  GLN A 153     -17.412  -0.325   2.751  1.00 95.44           C  
ATOM   2404  HA  GLN A 153     -17.419  -1.101   3.516  1.00 95.44           H  
ATOM   2405  C   GLN A 153     -18.185  -0.867   1.532  1.00 95.44           C  
ATOM   2406  CB  GLN A 153     -18.139   0.902   3.300  1.00 95.44           C  
ATOM   2407  HB2 GLN A 153     -17.563   1.334   4.118  1.00 95.44           H  
ATOM   2408  HB3 GLN A 153     -19.116   0.603   3.678  1.00 95.44           H  
ATOM   2409  O   GLN A 153     -19.291  -1.385   1.677  1.00 95.44           O  
ATOM   2410  CG  GLN A 153     -18.320   1.950   2.185  1.00 95.44           C  
ATOM   2411  HG2 GLN A 153     -18.969   1.562   1.400  1.00 95.44           H  
ATOM   2412  HG3 GLN A 153     -17.357   2.193   1.735  1.00 95.44           H  
ATOM   2413  CD  GLN A 153     -18.936   3.252   2.647  1.00 95.44           C  
ATOM   2414  NE2 GLN A 153     -19.575   3.991   1.763  1.00 95.44           N  
ATOM   2415 HE21 GLN A 153     -19.668   3.633   0.824  1.00 95.44           H  
ATOM   2416 HE22 GLN A 153     -19.867   4.915   2.048  1.00 95.44           H  
ATOM   2417  OE1 GLN A 153     -18.767   3.690   3.758  1.00 95.44           O  
ATOM   2418  N   ASN A 154     -17.669  -0.663   0.317  1.00 94.06           N  
ATOM   2419  H   ASN A 154     -16.722  -0.321   0.242  1.00 94.06           H  
ATOM   2420  CA  ASN A 154     -18.385  -0.944  -0.931  1.00 94.06           C  
ATOM   2421  HA  ASN A 154     -19.457  -0.900  -0.743  1.00 94.06           H  
ATOM   2422  C   ASN A 154     -18.111  -2.364  -1.461  1.00 94.06           C  
ATOM   2423  CB  ASN A 154     -18.030   0.109  -1.997  1.00 94.06           C  
ATOM   2424  HB2 ASN A 154     -16.950   0.086  -2.146  1.00 94.06           H  
ATOM   2425  HB3 ASN A 154     -18.495  -0.185  -2.938  1.00 94.06           H  
ATOM   2426  O   ASN A 154     -18.534  -2.703  -2.566  1.00 94.06           O  
ATOM   2427  CG  ASN A 154     -18.473   1.532  -1.677  1.00 94.06           C  
ATOM   2428  ND2 ASN A 154     -17.685   2.516  -2.052  1.00 94.06           N  
ATOM   2429 HD21 ASN A 154     -16.815   2.290  -2.514  1.00 94.06           H  
ATOM   2430 HD22 ASN A 154     -17.993   3.468  -1.913  1.00 94.06           H  
ATOM   2431  OD1 ASN A 154     -19.524   1.788  -1.106  1.00 94.06           O  
ATOM   2432  N   ILE A 155     -17.396  -3.186  -0.688  1.00 92.69           N  
ATOM   2433  H   ILE A 155     -17.085  -2.859   0.215  1.00 92.69           H  
ATOM   2434  CA  ILE A 155     -17.081  -4.567  -1.041  1.00 92.69           C  
ATOM   2435  HA  ILE A 155     -16.703  -4.585  -2.063  1.00 92.69           H  
ATOM   2436  C   ILE A 155     -18.364  -5.409  -0.995  1.00 92.69           C  
ATOM   2437  CB  ILE A 155     -15.971  -5.113  -0.118  1.00 92.69           C  
ATOM   2438  HB  ILE A 155     -16.331  -5.093   0.910  1.00 92.69           H  
ATOM   2439  O   ILE A 155     -19.197  -5.283  -0.089  1.00 92.69           O  
ATOM   2440  CG1 ILE A 155     -14.669  -4.286  -0.219  1.00 92.69           C  
ATOM   2441 HG12 ILE A 155     -14.890  -3.219  -0.226  1.00 92.69           H  
ATOM   2442 HG13 ILE A 155     -14.171  -4.516  -1.161  1.00 92.69           H  
ATOM   2443  CG2 ILE A 155     -15.653  -6.558  -0.524  1.00 92.69           C  
ATOM   2444 HG21 ILE A 155     -15.367  -6.606  -1.574  1.00 92.69           H  
ATOM   2445 HG22 ILE A 155     -16.513  -7.206  -0.352  1.00 92.69           H  
ATOM   2446 HG23 ILE A 155     -14.828  -6.948   0.072  1.00 92.69           H  
ATOM   2447  CD1 ILE A 155     -13.702  -4.542   0.940  1.00 92.69           C  
ATOM   2448 HD11 ILE A 155     -13.884  -5.504   1.420  1.00 92.69           H  
ATOM   2449 HD12 ILE A 155     -12.673  -4.491   0.586  1.00 92.69           H  
ATOM   2450 HD13 ILE A 155     -13.805  -3.764   1.696  1.00 92.69           H  
ATOM   2451  N   THR A 156     -18.532  -6.278  -1.991  1.00 92.38           N  
ATOM   2452  H   THR A 156     -17.786  -6.381  -2.664  1.00 92.38           H  
ATOM   2453  CA  THR A 156     -19.667  -7.206  -2.067  1.00 92.38           C  
ATOM   2454  HA  THR A 156     -20.575  -6.642  -1.851  1.00 92.38           H  
ATOM   2455  C   THR A 156     -19.521  -8.303  -1.009  1.00 92.38           C  
ATOM   2456  CB  THR A 156     -19.809  -7.794  -3.478  1.00 92.38           C  
ATOM   2457  HB  THR A 156     -18.900  -8.325  -3.760  1.00 92.38           H  
ATOM   2458  O   THR A 156     -18.446  -8.866  -0.847  1.00 92.38           O  
ATOM   2459  CG2 THR A 156     -21.009  -8.729  -3.613  1.00 92.38           C  
ATOM   2460 HG21 THR A 156     -20.704  -9.746  -3.362  1.00 92.38           H  
ATOM   2461 HG22 THR A 156     -21.372  -8.722  -4.641  1.00 92.38           H  
ATOM   2462 HG23 THR A 156     -21.822  -8.417  -2.958  1.00 92.38           H  
ATOM   2463  OG1 THR A 156     -20.012  -6.735  -4.382  1.00 92.38           O  
ATOM   2464  HG1 THR A 156     -19.159  -6.467  -4.734  1.00 92.38           H  
ATOM   2465  N   GLY A 157     -20.604  -8.607  -0.288  1.00 92.88           N  
ATOM   2466  H   GLY A 157     -21.461  -8.107  -0.473  1.00 92.88           H  
ATOM   2467  CA  GLY A 157     -20.609  -9.600   0.794  1.00 92.88           C  
ATOM   2468  HA2 GLY A 157     -21.608 -10.026   0.883  1.00 92.88           H  
ATOM   2469  HA3 GLY A 157     -19.928 -10.415   0.548  1.00 92.88           H  
ATOM   2470  C   GLY A 157     -20.217  -9.062   2.174  1.00 92.88           C  
ATOM   2471  O   GLY A 157     -20.306  -9.810   3.135  1.00 92.88           O  
ATOM   2472  N   LEU A 158     -19.856  -7.777   2.298  1.00 96.25           N  
ATOM   2473  H   LEU A 158     -19.739  -7.218   1.465  1.00 96.25           H  
ATOM   2474  CA  LEU A 158     -19.593  -7.138   3.593  1.00 96.25           C  
ATOM   2475  HA  LEU A 158     -19.028  -7.844   4.202  1.00 96.25           H  
ATOM   2476  C   LEU A 158     -20.905  -6.814   4.333  1.00 96.25           C  
ATOM   2477  CB  LEU A 158     -18.739  -5.874   3.358  1.00 96.25           C  
ATOM   2478  HB2 LEU A 158     -19.343  -5.159   2.800  1.00 96.25           H  
ATOM   2479  HB3 LEU A 158     -17.878  -6.137   2.743  1.00 96.25           H  
ATOM   2480  O   LEU A 158     -21.751  -6.084   3.796  1.00 96.25           O  
ATOM   2481  CG  LEU A 158     -18.234  -5.203   4.650  1.00 96.25           C  
ATOM   2482  HG  LEU A 158     -19.067  -5.055   5.338  1.00 96.25           H  
ATOM   2483  CD1 LEU A 158     -17.156  -6.040   5.331  1.00 96.25           C  
ATOM   2484 HD11 LEU A 158     -16.817  -5.548   6.243  1.00 96.25           H  
ATOM   2485 HD12 LEU A 158     -17.562  -7.016   5.597  1.00 96.25           H  
ATOM   2486 HD13 LEU A 158     -16.312  -6.195   4.660  1.00 96.25           H  
ATOM   2487  CD2 LEU A 158     -17.627  -3.835   4.333  1.00 96.25           C  
ATOM   2488 HD21 LEU A 158     -17.535  -3.266   5.258  1.00 96.25           H  
ATOM   2489 HD22 LEU A 158     -16.643  -3.951   3.880  1.00 96.25           H  
ATOM   2490 HD23 LEU A 158     -18.272  -3.290   3.643  1.00 96.25           H  
ATOM   2491  N   HIS A 159     -21.052  -7.310   5.563  1.00 97.06           N  
ATOM   2492  H   HIS A 159     -20.339  -7.931   5.919  1.00 97.06           H  
ATOM   2493  CA  HIS A 159     -22.224  -7.093   6.413  1.00 97.06           C  
ATOM   2494  HA  HIS A 159     -23.099  -6.974   5.774  1.00 97.06           H  
ATOM   2495  C   HIS A 159     -22.110  -5.809   7.255  1.00 97.06           C  
ATOM   2496  CB  HIS A 159     -22.451  -8.351   7.267  1.00 97.06           C  
ATOM   2497  HB2 HIS A 159     -23.279  -8.176   7.954  1.00 97.06           H  
ATOM   2498  HB3 HIS A 159     -21.560  -8.553   7.861  1.00 97.06           H  
ATOM   2499  O   HIS A 159     -23.015  -4.971   7.215  1.00 97.06           O  
ATOM   2500  CG  HIS A 159     -22.774  -9.573   6.437  1.00 97.06           C  
ATOM   2501  CD2 HIS A 159     -21.984 -10.678   6.248  1.00 97.06           C  
ATOM   2502  HD2 HIS A 159     -20.997 -10.832   6.658  1.00 97.06           H  
ATOM   2503  ND1 HIS A 159     -23.939  -9.786   5.731  1.00 97.06           N  
ATOM   2504  HD1 HIS A 159     -24.719  -9.147   5.661  1.00 97.06           H  
ATOM   2505  CE1 HIS A 159     -23.857 -10.992   5.144  1.00 97.06           C  
ATOM   2506  HE1 HIS A 159     -24.617 -11.439   4.520  1.00 97.06           H  
ATOM   2507  NE2 HIS A 159     -22.694 -11.581   5.444  1.00 97.06           N  
ATOM   2508  N   SER A 160     -20.981  -5.585   7.932  1.00 96.50           N  
ATOM   2509  H   SER A 160     -20.307  -6.336   7.976  1.00 96.50           H  
ATOM   2510  CA  SER A 160     -20.687  -4.406   8.768  1.00 96.50           C  
ATOM   2511  HA  SER A 160     -21.588  -4.137   9.318  1.00 96.50           H  
ATOM   2512  C   SER A 160     -20.283  -3.157   7.956  1.00 96.50           C  
ATOM   2513  CB  SER A 160     -19.612  -4.755   9.810  1.00 96.50           C  
ATOM   2514  HB2 SER A 160     -18.737  -5.176   9.316  1.00 96.50           H  
ATOM   2515  HB3 SER A 160     -19.308  -3.848  10.333  1.00 96.50           H  
ATOM   2516  O   SER A 160     -19.270  -2.501   8.220  1.00 96.50           O  
ATOM   2517  OG  SER A 160     -20.120  -5.663  10.767  1.00 96.50           O  
ATOM   2518  HG  SER A 160     -20.850  -5.233  11.218  1.00 96.50           H  
ATOM   2519  N   LYS A 161     -21.061  -2.797   6.920  1.00 97.00           N  
ATOM   2520  H   LYS A 161     -21.861  -3.385   6.731  1.00 97.00           H  
ATOM   2521  CA  LYS A 161     -20.745  -1.649   6.037  1.00 97.00           C  
ATOM   2522  HA  LYS A 161     -19.766  -1.820   5.589  1.00 97.00           H  
ATOM   2523  C   LYS A 161     -20.643  -0.315   6.780  1.00 97.00           C  
ATOM   2524  CB  LYS A 161     -21.788  -1.514   4.918  1.00 97.00           C  
ATOM   2525  HB2 LYS A 161     -22.786  -1.458   5.352  1.00 97.00           H  
ATOM   2526  HB3 LYS A 161     -21.593  -0.589   4.375  1.00 97.00           H  
ATOM   2527  O   LYS A 161     -19.824   0.519   6.401  1.00 97.00           O  
ATOM   2528  CG  LYS A 161     -21.720  -2.684   3.935  1.00 97.00           C  
ATOM   2529  HG2 LYS A 161     -22.027  -3.596   4.447  1.00 97.00           H  
ATOM   2530  HG3 LYS A 161     -20.696  -2.804   3.583  1.00 97.00           H  
ATOM   2531  CD  LYS A 161     -22.643  -2.435   2.742  1.00 97.00           C  
ATOM   2532  HD2 LYS A 161     -23.674  -2.389   3.094  1.00 97.00           H  
ATOM   2533  HD3 LYS A 161     -22.374  -1.491   2.269  1.00 97.00           H  
ATOM   2534  CE  LYS A 161     -22.482  -3.580   1.739  1.00 97.00           C  
ATOM   2535  HE2 LYS A 161     -21.434  -3.637   1.447  1.00 97.00           H  
ATOM   2536  HE3 LYS A 161     -22.730  -4.515   2.242  1.00 97.00           H  
ATOM   2537  NZ  LYS A 161     -23.342  -3.370   0.547  1.00 97.00           N  
ATOM   2538  HZ1 LYS A 161     -23.098  -2.497   0.100  1.00 97.00           H  
ATOM   2539  HZ2 LYS A 161     -24.314  -3.356   0.821  1.00 97.00           H  
ATOM   2540  HZ3 LYS A 161     -23.190  -4.122  -0.110  1.00 97.00           H  
ATOM   2541  N   ASN A 162     -21.468  -0.103   7.805  1.00 97.06           N  
ATOM   2542  H   ASN A 162     -22.010  -0.882   8.150  1.00 97.06           H  
ATOM   2543  CA  ASN A 162     -21.501   1.160   8.541  1.00 97.06           C  
ATOM   2544  HA  ASN A 162     -21.448   1.986   7.831  1.00 97.06           H  
ATOM   2545  C   ASN A 162     -20.306   1.305   9.487  1.00 97.06           C  
ATOM   2546  CB  ASN A 162     -22.813   1.272   9.324  1.00 97.06           C  
ATOM   2547  HB2 ASN A 162     -22.938   0.384   9.942  1.00 97.06           H  
ATOM   2548  HB3 ASN A 162     -22.749   2.136   9.985  1.00 97.06           H  
ATOM   2549  O   ASN A 162     -19.719   2.378   9.582  1.00 97.06           O  
ATOM   2550  CG  ASN A 162     -24.029   1.470   8.438  1.00 97.06           C  
ATOM   2551  ND2 ASN A 162     -25.178   1.003   8.868  1.00 97.06           N  
ATOM   2552 HD21 ASN A 162     -25.974   1.132   8.260  1.00 97.06           H  
ATOM   2553 HD22 ASN A 162     -25.223   0.508   9.747  1.00 97.06           H  
ATOM   2554  OD1 ASN A 162     -23.981   2.050   7.362  1.00 97.06           O  
ATOM   2555  N   GLU A 163     -19.893   0.218  10.134  1.00 96.69           N  
ATOM   2556  H   GLU A 163     -20.430  -0.633  10.058  1.00 96.69           H  
ATOM   2557  CA  GLU A 163     -18.719   0.192  11.005  1.00 96.69           C  
ATOM   2558  HA  GLU A 163     -18.803   0.994  11.739  1.00 96.69           H  
ATOM   2559  C   GLU A 163     -17.445   0.436  10.193  1.00 96.69           C  
ATOM   2560  CB  GLU A 163     -18.613  -1.155  11.739  1.00 96.69           C  
ATOM   2561  HB2 GLU A 163     -17.697  -1.132  12.328  1.00 96.69           H  
ATOM   2562  HB3 GLU A 163     -18.507  -1.963  11.015  1.00 96.69           H  
ATOM   2563  O   GLU A 163     -16.597   1.240  10.585  1.00 96.69           O  
ATOM   2564  CG  GLU A 163     -19.772  -1.458  12.705  1.00 96.69           C  
ATOM   2565  HG2 GLU A 163     -20.024  -0.543  13.241  1.00 96.69           H  
ATOM   2566  HG3 GLU A 163     -19.397  -2.163  13.446  1.00 96.69           H  
ATOM   2567  CD  GLU A 163     -21.048  -2.061  12.073  1.00 96.69           C  
ATOM   2568  OE1 GLU A 163     -21.882  -2.558  12.857  1.00 96.69           O  
ATOM   2569  OE2 GLU A 163     -21.221  -2.017  10.828  1.00 96.69           O  
ATOM   2570  N   VAL A 164     -17.337  -0.194   9.016  1.00 97.56           N  
ATOM   2571  H   VAL A 164     -18.054  -0.861   8.769  1.00 97.56           H  
ATOM   2572  CA  VAL A 164     -16.226   0.028   8.075  1.00 97.56           C  
ATOM   2573  HA  VAL A 164     -15.281  -0.080   8.607  1.00 97.56           H  
ATOM   2574  C   VAL A 164     -16.238   1.462   7.524  1.00 97.56           C  
ATOM   2575  CB  VAL A 164     -16.248  -1.045   6.968  1.00 97.56           C  
ATOM   2576  HB  VAL A 164     -17.220  -1.036   6.475  1.00 97.56           H  
ATOM   2577  O   VAL A 164     -15.177   2.091   7.447  1.00 97.56           O  
ATOM   2578  CG1 VAL A 164     -15.172  -0.779   5.912  1.00 97.56           C  
ATOM   2579 HG11 VAL A 164     -14.195  -0.766   6.395  1.00 97.56           H  
ATOM   2580 HG12 VAL A 164     -15.352   0.175   5.416  1.00 97.56           H  
ATOM   2581 HG13 VAL A 164     -15.193  -1.566   5.158  1.00 97.56           H  
ATOM   2582  CG2 VAL A 164     -15.991  -2.443   7.565  1.00 97.56           C  
ATOM   2583 HG21 VAL A 164     -16.909  -3.029   7.538  1.00 97.56           H  
ATOM   2584 HG22 VAL A 164     -15.661  -2.379   8.602  1.00 97.56           H  
ATOM   2585 HG23 VAL A 164     -15.234  -2.986   6.999  1.00 97.56           H  
ATOM   2586  N   LYS A 165     -17.418   2.028   7.222  1.00 97.50           N  
ATOM   2587  H   LYS A 165     -18.249   1.456   7.273  1.00 97.50           H  
ATOM   2588  CA  LYS A 165     -17.569   3.447   6.848  1.00 97.50           C  
ATOM   2589  HA  LYS A 165     -17.049   3.623   5.906  1.00 97.50           H  
ATOM   2590  C   LYS A 165     -16.997   4.388   7.895  1.00 97.50           C  
ATOM   2591  CB  LYS A 165     -19.054   3.798   6.672  1.00 97.50           C  
ATOM   2592  HB2 LYS A 165     -19.526   3.071   6.010  1.00 97.50           H  
ATOM   2593  HB3 LYS A 165     -19.575   3.761   7.629  1.00 97.50           H  
ATOM   2594  O   LYS A 165     -16.228   5.291   7.565  1.00 97.50           O  
ATOM   2595  CG  LYS A 165     -19.223   5.234   6.133  1.00 97.50           C  
ATOM   2596  HG2 LYS A 165     -19.021   5.954   6.925  1.00 97.50           H  
ATOM   2597  HG3 LYS A 165     -18.512   5.437   5.333  1.00 97.50           H  
ATOM   2598  CD  LYS A 165     -20.655   5.422   5.628  1.00 97.50           C  
ATOM   2599  HD2 LYS A 165     -21.331   5.322   6.477  1.00 97.50           H  
ATOM   2600  HD3 LYS A 165     -20.898   4.650   4.898  1.00 97.50           H  
ATOM   2601  CE  LYS A 165     -20.805   6.808   5.014  1.00 97.50           C  
ATOM   2602  HE2 LYS A 165     -20.526   7.543   5.769  1.00 97.50           H  
ATOM   2603  HE3 LYS A 165     -20.110   6.904   4.180  1.00 97.50           H  
ATOM   2604  NZ  LYS A 165     -22.206   7.018   4.587  1.00 97.50           N  
ATOM   2605  HZ1 LYS A 165     -22.459   6.336   3.886  1.00 97.50           H  
ATOM   2606  HZ2 LYS A 165     -22.820   6.884   5.378  1.00 97.50           H  
ATOM   2607  HZ3 LYS A 165     -22.335   7.950   4.222  1.00 97.50           H  
ATOM   2608  N   ASP A 166     -17.386   4.187   9.148  1.00 97.44           N  
ATOM   2609  H   ASP A 166     -18.086   3.480   9.323  1.00 97.44           H  
ATOM   2610  CA  ASP A 166     -17.018   5.065  10.252  1.00 97.44           C  
ATOM   2611  HA  ASP A 166     -17.264   6.095   9.996  1.00 97.44           H  
ATOM   2612  C   ASP A 166     -15.509   5.008  10.513  1.00 97.44           C  
ATOM   2613  CB  ASP A 166     -17.812   4.676  11.510  1.00 97.44           C  
ATOM   2614  HB2 ASP A 166     -17.703   3.609  11.704  1.00 97.44           H  
ATOM   2615  HB3 ASP A 166     -17.386   5.211  12.360  1.00 97.44           H  
ATOM   2616  O   ASP A 166     -14.878   6.048  10.728  1.00 97.44           O  
ATOM   2617  CG  ASP A 166     -19.295   5.048  11.415  1.00 97.44           C  
ATOM   2618  OD1 ASP A 166     -19.644   5.877  10.540  1.00 97.44           O  
ATOM   2619  OD2 ASP A 166     -20.037   4.579  12.302  1.00 97.44           O  
ATOM   2620  N   LEU A 167     -14.906   3.817  10.425  1.00 96.50           N  
ATOM   2621  H   LEU A 167     -15.490   3.010  10.260  1.00 96.50           H  
ATOM   2622  CA  LEU A 167     -13.456   3.651  10.488  1.00 96.50           C  
ATOM   2623  HA  LEU A 167     -13.090   4.111  11.406  1.00 96.50           H  
ATOM   2624  C   LEU A 167     -12.749   4.375   9.354  1.00 96.50           C  
ATOM   2625  CB  LEU A 167     -13.114   2.160  10.481  1.00 96.50           C  
ATOM   2626  HB2 LEU A 167     -13.620   1.695   9.635  1.00 96.50           H  
ATOM   2627  HB3 LEU A 167     -12.042   2.032  10.336  1.00 96.50           H  
ATOM   2628  O   LEU A 167     -11.812   5.137   9.598  1.00 96.50           O  
ATOM   2629  CG  LEU A 167     -13.528   1.411  11.761  1.00 96.50           C  
ATOM   2630  HG  LEU A 167     -14.579   1.596  11.984  1.00 96.50           H  
ATOM   2631  CD1 LEU A 167     -13.336  -0.091  11.537  1.00 96.50           C  
ATOM   2632 HD11 LEU A 167     -12.286  -0.317  11.353  1.00 96.50           H  
ATOM   2633 HD12 LEU A 167     -13.926  -0.397  10.673  1.00 96.50           H  
ATOM   2634 HD13 LEU A 167     -13.707  -0.647  12.399  1.00 96.50           H  
ATOM   2635  CD2 LEU A 167     -12.720   1.847  12.988  1.00 96.50           C  
ATOM   2636 HD21 LEU A 167     -12.869   2.912  13.171  1.00 96.50           H  
ATOM   2637 HD22 LEU A 167     -13.082   1.300  13.859  1.00 96.50           H  
ATOM   2638 HD23 LEU A 167     -11.662   1.639  12.827  1.00 96.50           H  
ATOM   2639  N   ARG A 168     -13.221   4.214   8.109  1.00 96.94           N  
ATOM   2640  H   ARG A 168     -13.980   3.567   7.948  1.00 96.94           H  
ATOM   2641  CA  ARG A 168     -12.662   4.916   6.930  1.00 96.94           C  
ATOM   2642  HA  ARG A 168     -11.602   4.674   6.859  1.00 96.94           H  
ATOM   2643  C   ARG A 168     -12.753   6.444   7.096  1.00 96.94           C  
ATOM   2644  CB  ARG A 168     -13.367   4.422   5.653  1.00 96.94           C  
ATOM   2645  HB2 ARG A 168     -14.402   4.764   5.672  1.00 96.94           H  
ATOM   2646  HB3 ARG A 168     -13.375   3.333   5.675  1.00 96.94           H  
ATOM   2647  O   ARG A 168     -11.761   7.128   6.848  1.00 96.94           O  
ATOM   2648  CG  ARG A 168     -12.668   4.930   4.394  1.00 96.94           C  
ATOM   2649  HG2 ARG A 168     -12.601   6.017   4.425  1.00 96.94           H  
ATOM   2650  HG3 ARG A 168     -11.660   4.518   4.358  1.00 96.94           H  
ATOM   2651  CD  ARG A 168     -13.444   4.553   3.135  1.00 96.94           C  
ATOM   2652  HD2 ARG A 168     -14.442   4.983   3.224  1.00 96.94           H  
ATOM   2653  HD3 ARG A 168     -13.560   3.472   3.060  1.00 96.94           H  
ATOM   2654  NE  ARG A 168     -12.788   5.101   1.926  1.00 96.94           N  
ATOM   2655  HE  ARG A 168     -12.961   6.082   1.759  1.00 96.94           H  
ATOM   2656  NH1 ARG A 168     -11.638   3.226   1.241  1.00 96.94           N  
ATOM   2657 HH11 ARG A 168     -10.811   2.850   0.799  1.00 96.94           H  
ATOM   2658 HH12 ARG A 168     -11.911   2.703   2.060  1.00 96.94           H  
ATOM   2659  NH2 ARG A 168     -11.429   5.114   0.064  1.00 96.94           N  
ATOM   2660 HH21 ARG A 168     -10.788   4.635  -0.552  1.00 96.94           H  
ATOM   2661 HH22 ARG A 168     -11.740   6.045  -0.177  1.00 96.94           H  
ATOM   2662  CZ  ARG A 168     -11.960   4.481   1.085  1.00 96.94           C  
ATOM   2663  N   SER A 169     -13.887   6.976   7.567  1.00 97.50           N  
ATOM   2664  H   SER A 169     -14.678   6.359   7.683  1.00 97.50           H  
ATOM   2665  CA  SER A 169     -14.061   8.411   7.840  1.00 97.50           C  
ATOM   2666  HA  SER A 169     -13.854   8.971   6.927  1.00 97.50           H  
ATOM   2667  C   SER A 169     -13.100   8.918   8.915  1.00 97.50           C  
ATOM   2668  CB  SER A 169     -15.496   8.720   8.271  1.00 97.50           C  
ATOM   2669  HB2 SER A 169     -15.763   8.119   9.140  1.00 97.50           H  
ATOM   2670  HB3 SER A 169     -15.571   9.774   8.539  1.00 97.50           H  
ATOM   2671  O   SER A 169     -12.503   9.980   8.744  1.00 97.50           O  
ATOM   2672  OG  SER A 169     -16.390   8.453   7.213  1.00 97.50           O  
ATOM   2673  HG  SER A 169     -17.215   8.137   7.590  1.00 97.50           H  
ATOM   2674  N   LYS A 170     -12.891   8.158  10.001  1.00 97.19           N  
ATOM   2675  H   LYS A 170     -13.422   7.305  10.096  1.00 97.19           H  
ATOM   2676  CA  LYS A 170     -11.903   8.510  11.039  1.00 97.19           C  
ATOM   2677  HA  LYS A 170     -12.111   9.515  11.405  1.00 97.19           H  
ATOM   2678  C   LYS A 170     -10.481   8.550  10.476  1.00 97.19           C  
ATOM   2679  CB  LYS A 170     -11.969   7.526  12.216  1.00 97.19           C  
ATOM   2680  HB2 LYS A 170     -11.113   7.706  12.866  1.00 97.19           H  
ATOM   2681  HB3 LYS A 170     -11.903   6.505  11.839  1.00 97.19           H  
ATOM   2682  O   LYS A 170      -9.724   9.447  10.837  1.00 97.19           O  
ATOM   2683  CG  LYS A 170     -13.237   7.688  13.063  1.00 97.19           C  
ATOM   2684  HG2 LYS A 170     -14.124   7.666  12.429  1.00 97.19           H  
ATOM   2685  HG3 LYS A 170     -13.210   8.653  13.568  1.00 97.19           H  
ATOM   2686  CD  LYS A 170     -13.314   6.566  14.105  1.00 97.19           C  
ATOM   2687  HD2 LYS A 170     -12.464   6.660  14.781  1.00 97.19           H  
ATOM   2688  HD3 LYS A 170     -13.261   5.604  13.595  1.00 97.19           H  
ATOM   2689  CE  LYS A 170     -14.620   6.664  14.902  1.00 97.19           C  
ATOM   2690  HE2 LYS A 170     -15.454   6.722  14.202  1.00 97.19           H  
ATOM   2691  HE3 LYS A 170     -14.598   7.591  15.474  1.00 97.19           H  
ATOM   2692  NZ  LYS A 170     -14.797   5.497  15.805  1.00 97.19           N  
ATOM   2693  HZ1 LYS A 170     -13.974   5.345  16.370  1.00 97.19           H  
ATOM   2694  HZ2 LYS A 170     -14.979   4.665  15.262  1.00 97.19           H  
ATOM   2695  HZ3 LYS A 170     -15.592   5.643  16.411  1.00 97.19           H  
ATOM   2696  N   VAL A 171     -10.124   7.617   9.587  1.00 97.38           N  
ATOM   2697  H   VAL A 171     -10.782   6.881   9.375  1.00 97.38           H  
ATOM   2698  CA  VAL A 171      -8.813   7.615   8.913  1.00 97.38           C  
ATOM   2699  HA  VAL A 171      -8.038   7.736   9.671  1.00 97.38           H  
ATOM   2700  C   VAL A 171      -8.676   8.815   7.972  1.00 97.38           C  
ATOM   2701  CB  VAL A 171      -8.534   6.283   8.185  1.00 97.38           C  
ATOM   2702  HB  VAL A 171      -9.303   6.122   7.429  1.00 97.38           H  
ATOM   2703  O   VAL A 171      -7.642   9.477   8.013  1.00 97.38           O  
ATOM   2704  CG1 VAL A 171      -7.169   6.318   7.484  1.00 97.38           C  
ATOM   2705 HG11 VAL A 171      -7.160   7.080   6.705  1.00 97.38           H  
ATOM   2706 HG12 VAL A 171      -6.377   6.538   8.199  1.00 97.38           H  
ATOM   2707 HG13 VAL A 171      -6.969   5.358   7.006  1.00 97.38           H  
ATOM   2708  CG2 VAL A 171      -8.552   5.100   9.169  1.00 97.38           C  
ATOM   2709 HG21 VAL A 171      -8.760   5.429  10.188  1.00 97.38           H  
ATOM   2710 HG22 VAL A 171      -7.596   4.577   9.180  1.00 97.38           H  
ATOM   2711 HG23 VAL A 171      -9.330   4.398   8.869  1.00 97.38           H  
ATOM   2712  N   LEU A 172      -9.713   9.152   7.189  1.00 97.38           N  
ATOM   2713  H   LEU A 172     -10.524   8.550   7.176  1.00 97.38           H  
ATOM   2714  CA  LEU A 172      -9.718  10.349   6.331  1.00 97.38           C  
ATOM   2715  HA  LEU A 172      -8.870  10.293   5.649  1.00 97.38           H  
ATOM   2716  C   LEU A 172      -9.512  11.633   7.134  1.00 97.38           C  
ATOM   2717  CB  LEU A 172     -11.036  10.439   5.529  1.00 97.38           C  
ATOM   2718  HB2 LEU A 172     -11.162  11.459   5.166  1.00 97.38           H  
ATOM   2719  HB3 LEU A 172     -11.872  10.228   6.196  1.00 97.38           H  
ATOM   2720  O   LEU A 172      -8.635  12.420   6.787  1.00 97.38           O  
ATOM   2721  CG  LEU A 172     -11.100   9.499   4.321  1.00 97.38           C  
ATOM   2722  HG  LEU A 172     -10.892   8.486   4.666  1.00 97.38           H  
ATOM   2723  CD1 LEU A 172     -12.506   9.475   3.725  1.00 97.38           C  
ATOM   2724 HD11 LEU A 172     -13.226   9.211   4.500  1.00 97.38           H  
ATOM   2725 HD12 LEU A 172     -12.550   8.728   2.932  1.00 97.38           H  
ATOM   2726 HD13 LEU A 172     -12.755  10.455   3.318  1.00 97.38           H  
ATOM   2727  CD2 LEU A 172     -10.129   9.903   3.211  1.00 97.38           C  
ATOM   2728 HD21 LEU A 172     -10.140   9.153   2.420  1.00 97.38           H  
ATOM   2729 HD22 LEU A 172     -10.413  10.869   2.793  1.00 97.38           H  
ATOM   2730 HD23 LEU A 172      -9.108   9.980   3.585  1.00 97.38           H  
ATOM   2731  N   ILE A 173     -10.269  11.812   8.223  1.00 97.50           N  
ATOM   2732  H   ILE A 173     -10.984  11.129   8.429  1.00 97.50           H  
ATOM   2733  CA  ILE A 173     -10.109  12.966   9.120  1.00 97.50           C  
ATOM   2734  HA  ILE A 173     -10.212  13.879   8.533  1.00 97.50           H  
ATOM   2735  C   ILE A 173      -8.697  12.986   9.709  1.00 97.50           C  
ATOM   2736  CB  ILE A 173     -11.184  12.965  10.232  1.00 97.50           C  
ATOM   2737  HB  ILE A 173     -11.181  11.990  10.719  1.00 97.50           H  
ATOM   2738  O   ILE A 173      -8.045  14.024   9.688  1.00 97.50           O  
ATOM   2739  CG1 ILE A 173     -12.581  13.222   9.621  1.00 97.50           C  
ATOM   2740 HG12 ILE A 173     -12.668  14.280   9.371  1.00 97.50           H  
ATOM   2741 HG13 ILE A 173     -12.700  12.655   8.698  1.00 97.50           H  
ATOM   2742  CG2 ILE A 173     -10.868  14.044  11.286  1.00 97.50           C  
ATOM   2743 HG21 ILE A 173     -11.697  14.188  11.979  1.00 97.50           H  
ATOM   2744 HG22 ILE A 173     -10.655  14.995  10.798  1.00 97.50           H  
ATOM   2745 HG23 ILE A 173      -9.995  13.765  11.876  1.00 97.50           H  
ATOM   2746  CD1 ILE A 173     -13.745  12.824  10.545  1.00 97.50           C  
ATOM   2747 HD11 ILE A 173     -13.607  13.208  11.556  1.00 97.50           H  
ATOM   2748 HD12 ILE A 173     -13.832  11.738  10.581  1.00 97.50           H  
ATOM   2749 HD13 ILE A 173     -14.670  13.241  10.147  1.00 97.50           H  
ATOM   2750  N   GLY A 174      -8.194  11.844  10.190  1.00 96.75           N  
ATOM   2751  H   GLY A 174      -8.766  11.012  10.178  1.00 96.75           H  
ATOM   2752  CA  GLY A 174      -6.848  11.764  10.754  1.00 96.75           C  
ATOM   2753  HA2 GLY A 174      -6.775  12.451  11.598  1.00 96.75           H  
ATOM   2754  HA3 GLY A 174      -6.673  10.746  11.100  1.00 96.75           H  
ATOM   2755  C   GLY A 174      -5.746  12.120   9.755  1.00 96.75           C  
ATOM   2756  O   GLY A 174      -4.815  12.837  10.114  1.00 96.75           O  
ATOM   2757  N   LEU A 175      -5.869  11.665   8.505  1.00 97.06           N  
ATOM   2758  H   LEU A 175      -6.672  11.096   8.276  1.00 97.06           H  
ATOM   2759  CA  LEU A 175      -4.912  11.971   7.440  1.00 97.06           C  
ATOM   2760  HA  LEU A 175      -3.905  11.778   7.808  1.00 97.06           H  
ATOM   2761  C   LEU A 175      -4.970  13.461   7.071  1.00 97.06           C  
ATOM   2762  CB  LEU A 175      -5.192  11.051   6.233  1.00 97.06           C  
ATOM   2763  HB2 LEU A 175      -6.216  11.224   5.903  1.00 97.06           H  
ATOM   2764  HB3 LEU A 175      -5.116  10.014   6.560  1.00 97.06           H  
ATOM   2765  O   LEU A 175      -3.930  14.104   6.974  1.00 97.06           O  
ATOM   2766  CG  LEU A 175      -4.239  11.273   5.040  1.00 97.06           C  
ATOM   2767  HG  LEU A 175      -4.301  12.318   4.735  1.00 97.06           H  
ATOM   2768  CD1 LEU A 175      -2.776  10.966   5.374  1.00 97.06           C  
ATOM   2769 HD11 LEU A 175      -2.211  11.898   5.383  1.00 97.06           H  
ATOM   2770 HD12 LEU A 175      -2.679  10.492   6.351  1.00 97.06           H  
ATOM   2771 HD13 LEU A 175      -2.334  10.310   4.624  1.00 97.06           H  
ATOM   2772  CD2 LEU A 175      -4.686  10.427   3.851  1.00 97.06           C  
ATOM   2773 HD21 LEU A 175      -4.086  10.691   2.980  1.00 97.06           H  
ATOM   2774 HD22 LEU A 175      -4.559   9.367   4.069  1.00 97.06           H  
ATOM   2775 HD23 LEU A 175      -5.731  10.633   3.618  1.00 97.06           H  
ATOM   2776  N   GLN A 176      -6.170  14.031   6.939  1.00 96.81           N  
ATOM   2777  H   GLN A 176      -6.994  13.458   7.054  1.00 96.81           H  
ATOM   2778  CA  GLN A 176      -6.347  15.450   6.629  1.00 96.81           C  
ATOM   2779  HA  GLN A 176      -5.842  15.675   5.689  1.00 96.81           H  
ATOM   2780  C   GLN A 176      -5.742  16.354   7.709  1.00 96.81           C  
ATOM   2781  CB  GLN A 176      -7.844  15.725   6.446  1.00 96.81           C  
ATOM   2782  HB2 GLN A 176      -8.233  15.066   5.669  1.00 96.81           H  
ATOM   2783  HB3 GLN A 176      -8.373  15.524   7.378  1.00 96.81           H  
ATOM   2784  O   GLN A 176      -5.027  17.301   7.377  1.00 96.81           O  
ATOM   2785  CG  GLN A 176      -8.108  17.172   6.022  1.00 96.81           C  
ATOM   2786  HG2 GLN A 176      -7.834  17.838   6.841  1.00 96.81           H  
ATOM   2787  HG3 GLN A 176      -7.496  17.395   5.149  1.00 96.81           H  
ATOM   2788  CD  GLN A 176      -9.560  17.461   5.686  1.00 96.81           C  
ATOM   2789  NE2 GLN A 176      -9.843  18.619   5.142  1.00 96.81           N  
ATOM   2790 HE21 GLN A 176      -9.104  19.234   4.834  1.00 96.81           H  
ATOM   2791 HE22 GLN A 176     -10.827  18.845   5.096  1.00 96.81           H  
ATOM   2792  OE1 GLN A 176     -10.472  16.697   5.941  1.00 96.81           O  
ATOM   2793  N   THR A 177      -6.000  16.057   8.990  1.00 96.19           N  
ATOM   2794  H   THR A 177      -6.650  15.315   9.204  1.00 96.19           H  
ATOM   2795  CA  THR A 177      -5.395  16.786  10.120  1.00 96.19           C  
ATOM   2796  HA  THR A 177      -5.625  17.847  10.023  1.00 96.19           H  
ATOM   2797  C   THR A 177      -3.875  16.632  10.122  1.00 96.19           C  
ATOM   2798  CB  THR A 177      -5.952  16.275  11.459  1.00 96.19           C  
ATOM   2799  HB  THR A 177      -5.672  15.228  11.578  1.00 96.19           H  
ATOM   2800  O   THR A 177      -3.161  17.620  10.260  1.00 96.19           O  
ATOM   2801  CG2 THR A 177      -5.479  17.066  12.680  1.00 96.19           C  
ATOM   2802 HG21 THR A 177      -5.802  18.106  12.620  1.00 96.19           H  
ATOM   2803 HG22 THR A 177      -4.391  17.056  12.753  1.00 96.19           H  
ATOM   2804 HG23 THR A 177      -5.878  16.607  13.584  1.00 96.19           H  
ATOM   2805  OG1 THR A 177      -7.354  16.384  11.478  1.00 96.19           O  
ATOM   2806  HG1 THR A 177      -7.557  17.057  12.132  1.00 96.19           H  
ATOM   2807  N   TYR A 178      -3.368  15.416   9.887  1.00 96.00           N  
ATOM   2808  H   TYR A 178      -3.997  14.640   9.739  1.00 96.00           H  
ATOM   2809  CA  TYR A 178      -1.930  15.163   9.834  1.00 96.00           C  
ATOM   2810  HA  TYR A 178      -1.493  15.475  10.782  1.00 96.00           H  
ATOM   2811  C   TYR A 178      -1.236  15.974   8.734  1.00 96.00           C  
ATOM   2812  CB  TYR A 178      -1.681  13.657   9.650  1.00 96.00           C  
ATOM   2813  HB2 TYR A 178      -2.168  13.115  10.461  1.00 96.00           H  
ATOM   2814  HB3 TYR A 178      -2.130  13.329   8.713  1.00 96.00           H  
ATOM   2815  O   TYR A 178      -0.233  16.630   9.012  1.00 96.00           O  
ATOM   2816  CG  TYR A 178      -0.209  13.297   9.634  1.00 96.00           C  
ATOM   2817  CD1 TYR A 178       0.497  13.231   8.415  1.00 96.00           C  
ATOM   2818  HD1 TYR A 178      -0.004  13.394   7.473  1.00 96.00           H  
ATOM   2819  CD2 TYR A 178       0.462  13.072  10.850  1.00 96.00           C  
ATOM   2820  HD2 TYR A 178      -0.081  13.112  11.783  1.00 96.00           H  
ATOM   2821  CE1 TYR A 178       1.880  12.970   8.422  1.00 96.00           C  
ATOM   2822  HE1 TYR A 178       2.452  12.947   7.506  1.00 96.00           H  
ATOM   2823  CE2 TYR A 178       1.844  12.822  10.856  1.00 96.00           C  
ATOM   2824  HE2 TYR A 178       2.368  12.661  11.787  1.00 96.00           H  
ATOM   2825  OH  TYR A 178       3.898  12.610   9.673  1.00 96.00           O  
ATOM   2826  HH  TYR A 178       4.304  13.018  10.441  1.00 96.00           H  
ATOM   2827  CZ  TYR A 178       2.556  12.779   9.642  1.00 96.00           C  
ATOM   2828  N   CYS A 179      -1.783  15.994   7.517  1.00 95.75           N  
ATOM   2829  H   CYS A 179      -2.591  15.415   7.335  1.00 95.75           H  
ATOM   2830  CA  CYS A 179      -1.227  16.769   6.407  1.00 95.75           C  
ATOM   2831  HA  CYS A 179      -0.180  16.505   6.257  1.00 95.75           H  
ATOM   2832  C   CYS A 179      -1.274  18.281   6.692  1.00 95.75           C  
ATOM   2833  CB  CYS A 179      -2.007  16.444   5.123  1.00 95.75           C  
ATOM   2834  HB2 CYS A 179      -1.667  17.102   4.323  1.00 95.75           H  
ATOM   2835  HB3 CYS A 179      -3.070  16.616   5.292  1.00 95.75           H  
ATOM   2836  O   CYS A 179      -0.296  18.979   6.426  1.00 95.75           O  
ATOM   2837  SG  CYS A 179      -1.750  14.720   4.608  1.00 95.75           S  
ATOM   2838  HG  CYS A 179      -0.417  14.669   4.690  1.00 95.75           H  
ATOM   2839  N   ALA A 180      -2.372  18.788   7.269  1.00 94.19           N  
ATOM   2840  H   ALA A 180      -3.142  18.172   7.484  1.00 94.19           H  
ATOM   2841  CA  ALA A 180      -2.502  20.205   7.615  1.00 94.19           C  
ATOM   2842  HA  ALA A 180      -2.327  20.800   6.719  1.00 94.19           H  
ATOM   2843  C   ALA A 180      -1.467  20.652   8.667  1.00 94.19           C  
ATOM   2844  CB  ALA A 180      -3.937  20.453   8.096  1.00 94.19           C  
ATOM   2845  HB1 ALA A 180      -4.055  21.501   8.370  1.00 94.19           H  
ATOM   2846  HB2 ALA A 180      -4.641  20.203   7.303  1.00 94.19           H  
ATOM   2847  HB3 ALA A 180      -4.148  19.836   8.970  1.00 94.19           H  
ATOM   2848  O   ALA A 180      -0.928  21.758   8.570  1.00 94.19           O  
ATOM   2849  N   ASP A 181      -1.151  19.786   9.634  1.00 93.56           N  
ATOM   2850  H   ASP A 181      -1.693  18.938   9.712  1.00 93.56           H  
ATOM   2851  CA  ASP A 181      -0.209  20.090  10.712  1.00 93.56           C  
ATOM   2852  HA  ASP A 181      -0.347  21.128  11.014  1.00 93.56           H  
ATOM   2853  C   ASP A 181       1.260  19.953  10.272  1.00 93.56           C  
ATOM   2854  CB  ASP A 181      -0.529  19.204  11.931  1.00 93.56           C  
ATOM   2855  HB2 ASP A 181      -0.545  18.158  11.626  1.00 93.56           H  
ATOM   2856  HB3 ASP A 181       0.270  19.325  12.663  1.00 93.56           H  
ATOM   2857  O   ASP A 181       2.081  20.824  10.588  1.00 93.56           O  
ATOM   2858  CG  ASP A 181      -1.850  19.567  12.625  1.00 93.56           C  
ATOM   2859  OD1 ASP A 181      -2.293  20.732  12.481  1.00 93.56           O  
ATOM   2860  OD2 ASP A 181      -2.355  18.702  13.375  1.00 93.56           O  
ATOM   2861  N   ASN A 182       1.587  18.899   9.511  1.00 92.44           N  
ATOM   2862  H   ASN A 182       0.849  18.249   9.282  1.00 92.44           H  
ATOM   2863  CA  ASN A 182       2.965  18.514   9.171  1.00 92.44           C  
ATOM   2864  HA  ASN A 182       3.642  18.961   9.899  1.00 92.44           H  
ATOM   2865  C   ASN A 182       3.432  19.027   7.797  1.00 92.44           C  
ATOM   2866  CB  ASN A 182       3.108  16.988   9.300  1.00 92.44           C  
ATOM   2867  HB2 ASN A 182       4.127  16.709   9.031  1.00 92.44           H  
ATOM   2868  HB3 ASN A 182       2.437  16.479   8.608  1.00 92.44           H  
ATOM   2869  O   ASN A 182       4.623  19.277   7.618  1.00 92.44           O  
ATOM   2870  CG  ASN A 182       2.863  16.516  10.721  1.00 92.44           C  
ATOM   2871  ND2 ASN A 182       1.671  16.083  11.041  1.00 92.44           N  
ATOM   2872 HD21 ASN A 182       0.945  16.051  10.339  1.00 92.44           H  
ATOM   2873 HD22 ASN A 182       1.514  15.839  12.008  1.00 92.44           H  
ATOM   2874  OD1 ASN A 182       3.728  16.581  11.578  1.00 92.44           O  
ATOM   2875  N   CYS A 183       2.521  19.270   6.848  1.00 87.75           N  
ATOM   2876  H   CYS A 183       1.553  19.067   7.049  1.00 87.75           H  
ATOM   2877  CA  CYS A 183       2.852  19.643   5.465  1.00 87.75           C  
ATOM   2878  HA  CYS A 183       3.937  19.695   5.372  1.00 87.75           H  
ATOM   2879  C   CYS A 183       2.327  21.036   5.076  1.00 87.75           C  
ATOM   2880  CB  CYS A 183       2.402  18.550   4.481  1.00 87.75           C  
ATOM   2881  HB2 CYS A 183       1.313  18.535   4.433  1.00 87.75           H  
ATOM   2882  HB3 CYS A 183       2.757  18.793   3.480  1.00 87.75           H  
ATOM   2883  O   CYS A 183       1.856  21.242   3.965  1.00 87.75           O  
ATOM   2884  SG  CYS A 183       3.005  16.905   4.970  1.00 87.75           S  
ATOM   2885  HG  CYS A 183       4.322  17.129   5.009  1.00 87.75           H  
ATOM   2886  N   LYS A 184       2.454  22.042   5.955  1.00 79.56           N  
ATOM   2887  H   LYS A 184       2.789  21.787   6.872  1.00 79.56           H  
ATOM   2888  CA  LYS A 184       1.886  23.401   5.763  1.00 79.56           C  
ATOM   2889  HA  LYS A 184       0.800  23.310   5.739  1.00 79.56           H  
ATOM   2890  C   LYS A 184       2.269  24.116   4.458  1.00 79.56           C  
ATOM   2891  CB  LYS A 184       2.284  24.307   6.940  1.00 79.56           C  
ATOM   2892  HB2 LYS A 184       1.876  25.303   6.766  1.00 79.56           H  
ATOM   2893  HB3 LYS A 184       3.370  24.385   7.000  1.00 79.56           H  
ATOM   2894  O   LYS A 184       1.584  25.048   4.050  1.00 79.56           O  
ATOM   2895  CG  LYS A 184       1.729  23.793   8.269  1.00 79.56           C  
ATOM   2896  HG2 LYS A 184       0.642  23.744   8.200  1.00 79.56           H  
ATOM   2897  HG3 LYS A 184       2.124  22.800   8.482  1.00 79.56           H  
ATOM   2898  CD  LYS A 184       2.110  24.743   9.400  1.00 79.56           C  
ATOM   2899  HD2 LYS A 184       3.196  24.775   9.495  1.00 79.56           H  
ATOM   2900  HD3 LYS A 184       1.732  25.740   9.171  1.00 79.56           H  
ATOM   2901  CE  LYS A 184       1.477  24.226  10.694  1.00 79.56           C  
ATOM   2902  HE2 LYS A 184       1.822  23.208  10.872  1.00 79.56           H  
ATOM   2903  HE3 LYS A 184       0.398  24.178  10.552  1.00 79.56           H  
ATOM   2904  NZ  LYS A 184       1.811  25.108  11.842  1.00 79.56           N  
ATOM   2905  HZ1 LYS A 184       1.650  26.075  11.598  1.00 79.56           H  
ATOM   2906  HZ2 LYS A 184       1.224  24.860  12.625  1.00 79.56           H  
ATOM   2907  HZ3 LYS A 184       2.776  24.970  12.105  1.00 79.56           H  
ATOM   2908  N   LYS A 185       3.389  23.728   3.841  1.00 87.62           N  
ATOM   2909  H   LYS A 185       3.844  22.908   4.215  1.00 87.62           H  
ATOM   2910  CA  LYS A 185       3.884  24.290   2.573  1.00 87.62           C  
ATOM   2911  HA  LYS A 185       3.588  25.337   2.507  1.00 87.62           H  
ATOM   2912  C   LYS A 185       3.271  23.629   1.333  1.00 87.62           C  
ATOM   2913  CB  LYS A 185       5.419  24.211   2.535  1.00 87.62           C  
ATOM   2914  HB2 LYS A 185       5.725  23.171   2.652  1.00 87.62           H  
ATOM   2915  HB3 LYS A 185       5.758  24.557   1.558  1.00 87.62           H  
ATOM   2916  O   LYS A 185       3.469  24.144   0.241  1.00 87.62           O  
ATOM   2917  CG  LYS A 185       6.091  25.073   3.617  1.00 87.62           C  
ATOM   2918  HG2 LYS A 185       5.777  24.736   4.605  1.00 87.62           H  
ATOM   2919  HG3 LYS A 185       5.793  26.113   3.486  1.00 87.62           H  
ATOM   2920  CD  LYS A 185       7.614  24.962   3.500  1.00 87.62           C  
ATOM   2921  HD2 LYS A 185       7.915  25.287   2.505  1.00 87.62           H  
ATOM   2922  HD3 LYS A 185       7.905  23.920   3.634  1.00 87.62           H  
ATOM   2923  CE  LYS A 185       8.297  25.838   4.557  1.00 87.62           C  
ATOM   2924  HE2 LYS A 185       7.988  26.871   4.396  1.00 87.62           H  
ATOM   2925  HE3 LYS A 185       7.947  25.532   5.543  1.00 87.62           H  
ATOM   2926  NZ  LYS A 185       9.778  25.724   4.474  1.00 87.62           N  
ATOM   2927  HZ1 LYS A 185      10.218  26.359   5.125  1.00 87.62           H  
ATOM   2928  HZ2 LYS A 185      10.070  24.782   4.689  1.00 87.62           H  
ATOM   2929  HZ3 LYS A 185      10.095  25.945   3.541  1.00 87.62           H  
ATOM   2930  N   ASP A 186       2.541  22.530   1.506  1.00 90.56           N  
ATOM   2931  H   ASP A 186       2.373  22.193   2.443  1.00 90.56           H  
ATOM   2932  CA  ASP A 186       1.873  21.779   0.446  1.00 90.56           C  
ATOM   2933  HA  ASP A 186       1.983  22.306  -0.502  1.00 90.56           H  
ATOM   2934  C   ASP A 186       0.369  21.649   0.772  1.00 90.56           C  
ATOM   2935  CB  ASP A 186       2.560  20.415   0.252  1.00 90.56           C  
ATOM   2936  HB2 ASP A 186       3.613  20.581   0.023  1.00 90.56           H  
ATOM   2937  HB3 ASP A 186       2.508  19.843   1.178  1.00 90.56           H  
ATOM   2938  O   ASP A 186      -0.072  20.640   1.330  1.00 90.56           O  
ATOM   2939  CG  ASP A 186       1.922  19.607  -0.888  1.00 90.56           C  
ATOM   2940  OD1 ASP A 186       1.057  20.176  -1.601  1.00 90.56           O  
ATOM   2941  OD2 ASP A 186       2.284  18.416  -1.011  1.00 90.56           O  
ATOM   2942  N   PRO A 187      -0.447  22.676   0.461  1.00 89.50           N  
ATOM   2943  CA  PRO A 187      -1.886  22.652   0.734  1.00 89.50           C  
ATOM   2944  HA  PRO A 187      -2.061  22.486   1.797  1.00 89.50           H  
ATOM   2945  C   PRO A 187      -2.635  21.553  -0.037  1.00 89.50           C  
ATOM   2946  CB  PRO A 187      -2.394  24.046   0.345  1.00 89.50           C  
ATOM   2947  HB2 PRO A 187      -2.369  24.689   1.224  1.00 89.50           H  
ATOM   2948  HB3 PRO A 187      -3.400  24.025  -0.074  1.00 89.50           H  
ATOM   2949  O   PRO A 187      -3.771  21.235   0.314  1.00 89.50           O  
ATOM   2950  CG  PRO A 187      -1.373  24.545  -0.678  1.00 89.50           C  
ATOM   2951  HG2 PRO A 187      -1.619  24.165  -1.670  1.00 89.50           H  
ATOM   2952  HG3 PRO A 187      -1.316  25.633  -0.692  1.00 89.50           H  
ATOM   2953  CD  PRO A 187      -0.068  23.915  -0.202  1.00 89.50           C  
ATOM   2954  HD2 PRO A 187       0.422  24.571   0.517  1.00 89.50           H  
ATOM   2955  HD3 PRO A 187       0.587  23.740  -1.055  1.00 89.50           H  
ATOM   2956  N   LEU A 188      -2.026  20.977  -1.082  1.00 94.19           N  
ATOM   2957  H   LEU A 188      -1.063  21.209  -1.279  1.00 94.19           H  
ATOM   2958  CA  LEU A 188      -2.625  19.911  -1.885  1.00 94.19           C  
ATOM   2959  HA  LEU A 188      -3.707  19.939  -1.756  1.00 94.19           H  
ATOM   2960  C   LEU A 188      -2.202  18.517  -1.405  1.00 94.19           C  
ATOM   2961  CB  LEU A 188      -2.317  20.152  -3.379  1.00 94.19           C  
ATOM   2962  HB2 LEU A 188      -1.238  20.069  -3.513  1.00 94.19           H  
ATOM   2963  HB3 LEU A 188      -2.788  19.362  -3.963  1.00 94.19           H  
ATOM   2964  O   LEU A 188      -2.741  17.542  -1.921  1.00 94.19           O  
ATOM   2965  CG  LEU A 188      -2.795  21.519  -3.916  1.00 94.19           C  
ATOM   2966  HG  LEU A 188      -2.366  22.313  -3.305  1.00 94.19           H  
ATOM   2967  CD1 LEU A 188      -2.315  21.728  -5.350  1.00 94.19           C  
ATOM   2968 HD11 LEU A 188      -2.466  22.770  -5.635  1.00 94.19           H  
ATOM   2969 HD12 LEU A 188      -2.861  21.081  -6.036  1.00 94.19           H  
ATOM   2970 HD13 LEU A 188      -1.251  21.500  -5.418  1.00 94.19           H  
ATOM   2971  CD2 LEU A 188      -4.318  21.672  -3.909  1.00 94.19           C  
ATOM   2972 HD21 LEU A 188      -4.577  22.701  -4.159  1.00 94.19           H  
ATOM   2973 HD22 LEU A 188      -4.768  20.998  -4.639  1.00 94.19           H  
ATOM   2974 HD23 LEU A 188      -4.721  21.451  -2.920  1.00 94.19           H  
ATOM   2975  N   ARG A 189      -1.335  18.407  -0.384  1.00 96.12           N  
ATOM   2976  H   ARG A 189      -0.904  19.261  -0.059  1.00 96.12           H  
ATOM   2977  CA  ARG A 189      -0.783  17.141   0.129  1.00 96.12           C  
ATOM   2978  HA  ARG A 189      -0.059  16.784  -0.604  1.00 96.12           H  
ATOM   2979  C   ARG A 189      -1.830  16.049   0.305  1.00 96.12           C  
ATOM   2980  CB  ARG A 189      -0.070  17.408   1.474  1.00 96.12           C  
ATOM   2981  HB2 ARG A 189       0.684  18.183   1.335  1.00 96.12           H  
ATOM   2982  HB3 ARG A 189      -0.791  17.780   2.202  1.00 96.12           H  
ATOM   2983  O   ARG A 189      -1.698  14.969  -0.261  1.00 96.12           O  
ATOM   2984  CG  ARG A 189       0.631  16.162   2.044  1.00 96.12           C  
ATOM   2985  HG2 ARG A 189       1.016  16.398   3.036  1.00 96.12           H  
ATOM   2986  HG3 ARG A 189      -0.074  15.337   2.145  1.00 96.12           H  
ATOM   2987  CD  ARG A 189       1.792  15.784   1.134  1.00 96.12           C  
ATOM   2988  HD2 ARG A 189       2.482  16.627   1.095  1.00 96.12           H  
ATOM   2989  HD3 ARG A 189       1.426  15.585   0.127  1.00 96.12           H  
ATOM   2990  NE  ARG A 189       2.516  14.606   1.601  1.00 96.12           N  
ATOM   2991  HE  ARG A 189       2.334  14.257   2.531  1.00 96.12           H  
ATOM   2992  NH1 ARG A 189       3.790  14.432  -0.284  1.00 96.12           N  
ATOM   2993 HH11 ARG A 189       4.589  13.991  -0.718  1.00 96.12           H  
ATOM   2994 HH12 ARG A 189       3.416  15.297  -0.648  1.00 96.12           H  
ATOM   2995  NH2 ARG A 189       4.233  13.126   1.467  1.00 96.12           N  
ATOM   2996 HH21 ARG A 189       5.100  12.843   1.033  1.00 96.12           H  
ATOM   2997 HH22 ARG A 189       3.981  12.779   2.381  1.00 96.12           H  
ATOM   2998  CZ  ARG A 189       3.492  14.044   0.925  1.00 96.12           C  
ATOM   2999  N   PHE A 190      -2.890  16.354   1.054  1.00 97.06           N  
ATOM   3000  H   PHE A 190      -2.906  17.273   1.472  1.00 97.06           H  
ATOM   3001  CA  PHE A 190      -3.994  15.424   1.298  1.00 97.06           C  
ATOM   3002  HA  PHE A 190      -3.607  14.545   1.812  1.00 97.06           H  
ATOM   3003  C   PHE A 190      -4.627  14.944  -0.015  1.00 97.06           C  
ATOM   3004  CB  PHE A 190      -5.052  16.094   2.189  1.00 97.06           C  
ATOM   3005  HB2 PHE A 190      -4.614  16.305   3.165  1.00 97.06           H  
ATOM   3006  HB3 PHE A 190      -5.339  17.045   1.740  1.00 97.06           H  
ATOM   3007  O   PHE A 190      -4.781  13.744  -0.221  1.00 97.06           O  
ATOM   3008  CG  PHE A 190      -6.299  15.262   2.402  1.00 97.06           C  
ATOM   3009  CD1 PHE A 190      -7.504  15.608   1.759  1.00 97.06           C  
ATOM   3010  HD1 PHE A 190      -7.552  16.467   1.105  1.00 97.06           H  
ATOM   3011  CD2 PHE A 190      -6.260  14.148   3.253  1.00 97.06           C  
ATOM   3012  HD2 PHE A 190      -5.335  13.905   3.755  1.00 97.06           H  
ATOM   3013  CE1 PHE A 190      -8.662  14.839   1.974  1.00 97.06           C  
ATOM   3014  HE1 PHE A 190      -9.587  15.109   1.486  1.00 97.06           H  
ATOM   3015  CE2 PHE A 190      -7.412  13.377   3.469  1.00 97.06           C  
ATOM   3016  HE2 PHE A 190      -7.387  12.528   4.136  1.00 97.06           H  
ATOM   3017  CZ  PHE A 190      -8.617  13.730   2.840  1.00 97.06           C  
ATOM   3018  HZ  PHE A 190      -9.514  13.156   3.022  1.00 97.06           H  
ATOM   3019  N   GLY A 191      -4.950  15.873  -0.921  1.00 97.00           N  
ATOM   3020  H   GLY A 191      -4.674  16.828  -0.743  1.00 97.00           H  
ATOM   3021  CA  GLY A 191      -5.523  15.564  -2.231  1.00 97.00           C  
ATOM   3022  HA2 GLY A 191      -6.471  15.043  -2.099  1.00 97.00           H  
ATOM   3023  HA3 GLY A 191      -5.693  16.496  -2.771  1.00 97.00           H  
ATOM   3024  C   GLY A 191      -4.600  14.689  -3.081  1.00 97.00           C  
ATOM   3025  O   GLY A 191      -5.039  13.660  -3.587  1.00 97.00           O  
ATOM   3026  N   ASN A 192      -3.318  15.044  -3.169  1.00 96.69           N  
ATOM   3027  H   ASN A 192      -3.036  15.916  -2.745  1.00 96.69           H  
ATOM   3028  CA  ASN A 192      -2.332  14.317  -3.964  1.00 96.69           C  
ATOM   3029  HA  ASN A 192      -2.701  14.221  -4.985  1.00 96.69           H  
ATOM   3030  C   ASN A 192      -2.099  12.889  -3.441  1.00 96.69           C  
ATOM   3031  CB  ASN A 192      -1.025  15.118  -4.009  1.00 96.69           C  
ATOM   3032  HB2 ASN A 192      -0.322  14.552  -4.621  1.00 96.69           H  
ATOM   3033  HB3 ASN A 192      -0.622  15.242  -3.004  1.00 96.69           H  
ATOM   3034  O   ASN A 192      -1.969  11.966  -4.240  1.00 96.69           O  
ATOM   3035  CG  ASN A 192      -1.147  16.483  -4.650  1.00 96.69           C  
ATOM   3036  ND2 ASN A 192      -0.115  17.276  -4.551  1.00 96.69           N  
ATOM   3037 HD21 ASN A 192      -0.132  18.115  -5.114  1.00 96.69           H  
ATOM   3038 HD22 ASN A 192       0.673  17.014  -3.977  1.00 96.69           H  
ATOM   3039  OD1 ASN A 192      -2.131  16.842  -5.272  1.00 96.69           O  
ATOM   3040  N   LEU A 193      -2.128  12.674  -2.119  1.00 97.38           N  
ATOM   3041  H   LEU A 193      -2.201  13.470  -1.502  1.00 97.38           H  
ATOM   3042  CA  LEU A 193      -2.080  11.323  -1.542  1.00 97.38           C  
ATOM   3043  HA  LEU A 193      -1.209  10.806  -1.946  1.00 97.38           H  
ATOM   3044  C   LEU A 193      -3.310  10.487  -1.923  1.00 97.38           C  
ATOM   3045  CB  LEU A 193      -1.970  11.403  -0.011  1.00 97.38           C  
ATOM   3046  HB2 LEU A 193      -2.138  10.411   0.407  1.00 97.38           H  
ATOM   3047  HB3 LEU A 193      -2.763  12.059   0.349  1.00 97.38           H  
ATOM   3048  O   LEU A 193      -3.172   9.305  -2.226  1.00 97.38           O  
ATOM   3049  CG  LEU A 193      -0.622  11.922   0.511  1.00 97.38           C  
ATOM   3050  HG  LEU A 193      -0.359  12.845  -0.005  1.00 97.38           H  
ATOM   3051  CD1 LEU A 193      -0.784  12.223   1.997  1.00 97.38           C  
ATOM   3052 HD11 LEU A 193       0.174  12.558   2.395  1.00 97.38           H  
ATOM   3053 HD12 LEU A 193      -1.112  11.334   2.536  1.00 97.38           H  
ATOM   3054 HD13 LEU A 193      -1.511  13.024   2.131  1.00 97.38           H  
ATOM   3055  CD2 LEU A 193       0.533  10.930   0.323  1.00 97.38           C  
ATOM   3056 HD21 LEU A 193       0.672  10.328   1.221  1.00 97.38           H  
ATOM   3057 HD22 LEU A 193       0.351  10.267  -0.522  1.00 97.38           H  
ATOM   3058 HD23 LEU A 193       1.449  11.490   0.136  1.00 97.38           H  
ATOM   3059  N   LEU A 194      -4.509  11.082  -1.934  1.00 97.62           N  
ATOM   3060  H   LEU A 194      -4.565  12.059  -1.684  1.00 97.62           H  
ATOM   3061  CA  LEU A 194      -5.733  10.390  -2.354  1.00 97.62           C  
ATOM   3062  HA  LEU A 194      -5.785   9.422  -1.855  1.00 97.62           H  
ATOM   3063  C   LEU A 194      -5.753  10.088  -3.862  1.00 97.62           C  
ATOM   3064  CB  LEU A 194      -6.966  11.222  -1.969  1.00 97.62           C  
ATOM   3065  HB2 LEU A 194      -6.878  12.210  -2.423  1.00 97.62           H  
ATOM   3066  HB3 LEU A 194      -7.838  10.737  -2.408  1.00 97.62           H  
ATOM   3067  O   LEU A 194      -6.348   9.090  -4.269  1.00 97.62           O  
ATOM   3068  CG  LEU A 194      -7.229  11.404  -0.466  1.00 97.62           C  
ATOM   3069  HG  LEU A 194      -6.435  11.994  -0.008  1.00 97.62           H  
ATOM   3070  CD1 LEU A 194      -8.550  12.154  -0.307  1.00 97.62           C  
ATOM   3071 HD11 LEU A 194      -8.418  13.177  -0.659  1.00 97.62           H  
ATOM   3072 HD12 LEU A 194      -8.837  12.175   0.744  1.00 97.62           H  
ATOM   3073 HD13 LEU A 194      -9.337  11.667  -0.883  1.00 97.62           H  
ATOM   3074  CD2 LEU A 194      -7.319  10.084   0.302  1.00 97.62           C  
ATOM   3075 HD21 LEU A 194      -6.347   9.592   0.285  1.00 97.62           H  
ATOM   3076 HD22 LEU A 194      -7.575  10.288   1.341  1.00 97.62           H  
ATOM   3077 HD23 LEU A 194      -8.071   9.438  -0.152  1.00 97.62           H  
ATOM   3078  N   LEU A 195      -5.090  10.908  -4.685  1.00 97.38           N  
ATOM   3079  H   LEU A 195      -4.643  11.721  -4.286  1.00 97.38           H  
ATOM   3080  CA  LEU A 195      -4.968  10.696  -6.132  1.00 97.38           C  
ATOM   3081  HA  LEU A 195      -5.952  10.441  -6.525  1.00 97.38           H  
ATOM   3082  C   LEU A 195      -4.076   9.499  -6.506  1.00 97.38           C  
ATOM   3083  CB  LEU A 195      -4.473  11.981  -6.816  1.00 97.38           C  
ATOM   3084  HB2 LEU A 195      -3.577  12.328  -6.301  1.00 97.38           H  
ATOM   3085  HB3 LEU A 195      -4.185  11.736  -7.838  1.00 97.38           H  
ATOM   3086  O   LEU A 195      -4.119   9.065  -7.654  1.00 97.38           O  
ATOM   3087  CG  LEU A 195      -5.492  13.129  -6.884  1.00 97.38           C  
ATOM   3088  HG  LEU A 195      -5.844  13.368  -5.881  1.00 97.38           H  
ATOM   3089  CD1 LEU A 195      -4.823  14.380  -7.470  1.00 97.38           C  
ATOM   3090 HD11 LEU A 195      -3.887  14.125  -7.968  1.00 97.38           H  
ATOM   3091 HD12 LEU A 195      -4.606  15.075  -6.660  1.00 97.38           H  
ATOM   3092 HD13 LEU A 195      -5.470  14.874  -8.195  1.00 97.38           H  
ATOM   3093  CD2 LEU A 195      -6.731  12.767  -7.708  1.00 97.38           C  
ATOM   3094 HD21 LEU A 195      -6.433  12.420  -8.698  1.00 97.38           H  
ATOM   3095 HD22 LEU A 195      -7.377  13.640  -7.804  1.00 97.38           H  
ATOM   3096 HD23 LEU A 195      -7.298  11.988  -7.198  1.00 97.38           H  
ATOM   3097  N   LEU A 196      -3.345   8.913  -5.550  1.00 96.62           N  
ATOM   3098  H   LEU A 196      -3.321   9.342  -4.636  1.00 96.62           H  
ATOM   3099  CA  LEU A 196      -2.665   7.626  -5.737  1.00 96.62           C  
ATOM   3100  HA  LEU A 196      -2.134   7.631  -6.688  1.00 96.62           H  
ATOM   3101  C   LEU A 196      -3.647   6.441  -5.775  1.00 96.62           C  
ATOM   3102  CB  LEU A 196      -1.669   7.404  -4.589  1.00 96.62           C  
ATOM   3103  HB2 LEU A 196      -1.241   6.408  -4.702  1.00 96.62           H  
ATOM   3104  HB3 LEU A 196      -2.223   7.415  -3.651  1.00 96.62           H  
ATOM   3105  O   LEU A 196      -3.311   5.385  -6.309  1.00 96.62           O  
ATOM   3106  CG  LEU A 196      -0.512   8.409  -4.501  1.00 96.62           C  
ATOM   3107  HG  LEU A 196      -0.900   9.425  -4.428  1.00 96.62           H  
ATOM   3108  CD1 LEU A 196       0.295   8.111  -3.236  1.00 96.62           C  
ATOM   3109 HD11 LEU A 196       0.657   7.083  -3.260  1.00 96.62           H  
ATOM   3110 HD12 LEU A 196       1.142   8.795  -3.169  1.00 96.62           H  
ATOM   3111 HD13 LEU A 196      -0.343   8.254  -2.364  1.00 96.62           H  
ATOM   3112  CD2 LEU A 196       0.408   8.295  -5.721  1.00 96.62           C  
ATOM   3113 HD21 LEU A 196       1.341   8.832  -5.548  1.00 96.62           H  
ATOM   3114 HD22 LEU A 196      -0.083   8.732  -6.591  1.00 96.62           H  
ATOM   3115 HD23 LEU A 196       0.640   7.251  -5.929  1.00 96.62           H  
ATOM   3116  N   LEU A 197      -4.851   6.582  -5.196  1.00 96.75           N  
ATOM   3117  H   LEU A 197      -5.118   7.493  -4.852  1.00 96.75           H  
ATOM   3118  CA  LEU A 197      -5.782   5.459  -5.034  1.00 96.75           C  
ATOM   3119  HA  LEU A 197      -5.198   4.607  -4.686  1.00 96.75           H  
ATOM   3120  C   LEU A 197      -6.423   4.994  -6.356  1.00 96.75           C  
ATOM   3121  CB  LEU A 197      -6.843   5.751  -3.951  1.00 96.75           C  
ATOM   3122  HB2 LEU A 197      -7.517   6.533  -4.299  1.00 96.75           H  
ATOM   3123  HB3 LEU A 197      -7.433   4.841  -3.843  1.00 96.75           H  
ATOM   3124  O   LEU A 197      -6.452   3.785  -6.572  1.00 96.75           O  
ATOM   3125  CG  LEU A 197      -6.338   6.162  -2.553  1.00 96.75           C  
ATOM   3126  HG  LEU A 197      -5.918   7.168  -2.587  1.00 96.75           H  
ATOM   3127  CD1 LEU A 197      -7.524   6.168  -1.585  1.00 96.75           C  
ATOM   3128 HD11 LEU A 197      -7.184   6.449  -0.589  1.00 96.75           H  
ATOM   3129 HD12 LEU A 197      -7.976   5.176  -1.550  1.00 96.75           H  
ATOM   3130 HD13 LEU A 197      -8.256   6.900  -1.926  1.00 96.75           H  
ATOM   3131  CD2 LEU A 197      -5.264   5.224  -2.017  1.00 96.75           C  
ATOM   3132 HD21 LEU A 197      -4.309   5.459  -2.487  1.00 96.75           H  
ATOM   3133 HD22 LEU A 197      -5.168   5.326  -0.936  1.00 96.75           H  
ATOM   3134 HD23 LEU A 197      -5.520   4.192  -2.260  1.00 96.75           H  
ATOM   3135  N   PRO A 198      -6.920   5.871  -7.256  1.00 95.88           N  
ATOM   3136  CA  PRO A 198      -7.583   5.409  -8.480  1.00 95.88           C  
ATOM   3137  HA  PRO A 198      -8.390   4.745  -8.168  1.00 95.88           H  
ATOM   3138  C   PRO A 198      -6.679   4.614  -9.447  1.00 95.88           C  
ATOM   3139  CB  PRO A 198      -8.225   6.635  -9.136  1.00 95.88           C  
ATOM   3140  HB2 PRO A 198      -9.234   6.405  -9.479  1.00 95.88           H  
ATOM   3141  HB3 PRO A 198      -7.631   6.998  -9.975  1.00 95.88           H  
ATOM   3142  O   PRO A 198      -7.108   3.544  -9.883  1.00 95.88           O  
ATOM   3143  CG  PRO A 198      -8.255   7.683  -8.024  1.00 95.88           C  
ATOM   3144  HG2 PRO A 198      -9.183   7.591  -7.460  1.00 95.88           H  
ATOM   3145  HG3 PRO A 198      -8.150   8.693  -8.419  1.00 95.88           H  
ATOM   3146  CD  PRO A 198      -7.096   7.306  -7.108  1.00 95.88           C  
ATOM   3147  HD2 PRO A 198      -7.331   7.601  -6.085  1.00 95.88           H  
ATOM   3148  HD3 PRO A 198      -6.186   7.811  -7.432  1.00 95.88           H  
ATOM   3149  N   PRO A 199      -5.435   5.047  -9.766  1.00 95.50           N  
ATOM   3150  CA  PRO A 199      -4.525   4.238 -10.583  1.00 95.50           C  
ATOM   3151  HA  PRO A 199      -4.988   4.062 -11.554  1.00 95.50           H  
ATOM   3152  C   PRO A 199      -4.202   2.888  -9.930  1.00 95.50           C  
ATOM   3153  CB  PRO A 199      -3.255   5.079 -10.783  1.00 95.50           C  
ATOM   3154  HB2 PRO A 199      -2.843   4.948 -11.783  1.00 95.50           H  
ATOM   3155  HB3 PRO A 199      -2.505   4.830 -10.033  1.00 95.50           H  
ATOM   3156  O   PRO A 199      -4.184   1.863 -10.610  1.00 95.50           O  
ATOM   3157  CG  PRO A 199      -3.742   6.510 -10.560  1.00 95.50           C  
ATOM   3158  HG2 PRO A 199      -2.935   7.162 -10.225  1.00 95.50           H  
ATOM   3159  HG3 PRO A 199      -4.193   6.890 -11.476  1.00 95.50           H  
ATOM   3160  CD  PRO A 199      -4.823   6.343  -9.495  1.00 95.50           C  
ATOM   3161  HD2 PRO A 199      -4.361   6.329  -8.508  1.00 95.50           H  
ATOM   3162  HD3 PRO A 199      -5.530   7.170  -9.559  1.00 95.50           H  
ATOM   3163  N   LEU A 200      -4.039   2.861  -8.600  1.00 96.88           N  
ATOM   3164  H   LEU A 200      -4.058   3.733  -8.091  1.00 96.88           H  
ATOM   3165  CA  LEU A 200      -3.820   1.628  -7.845  1.00 96.88           C  
ATOM   3166  HA  LEU A 200      -2.945   1.128  -8.260  1.00 96.88           H  
ATOM   3167  C   LEU A 200      -4.987   0.641  -7.976  1.00 96.88           C  
ATOM   3168  CB  LEU A 200      -3.526   1.993  -6.385  1.00 96.88           C  
ATOM   3169  HB2 LEU A 200      -4.362   2.570  -5.991  1.00 96.88           H  
ATOM   3170  HB3 LEU A 200      -2.643   2.632  -6.359  1.00 96.88           H  
ATOM   3171  O   LEU A 200      -4.749  -0.539  -8.220  1.00 96.88           O  
ATOM   3172  CG  LEU A 200      -3.301   0.782  -5.461  1.00 96.88           C  
ATOM   3173  HG  LEU A 200      -4.199   0.166  -5.421  1.00 96.88           H  
ATOM   3174  CD1 LEU A 200      -2.123  -0.081  -5.907  1.00 96.88           C  
ATOM   3175 HD11 LEU A 200      -1.304   0.560  -6.233  1.00 96.88           H  
ATOM   3176 HD12 LEU A 200      -2.435  -0.719  -6.734  1.00 96.88           H  
ATOM   3177 HD13 LEU A 200      -1.783  -0.709  -5.082  1.00 96.88           H  
ATOM   3178  CD2 LEU A 200      -3.015   1.292  -4.051  1.00 96.88           C  
ATOM   3179 HD21 LEU A 200      -2.062   1.819  -4.029  1.00 96.88           H  
ATOM   3180 HD22 LEU A 200      -3.818   1.968  -3.756  1.00 96.88           H  
ATOM   3181 HD23 LEU A 200      -2.987   0.444  -3.366  1.00 96.88           H  
ATOM   3182  N   GLN A 201      -6.228   1.122  -7.871  1.00 94.56           N  
ATOM   3183  H   GLN A 201      -6.343   2.103  -7.659  1.00 94.56           H  
ATOM   3184  CA  GLN A 201      -7.435   0.305  -8.041  1.00 94.56           C  
ATOM   3185  HA  GLN A 201      -7.397  -0.548  -7.364  1.00 94.56           H  
ATOM   3186  C   GLN A 201      -7.567  -0.253  -9.464  1.00 94.56           C  
ATOM   3187  CB  GLN A 201      -8.678   1.139  -7.705  1.00 94.56           C  
ATOM   3188  HB2 GLN A 201      -9.571   0.587  -7.998  1.00 94.56           H  
ATOM   3189  HB3 GLN A 201      -8.659   2.074  -8.266  1.00 94.56           H  
ATOM   3190  O   GLN A 201      -8.010  -1.383  -9.651  1.00 94.56           O  
ATOM   3191  CG  GLN A 201      -8.772   1.422  -6.206  1.00 94.56           C  
ATOM   3192  HG2 GLN A 201      -8.882   0.467  -5.692  1.00 94.56           H  
ATOM   3193  HG3 GLN A 201      -7.854   1.888  -5.848  1.00 94.56           H  
ATOM   3194  CD  GLN A 201      -9.950   2.304  -5.824  1.00 94.56           C  
ATOM   3195  NE2 GLN A 201     -10.541   2.063  -4.674  1.00 94.56           N  
ATOM   3196 HE21 GLN A 201     -11.385   2.588  -4.492  1.00 94.56           H  
ATOM   3197 HE22 GLN A 201     -10.240   1.254  -4.149  1.00 94.56           H  
ATOM   3198  OE1 GLN A 201     -10.370   3.220  -6.517  1.00 94.56           O  
ATOM   3199  N   ALA A 202      -7.186   0.523 -10.483  1.00 94.81           N  
ATOM   3200  H   ALA A 202      -6.850   1.454 -10.283  1.00 94.81           H  
ATOM   3201  CA  ALA A 202      -7.211   0.050 -11.869  1.00 94.81           C  
ATOM   3202  HA  ALA A 202      -8.167  -0.442 -12.049  1.00 94.81           H  
ATOM   3203  C   ALA A 202      -6.121  -1.001 -12.134  1.00 94.81           C  
ATOM   3204  CB  ALA A 202      -7.102   1.252 -12.824  1.00 94.81           C  
ATOM   3205  HB1 ALA A 202      -6.463   0.993 -13.669  1.00 94.81           H  
ATOM   3206  HB2 ALA A 202      -8.094   1.493 -13.204  1.00 94.81           H  
ATOM   3207  HB3 ALA A 202      -6.690   2.127 -12.321  1.00 94.81           H  
ATOM   3208  O   ALA A 202      -6.378  -1.996 -12.809  1.00 94.81           O  
ATOM   3209  N   MET A 203      -4.911  -0.795 -11.608  1.00 95.25           N  
ATOM   3210  H   MET A 203      -4.743   0.053 -11.086  1.00 95.25           H  
ATOM   3211  CA  MET A 203      -3.830  -1.775 -11.726  1.00 95.25           C  
ATOM   3212  HA  MET A 203      -3.701  -2.056 -12.771  1.00 95.25           H  
ATOM   3213  C   MET A 203      -4.116  -3.056 -10.942  1.00 95.25           C  
ATOM   3214  CB  MET A 203      -2.518  -1.191 -11.217  1.00 95.25           C  
ATOM   3215  HB2 MET A 203      -2.675  -0.799 -10.212  1.00 95.25           H  
ATOM   3216  HB3 MET A 203      -1.781  -1.992 -11.167  1.00 95.25           H  
ATOM   3217  O   MET A 203      -3.744  -4.124 -11.410  1.00 95.25           O  
ATOM   3218  CG  MET A 203      -1.946  -0.111 -12.137  1.00 95.25           C  
ATOM   3219  HG2 MET A 203      -2.596   0.764 -12.154  1.00 95.25           H  
ATOM   3220  HG3 MET A 203      -1.882  -0.513 -13.147  1.00 95.25           H  
ATOM   3221  SD  MET A 203      -0.283   0.398 -11.641  1.00 95.25           S  
ATOM   3222  CE  MET A 203      -0.657   1.300 -10.122  1.00 95.25           C  
ATOM   3223  HE1 MET A 203      -1.458   0.795  -9.582  1.00 95.25           H  
ATOM   3224  HE2 MET A 203      -0.946   2.323 -10.360  1.00 95.25           H  
ATOM   3225  HE3 MET A 203       0.234   1.287  -9.494  1.00 95.25           H  
ATOM   3226  N   SER A 204      -4.763  -2.978  -9.774  1.00 93.94           N  
ATOM   3227  H   SER A 204      -5.039  -2.077  -9.410  1.00 93.94           H  
ATOM   3228  CA  SER A 204      -5.075  -4.160  -8.967  1.00 93.94           C  
ATOM   3229  HA  SER A 204      -4.160  -4.736  -8.835  1.00 93.94           H  
ATOM   3230  C   SER A 204      -6.062  -5.084  -9.673  1.00 93.94           C  
ATOM   3231  CB  SER A 204      -5.576  -3.776  -7.570  1.00 93.94           C  
ATOM   3232  HB2 SER A 204      -4.799  -3.205  -7.062  1.00 93.94           H  
ATOM   3233  HB3 SER A 204      -5.790  -4.678  -6.997  1.00 93.94           H  
ATOM   3234  O   SER A 204      -5.836  -6.289  -9.666  1.00 93.94           O  
ATOM   3235  OG  SER A 204      -6.751  -3.001  -7.628  1.00 93.94           O  
ATOM   3236  HG  SER A 204      -7.055  -2.813  -6.737  1.00 93.94           H  
ATOM   3237  N   GLN A 205      -7.080  -4.548 -10.359  1.00 91.69           N  
ATOM   3238  H   GLN A 205      -7.229  -3.551 -10.303  1.00 91.69           H  
ATOM   3239  CA  GLN A 205      -7.978  -5.380 -11.177  1.00 91.69           C  
ATOM   3240  HA  GLN A 205      -8.357  -6.191 -10.556  1.00 91.69           H  
ATOM   3241  C   GLN A 205      -7.242  -6.052 -12.336  1.00 91.69           C  
ATOM   3242  CB  GLN A 205      -9.162  -4.555 -11.710  1.00 91.69           C  
ATOM   3243  HB2 GLN A 205      -9.758  -5.187 -12.369  1.00 91.69           H  
ATOM   3244  HB3 GLN A 205      -8.790  -3.715 -12.297  1.00 91.69           H  
ATOM   3245  O   GLN A 205      -7.364  -7.259 -12.502  1.00 91.69           O  
ATOM   3246  CG  GLN A 205     -10.082  -4.003 -10.613  1.00 91.69           C  
ATOM   3247  HG2 GLN A 205     -10.927  -3.504 -11.087  1.00 91.69           H  
ATOM   3248  HG3 GLN A 205      -9.534  -3.266 -10.025  1.00 91.69           H  
ATOM   3249  CD  GLN A 205     -10.622  -5.043  -9.650  1.00 91.69           C  
ATOM   3250  NE2 GLN A 205     -11.019  -4.619  -8.486  1.00 91.69           N  
ATOM   3251 HE21 GLN A 205     -11.384  -5.352  -7.895  1.00 91.69           H  
ATOM   3252 HE22 GLN A 205     -10.722  -3.705  -8.175  1.00 91.69           H  
ATOM   3253  OE1 GLN A 205     -10.731  -6.225  -9.894  1.00 91.69           O  
ATOM   3254  N   GLN A 206      -6.410  -5.309 -13.073  1.00 91.69           N  
ATOM   3255  H   GLN A 206      -6.368  -4.312 -12.916  1.00 91.69           H  
ATOM   3256  CA  GLN A 206      -5.596  -5.898 -14.142  1.00 91.69           C  
ATOM   3257  HA  GLN A 206      -6.257  -6.387 -14.858  1.00 91.69           H  
ATOM   3258  C   GLN A 206      -4.626  -6.961 -13.598  1.00 91.69           C  
ATOM   3259  CB  GLN A 206      -4.818  -4.777 -14.844  1.00 91.69           C  
ATOM   3260  HB2 GLN A 206      -4.117  -4.340 -14.134  1.00 91.69           H  
ATOM   3261  HB3 GLN A 206      -5.514  -3.998 -15.158  1.00 91.69           H  
ATOM   3262  O   GLN A 206      -4.425  -7.994 -14.220  1.00 91.69           O  
ATOM   3263  CG  GLN A 206      -4.015  -5.271 -16.061  1.00 91.69           C  
ATOM   3264  HG2 GLN A 206      -3.322  -6.060 -15.771  1.00 91.69           H  
ATOM   3265  HG3 GLN A 206      -3.437  -4.435 -16.455  1.00 91.69           H  
ATOM   3266  CD  GLN A 206      -4.903  -5.760 -17.186  1.00 91.69           C  
ATOM   3267  NE2 GLN A 206      -4.779  -6.980 -17.646  1.00 91.69           N  
ATOM   3268 HE21 GLN A 206      -5.513  -7.276 -18.272  1.00 91.69           H  
ATOM   3269 HE22 GLN A 206      -4.142  -7.662 -17.259  1.00 91.69           H  
ATOM   3270  OE1 GLN A 206      -5.707  -4.992 -17.695  1.00 91.69           O  
ATOM   3271  N   PHE A 207      -4.049  -6.736 -12.414  1.00 91.62           N  
ATOM   3272  H   PHE A 207      -4.237  -5.859 -11.949  1.00 91.62           H  
ATOM   3273  CA  PHE A 207      -3.138  -7.685 -11.777  1.00 91.62           C  
ATOM   3274  HA  PHE A 207      -2.344  -7.934 -12.481  1.00 91.62           H  
ATOM   3275  C   PHE A 207      -3.830  -8.992 -11.393  1.00 91.62           C  
ATOM   3276  CB  PHE A 207      -2.541  -7.039 -10.523  1.00 91.62           C  
ATOM   3277  HB2 PHE A 207      -3.354  -6.852  -9.821  1.00 91.62           H  
ATOM   3278  HB3 PHE A 207      -2.112  -6.067 -10.769  1.00 91.62           H  
ATOM   3279  O   PHE A 207      -3.247 -10.057 -11.567  1.00 91.62           O  
ATOM   3280  CG  PHE A 207      -1.481  -7.866  -9.834  1.00 91.62           C  
ATOM   3281  CD1 PHE A 207      -1.641  -8.195  -8.477  1.00 91.62           C  
ATOM   3282  HD1 PHE A 207      -2.513  -7.858  -7.935  1.00 91.62           H  
ATOM   3283  CD2 PHE A 207      -0.342  -8.306 -10.537  1.00 91.62           C  
ATOM   3284  HD2 PHE A 207      -0.211  -8.057 -11.580  1.00 91.62           H  
ATOM   3285  CE1 PHE A 207      -0.672  -8.972  -7.826  1.00 91.62           C  
ATOM   3286  HE1 PHE A 207      -0.814  -9.243  -6.791  1.00 91.62           H  
ATOM   3287  CE2 PHE A 207       0.625  -9.089  -9.884  1.00 91.62           C  
ATOM   3288  HE2 PHE A 207       1.485  -9.443 -10.432  1.00 91.62           H  
ATOM   3289  CZ  PHE A 207       0.462  -9.413  -8.527  1.00 91.62           C  
ATOM   3290  HZ  PHE A 207       1.212 -10.009  -8.028  1.00 91.62           H  
ATOM   3291  N   VAL A 208      -5.057  -8.920 -10.868  1.00 88.62           N  
ATOM   3292  H   VAL A 208      -5.495  -8.015 -10.770  1.00 88.62           H  
ATOM   3293  CA  VAL A 208      -5.841 -10.114 -10.538  1.00 88.62           C  
ATOM   3294  HA  VAL A 208      -5.247 -10.767  -9.899  1.00 88.62           H  
ATOM   3295  C   VAL A 208      -6.134 -10.906 -11.811  1.00 88.62           C  
ATOM   3296  CB  VAL A 208      -7.133  -9.746  -9.780  1.00 88.62           C  
ATOM   3297  HB  VAL A 208      -7.677  -8.976 -10.326  1.00 88.62           H  
ATOM   3298  O   VAL A 208      -5.885 -12.109 -11.833  1.00 88.62           O  
ATOM   3299  CG1 VAL A 208      -8.049 -10.962  -9.588  1.00 88.62           C  
ATOM   3300 HG11 VAL A 208      -8.440 -11.294 -10.550  1.00 88.62           H  
ATOM   3301 HG12 VAL A 208      -8.894 -10.698  -8.952  1.00 88.62           H  
ATOM   3302 HG13 VAL A 208      -7.495 -11.778  -9.124  1.00 88.62           H  
ATOM   3303  CG2 VAL A 208      -6.796  -9.222  -8.377  1.00 88.62           C  
ATOM   3304 HG21 VAL A 208      -6.163  -8.338  -8.452  1.00 88.62           H  
ATOM   3305 HG22 VAL A 208      -6.269  -9.988  -7.808  1.00 88.62           H  
ATOM   3306 HG23 VAL A 208      -7.713  -8.948  -7.855  1.00 88.62           H  
ATOM   3307  N   GLU A 209      -6.574 -10.243 -12.885  1.00 87.06           N  
ATOM   3308  H   GLU A 209      -6.733  -9.248 -12.817  1.00 87.06           H  
ATOM   3309  CA  GLU A 209      -6.820 -10.891 -14.182  1.00 87.06           C  
ATOM   3310  HA  GLU A 209      -7.573 -11.669 -14.053  1.00 87.06           H  
ATOM   3311  C   GLU A 209      -5.553 -11.570 -14.730  1.00 87.06           C  
ATOM   3312  CB  GLU A 209      -7.354  -9.860 -15.189  1.00 87.06           C  
ATOM   3313  HB2 GLU A 209      -6.683  -9.001 -15.218  1.00 87.06           H  
ATOM   3314  HB3 GLU A 209      -7.369 -10.320 -16.177  1.00 87.06           H  
ATOM   3315  O   GLU A 209      -5.584 -12.753 -15.072  1.00 87.06           O  
ATOM   3316  CG  GLU A 209      -8.781  -9.394 -14.858  1.00 87.06           C  
ATOM   3317  HG2 GLU A 209      -8.820  -9.052 -13.824  1.00 87.06           H  
ATOM   3318  HG3 GLU A 209      -9.449 -10.250 -14.947  1.00 87.06           H  
ATOM   3319  CD  GLU A 209      -9.290  -8.266 -15.777  1.00 87.06           C  
ATOM   3320  OE1 GLU A 209     -10.345  -7.677 -15.438  1.00 87.06           O  
ATOM   3321  OE2 GLU A 209      -8.671  -8.015 -16.838  1.00 87.06           O  
ATOM   3322  N   ASP A 210      -4.422 -10.862 -14.737  1.00 86.00           N  
ATOM   3323  H   ASP A 210      -4.477  -9.875 -14.528  1.00 86.00           H  
ATOM   3324  CA  ASP A 210      -3.136 -11.381 -15.207  1.00 86.00           C  
ATOM   3325  HA  ASP A 210      -3.237 -11.708 -16.242  1.00 86.00           H  
ATOM   3326  C   ASP A 210      -2.671 -12.589 -14.373  1.00 86.00           C  
ATOM   3327  CB  ASP A 210      -2.067 -10.276 -15.153  1.00 86.00           C  
ATOM   3328  HB2 ASP A 210      -2.023  -9.881 -14.139  1.00 86.00           H  
ATOM   3329  HB3 ASP A 210      -1.099 -10.729 -15.366  1.00 86.00           H  
ATOM   3330  O   ASP A 210      -2.231 -13.598 -14.928  1.00 86.00           O  
ATOM   3331  CG  ASP A 210      -2.272  -9.109 -16.136  1.00 86.00           C  
ATOM   3332  OD1 ASP A 210      -3.156  -9.183 -17.022  1.00 86.00           O  
ATOM   3333  OD2 ASP A 210      -1.551  -8.094 -15.974  1.00 86.00           O  
ATOM   3334  N   LEU A 211      -2.814 -12.547 -13.039  1.00 83.12           N  
ATOM   3335  H   LEU A 211      -3.232 -11.722 -12.634  1.00 83.12           H  
ATOM   3336  CA  LEU A 211      -2.466 -13.690 -12.181  1.00 83.12           C  
ATOM   3337  HA  LEU A 211      -1.455 -14.014 -12.428  1.00 83.12           H  
ATOM   3338  C   LEU A 211      -3.372 -14.889 -12.446  1.00 83.12           C  
ATOM   3339  CB  LEU A 211      -2.551 -13.327 -10.690  1.00 83.12           C  
ATOM   3340  HB2 LEU A 211      -2.538 -14.259 -10.124  1.00 83.12           H  
ATOM   3341  HB3 LEU A 211      -3.508 -12.837 -10.508  1.00 83.12           H  
ATOM   3342  O   LEU A 211      -2.872 -16.008 -12.528  1.00 83.12           O  
ATOM   3343  CG  LEU A 211      -1.426 -12.437 -10.143  1.00 83.12           C  
ATOM   3344  HG  LEU A 211      -1.371 -11.512 -10.716  1.00 83.12           H  
ATOM   3345  CD1 LEU A 211      -1.753 -12.100  -8.682  1.00 83.12           C  
ATOM   3346 HD11 LEU A 211      -2.427 -12.838  -8.247  1.00 83.12           H  
ATOM   3347 HD12 LEU A 211      -0.846 -12.058  -8.078  1.00 83.12           H  
ATOM   3348 HD13 LEU A 211      -2.245 -11.128  -8.663  1.00 83.12           H  
ATOM   3349  CD2 LEU A 211      -0.040 -13.091 -10.197  1.00 83.12           C  
ATOM   3350 HD21 LEU A 211       0.702 -12.357  -9.883  1.00 83.12           H  
ATOM   3351 HD22 LEU A 211       0.198 -13.399 -11.216  1.00 83.12           H  
ATOM   3352 HD23 LEU A 211      -0.006 -13.958  -9.537  1.00 83.12           H  
ATOM   3353  N   GLN A 212      -4.678 -14.669 -12.611  1.00 77.94           N  
ATOM   3354  H   GLN A 212      -5.015 -13.719 -12.550  1.00 77.94           H  
ATOM   3355  CA  GLN A 212      -5.630 -15.727 -12.952  1.00 77.94           C  
ATOM   3356  HA  GLN A 212      -5.622 -16.489 -12.173  1.00 77.94           H  
ATOM   3357  C   GLN A 212      -5.250 -16.415 -14.267  1.00 77.94           C  
ATOM   3358  CB  GLN A 212      -7.046 -15.147 -13.044  1.00 77.94           C  
ATOM   3359  HB2 GLN A 212      -7.696 -15.892 -13.502  1.00 77.94           H  
ATOM   3360  HB3 GLN A 212      -7.049 -14.261 -13.679  1.00 77.94           H  
ATOM   3361  O   GLN A 212      -5.266 -17.646 -14.337  1.00 77.94           O  
ATOM   3362  CG  GLN A 212      -7.641 -14.834 -11.667  1.00 77.94           C  
ATOM   3363  HG2 GLN A 212      -7.586 -15.734 -11.055  1.00 77.94           H  
ATOM   3364  HG3 GLN A 212      -7.048 -14.071 -11.161  1.00 77.94           H  
ATOM   3365  CD  GLN A 212      -9.103 -14.385 -11.750  1.00 77.94           C  
ATOM   3366  NE2 GLN A 212      -9.814 -14.369 -10.643  1.00 77.94           N  
ATOM   3367 HE21 GLN A 212     -10.733 -13.952 -10.685  1.00 77.94           H  
ATOM   3368 HE22 GLN A 212      -9.372 -14.574  -9.758  1.00 77.94           H  
ATOM   3369  OE1 GLN A 212      -9.645 -14.087 -12.805  1.00 77.94           O  
ATOM   3370  N   LEU A 213      -4.849 -15.650 -15.289  1.00 75.06           N  
ATOM   3371  H   LEU A 213      -4.877 -14.647 -15.172  1.00 75.06           H  
ATOM   3372  CA  LEU A 213      -4.364 -16.197 -16.559  1.00 75.06           C  
ATOM   3373  HA  LEU A 213      -5.123 -16.872 -16.956  1.00 75.06           H  
ATOM   3374  C   LEU A 213      -3.088 -17.033 -16.374  1.00 75.06           C  
ATOM   3375  CB  LEU A 213      -4.139 -15.052 -17.563  1.00 75.06           C  
ATOM   3376  HB2 LEU A 213      -3.618 -15.452 -18.433  1.00 75.06           H  
ATOM   3377  HB3 LEU A 213      -3.489 -14.308 -17.103  1.00 75.06           H  
ATOM   3378  O   LEU A 213      -3.033 -18.166 -16.856  1.00 75.06           O  
ATOM   3379  CG  LEU A 213      -5.426 -14.356 -18.042  1.00 75.06           C  
ATOM   3380  HG  LEU A 213      -5.974 -13.958 -17.188  1.00 75.06           H  
ATOM   3381  CD1 LEU A 213      -5.068 -13.193 -18.963  1.00 75.06           C  
ATOM   3382 HD11 LEU A 213      -4.334 -12.556 -18.470  1.00 75.06           H  
ATOM   3383 HD12 LEU A 213      -4.655 -13.555 -19.905  1.00 75.06           H  
ATOM   3384 HD13 LEU A 213      -5.958 -12.592 -19.147  1.00 75.06           H  
ATOM   3385  CD2 LEU A 213      -6.359 -15.310 -18.794  1.00 75.06           C  
ATOM   3386 HD21 LEU A 213      -5.784 -15.931 -19.481  1.00 75.06           H  
ATOM   3387 HD22 LEU A 213      -7.099 -14.739 -19.355  1.00 75.06           H  
ATOM   3388 HD23 LEU A 213      -6.880 -15.939 -18.073  1.00 75.06           H  
ATOM   3389  N   VAL A 214      -2.091 -16.528 -15.635  1.00 74.50           N  
ATOM   3390  H   VAL A 214      -2.186 -15.581 -15.298  1.00 74.50           H  
ATOM   3391  CA  VAL A 214      -0.842 -17.264 -15.336  1.00 74.50           C  
ATOM   3392  HA  VAL A 214      -0.357 -17.528 -16.276  1.00 74.50           H  
ATOM   3393  C   VAL A 214      -1.122 -18.577 -14.590  1.00 74.50           C  
ATOM   3394  CB  VAL A 214       0.120 -16.378 -14.518  1.00 74.50           C  
ATOM   3395  HB  VAL A 214      -0.411 -16.023 -13.635  1.00 74.50           H  
ATOM   3396  O   VAL A 214      -0.479 -19.592 -14.885  1.00 74.50           O  
ATOM   3397  CG1 VAL A 214       1.398 -17.094 -14.052  1.00 74.50           C  
ATOM   3398 HG11 VAL A 214       2.049 -17.305 -14.901  1.00 74.50           H  
ATOM   3399 HG12 VAL A 214       1.169 -18.025 -13.533  1.00 74.50           H  
ATOM   3400 HG13 VAL A 214       1.931 -16.449 -13.354  1.00 74.50           H  
ATOM   3401  CG2 VAL A 214       0.597 -15.173 -15.333  1.00 74.50           C  
ATOM   3402 HG21 VAL A 214      -0.245 -14.637 -15.771  1.00 74.50           H  
ATOM   3403 HG22 VAL A 214       1.138 -14.479 -14.690  1.00 74.50           H  
ATOM   3404 HG23 VAL A 214       1.241 -15.492 -16.153  1.00 74.50           H  
ATOM   3405  N   THR A 215      -2.088 -18.581 -13.662  1.00 71.38           N  
ATOM   3406  H   THR A 215      -2.509 -17.701 -13.403  1.00 71.38           H  
ATOM   3407  CA  THR A 215      -2.535 -19.791 -12.944  1.00 71.38           C  
ATOM   3408  HA  THR A 215      -1.663 -20.289 -12.519  1.00 71.38           H  
ATOM   3409  C   THR A 215      -3.233 -20.771 -13.888  1.00 71.38           C  
ATOM   3410  CB  THR A 215      -3.492 -19.444 -11.787  1.00 71.38           C  
ATOM   3411  HB  THR A 215      -4.430 -19.078 -12.205  1.00 71.38           H  
ATOM   3412  O   THR A 215      -2.879 -21.949 -13.911  1.00 71.38           O  
ATOM   3413  CG2 THR A 215      -3.786 -20.621 -10.848  1.00 71.38           C  
ATOM   3414 HG21 THR A 215      -4.864 -20.730 -10.730  1.00 71.38           H  
ATOM   3415 HG22 THR A 215      -3.360 -20.455  -9.858  1.00 71.38           H  
ATOM   3416 HG23 THR A 215      -3.382 -21.556 -11.236  1.00 71.38           H  
ATOM   3417  OG1 THR A 215      -2.953 -18.436 -10.979  1.00 71.38           O  
ATOM   3418  HG1 THR A 215      -3.668 -18.093 -10.437  1.00 71.38           H  
ATOM   3419  N   ILE A 216      -4.190 -20.304 -14.705  1.00 62.38           N  
ATOM   3420  H   ILE A 216      -4.421 -19.322 -14.652  1.00 62.38           H  
ATOM   3421  CA  ILE A 216      -4.969 -21.137 -15.642  1.00 62.38           C  
ATOM   3422  HA  ILE A 216      -5.435 -21.954 -15.092  1.00 62.38           H  
ATOM   3423  C   ILE A 216      -4.064 -21.806 -16.690  1.00 62.38           C  
ATOM   3424  CB  ILE A 216      -6.097 -20.293 -16.303  1.00 62.38           C  
ATOM   3425  HB  ILE A 216      -5.663 -19.360 -16.660  1.00 62.38           H  
ATOM   3426  O   ILE A 216      -4.225 -22.994 -16.979  1.00 62.38           O  
ATOM   3427  CG1 ILE A 216      -7.219 -19.953 -15.288  1.00 62.38           C  
ATOM   3428 HG12 ILE A 216      -7.816 -20.844 -15.092  1.00 62.38           H  
ATOM   3429 HG13 ILE A 216      -6.780 -19.647 -14.339  1.00 62.38           H  
ATOM   3430  CG2 ILE A 216      -6.711 -21.035 -17.515  1.00 62.38           C  
ATOM   3431 HG21 ILE A 216      -6.221 -20.693 -18.427  1.00 62.38           H  
ATOM   3432 HG22 ILE A 216      -7.781 -20.849 -17.604  1.00 62.38           H  
ATOM   3433 HG23 ILE A 216      -6.584 -22.113 -17.416  1.00 62.38           H  
ATOM   3434  CD1 ILE A 216      -8.140 -18.816 -15.763  1.00 62.38           C  
ATOM   3435 HD11 ILE A 216      -7.576 -17.889 -15.855  1.00 62.38           H  
ATOM   3436 HD12 ILE A 216      -8.938 -18.668 -15.034  1.00 62.38           H  
ATOM   3437 HD13 ILE A 216      -8.600 -19.043 -16.724  1.00 62.38           H  
ATOM   3438  N   PHE A 217      -3.090 -21.079 -17.237  1.00 64.44           N  
ATOM   3439  H   PHE A 217      -3.041 -20.094 -17.019  1.00 64.44           H  
ATOM   3440  CA  PHE A 217      -2.159 -21.617 -18.230  1.00 64.44           C  
ATOM   3441  HA  PHE A 217      -2.694 -22.344 -18.841  1.00 64.44           H  
ATOM   3442  C   PHE A 217      -0.989 -22.408 -17.627  1.00 64.44           C  
ATOM   3443  CB  PHE A 217      -1.723 -20.472 -19.144  1.00 64.44           C  
ATOM   3444  HB2 PHE A 217      -0.908 -20.805 -19.786  1.00 64.44           H  
ATOM   3445  HB3 PHE A 217      -1.368 -19.653 -18.519  1.00 64.44           H  
ATOM   3446  O   PHE A 217      -0.131 -22.877 -18.374  1.00 64.44           O  
ATOM   3447  CG  PHE A 217      -2.828 -19.969 -20.049  1.00 64.44           C  
ATOM   3448  CD1 PHE A 217      -3.389 -20.829 -21.013  1.00 64.44           C  
ATOM   3449  HD1 PHE A 217      -3.046 -21.850 -21.099  1.00 64.44           H  
ATOM   3450  CD2 PHE A 217      -3.257 -18.632 -19.977  1.00 64.44           C  
ATOM   3451  HD2 PHE A 217      -2.787 -17.945 -19.288  1.00 64.44           H  
ATOM   3452  CE1 PHE A 217      -4.389 -20.362 -21.880  1.00 64.44           C  
ATOM   3453  HE1 PHE A 217      -4.807 -21.023 -22.625  1.00 64.44           H  
ATOM   3454  CE2 PHE A 217      -4.252 -18.166 -20.848  1.00 64.44           C  
ATOM   3455  HE2 PHE A 217      -4.525 -17.121 -20.828  1.00 64.44           H  
ATOM   3456  CZ  PHE A 217      -4.832 -19.033 -21.785  1.00 64.44           C  
ATOM   3457  HZ  PHE A 217      -5.594 -18.668 -22.457  1.00 64.44           H  
ATOM   3458  N   GLY A 218      -0.956 -22.601 -16.301  1.00 60.59           N  
ATOM   3459  H   GLY A 218      -1.709 -22.222 -15.744  1.00 60.59           H  
ATOM   3460  CA  GLY A 218       0.032 -23.447 -15.626  1.00 60.59           C  
ATOM   3461  HA2 GLY A 218      -0.266 -23.576 -14.586  1.00 60.59           H  
ATOM   3462  HA3 GLY A 218       0.050 -24.424 -16.109  1.00 60.59           H  
ATOM   3463  C   GLY A 218       1.457 -22.887 -15.651  1.00 60.59           C  
ATOM   3464  O   GLY A 218       2.411 -23.633 -15.423  1.00 60.59           O  
ATOM   3465  N   MET A 219       1.618 -21.589 -15.935  1.00 56.97           N  
ATOM   3466  H   MET A 219       0.789 -21.020 -16.030  1.00 56.97           H  
ATOM   3467  CA  MET A 219       2.928 -20.933 -16.022  1.00 56.97           C  
ATOM   3468  HA  MET A 219       3.607 -21.573 -16.586  1.00 56.97           H  
ATOM   3469  C   MET A 219       3.558 -20.713 -14.647  1.00 56.97           C  
ATOM   3470  CB  MET A 219       2.785 -19.614 -16.780  1.00 56.97           C  
ATOM   3471  HB2 MET A 219       1.981 -19.013 -16.355  1.00 56.97           H  
ATOM   3472  HB3 MET A 219       3.718 -19.054 -16.715  1.00 56.97           H  
ATOM   3473  O   MET A 219       4.779 -20.598 -14.543  1.00 56.97           O  
ATOM   3474  CG  MET A 219       2.501 -19.934 -18.245  1.00 56.97           C  
ATOM   3475  HG2 MET A 219       3.274 -20.619 -18.594  1.00 56.97           H  
ATOM   3476  HG3 MET A 219       1.545 -20.453 -18.315  1.00 56.97           H  
ATOM   3477  SD  MET A 219       2.487 -18.514 -19.362  1.00 56.97           S  
ATOM   3478  CE  MET A 219       0.989 -17.658 -18.785  1.00 56.97           C  
ATOM   3479  HE1 MET A 219       0.270 -18.403 -18.444  1.00 56.97           H  
ATOM   3480  HE2 MET A 219       1.243 -16.982 -17.969  1.00 56.97           H  
ATOM   3481  HE3 MET A 219       0.553 -17.076 -19.597  1.00 56.97           H  
ATOM   3482  N   CYS A 220       2.737 -20.703 -13.596  1.00 57.88           N  
ATOM   3483  H   CYS A 220       1.747 -20.787 -13.775  1.00 57.88           H  
ATOM   3484  CA  CYS A 220       3.174 -20.709 -12.210  1.00 57.88           C  
ATOM   3485  HA  CYS A 220       4.124 -21.239 -12.144  1.00 57.88           H  
ATOM   3486  C   CYS A 220       2.132 -21.420 -11.334  1.00 57.88           C  
ATOM   3487  CB  CYS A 220       3.381 -19.262 -11.746  1.00 57.88           C  
ATOM   3488  HB2 CYS A 220       3.902 -18.688 -12.513  1.00 57.88           H  
ATOM   3489  HB3 CYS A 220       2.419 -18.780 -11.570  1.00 57.88           H  
ATOM   3490  O   CYS A 220       0.938 -21.151 -11.450  1.00 57.88           O  
ATOM   3491  SG  CYS A 220       4.362 -19.249 -10.216  1.00 57.88           S  
ATOM   3492  HG  CYS A 220       3.463 -19.900  -9.472  1.00 57.88           H  
ATOM   3493  N   HIS A 221       2.568 -22.308 -10.429  1.00 59.78           N  
ATOM   3494  H   HIS A 221       3.562 -22.461 -10.334  1.00 59.78           H  
ATOM   3495  CA  HIS A 221       1.670 -22.890  -9.422  1.00 59.78           C  
ATOM   3496  HA  HIS A 221       0.657 -22.901  -9.823  1.00 59.78           H  
ATOM   3497  C   HIS A 221       1.687 -22.008  -8.183  1.00 59.78           C  
ATOM   3498  CB  HIS A 221       2.026 -24.345  -9.090  1.00 59.78           C  
ATOM   3499  HB2 HIS A 221       3.038 -24.405  -8.689  1.00 59.78           H  
ATOM   3500  HB3 HIS A 221       1.339 -24.688  -8.317  1.00 59.78           H  
ATOM   3501  O   HIS A 221       2.629 -22.038  -7.393  1.00 59.78           O  
ATOM   3502  CG  HIS A 221       1.905 -25.276 -10.267  1.00 59.78           C  
ATOM   3503  CD2 HIS A 221       0.866 -26.122 -10.546  1.00 59.78           C  
ATOM   3504  HD2 HIS A 221      -0.041 -26.237  -9.971  1.00 59.78           H  
ATOM   3505  ND1 HIS A 221       2.845 -25.443 -11.256  1.00 59.78           N  
ATOM   3506  HD1 HIS A 221       3.700 -24.917 -11.360  1.00 59.78           H  
ATOM   3507  CE1 HIS A 221       2.385 -26.365 -12.112  1.00 59.78           C  
ATOM   3508  HE1 HIS A 221       2.896 -26.692 -13.005  1.00 59.78           H  
ATOM   3509  NE2 HIS A 221       1.192 -26.826 -11.709  1.00 59.78           N  
ATOM   3510  N   PHE A 222       0.653 -21.202  -8.041  1.00 59.28           N  
ATOM   3511  H   PHE A 222      -0.086 -21.214  -8.729  1.00 59.28           H  
ATOM   3512  CA  PHE A 222       0.459 -20.378  -6.869  1.00 59.28           C  
ATOM   3513  HA  PHE A 222       1.421 -20.015  -6.507  1.00 59.28           H  
ATOM   3514  C   PHE A 222      -0.185 -21.217  -5.750  1.00 59.28           C  
ATOM   3515  CB  PHE A 222      -0.353 -19.168  -7.325  1.00 59.28           C  
ATOM   3516  HB2 PHE A 222      -1.279 -19.517  -7.782  1.00 59.28           H  
ATOM   3517  HB3 PHE A 222      -0.646 -18.596  -6.444  1.00 59.28           H  
ATOM   3518  O   PHE A 222      -1.052 -22.047  -6.007  1.00 59.28           O  
ATOM   3519  CG  PHE A 222       0.379 -18.226  -8.280  1.00 59.28           C  
ATOM   3520  CD1 PHE A 222       1.480 -17.450  -7.861  1.00 59.28           C  
ATOM   3521  HD1 PHE A 222       1.887 -17.594  -6.871  1.00 59.28           H  
ATOM   3522  CD2 PHE A 222      -0.067 -18.105  -9.604  1.00 59.28           C  
ATOM   3523  HD2 PHE A 222      -0.852 -18.753  -9.965  1.00 59.28           H  
ATOM   3524  CE1 PHE A 222       2.040 -16.489  -8.725  1.00 59.28           C  
ATOM   3525  HE1 PHE A 222       2.854 -15.856  -8.406  1.00 59.28           H  
ATOM   3526  CE2 PHE A 222       0.488 -17.149 -10.466  1.00 59.28           C  
ATOM   3527  HE2 PHE A 222       0.084 -17.029 -11.460  1.00 59.28           H  
ATOM   3528  CZ  PHE A 222       1.547 -16.343 -10.028  1.00 59.28           C  
ATOM   3529  HZ  PHE A 222       1.983 -15.612 -10.693  1.00 59.28           H  
ATOM   3530  N   ASP A 223       0.291 -21.079  -4.509  1.00 55.66           N  
ATOM   3531  H   ASP A 223       1.062 -20.446  -4.353  1.00 55.66           H  
ATOM   3532  CA  ASP A 223      -0.284 -21.789  -3.360  1.00 55.66           C  
ATOM   3533  HA  ASP A 223      -0.186 -22.862  -3.522  1.00 55.66           H  
ATOM   3534  C   ASP A 223      -1.785 -21.480  -3.203  1.00 55.66           C  
ATOM   3535  CB  ASP A 223       0.452 -21.375  -2.067  1.00 55.66           C  
ATOM   3536  HB2 ASP A 223      -0.258 -21.366  -1.240  1.00 55.66           H  
ATOM   3537  HB3 ASP A 223       0.836 -20.360  -2.173  1.00 55.66           H  
ATOM   3538  O   ASP A 223      -2.222 -20.384  -3.536  1.00 55.66           O  
ATOM   3539  CG  ASP A 223       1.587 -22.313  -1.659  1.00 55.66           C  
ATOM   3540  OD1 ASP A 223       1.423 -23.542  -1.783  1.00 55.66           O  
ATOM   3541  OD2 ASP A 223       2.559 -21.811  -1.049  1.00 55.66           O  
ATOM   3542  N   LYS A 224      -2.554 -22.374  -2.559  1.00 55.84           N  
ATOM   3543  H   LYS A 224      -2.137 -23.276  -2.381  1.00 55.84           H  
ATOM   3544  CA  LYS A 224      -4.007 -22.207  -2.304  1.00 55.84           C  
ATOM   3545  HA  LYS A 224      -4.539 -22.308  -3.250  1.00 55.84           H  
ATOM   3546  C   LYS A 224      -4.435 -20.852  -1.717  1.00 55.84           C  
ATOM   3547  CB  LYS A 224      -4.490 -23.286  -1.330  1.00 55.84           C  
ATOM   3548  HB2 LYS A 224      -3.899 -23.242  -0.416  1.00 55.84           H  
ATOM   3549  HB3 LYS A 224      -5.529 -23.079  -1.073  1.00 55.84           H  
ATOM   3550  O   LYS A 224      -5.586 -20.477  -1.852  1.00 55.84           O  
ATOM   3551  CG  LYS A 224      -4.424 -24.695  -1.924  1.00 55.84           C  
ATOM   3552  HG2 LYS A 224      -5.013 -24.729  -2.840  1.00 55.84           H  
ATOM   3553  HG3 LYS A 224      -3.390 -24.954  -2.152  1.00 55.84           H  
ATOM   3554  CD  LYS A 224      -4.997 -25.696  -0.914  1.00 55.84           C  
ATOM   3555  HD2 LYS A 224      -6.033 -25.427  -0.707  1.00 55.84           H  
ATOM   3556  HD3 LYS A 224      -4.418 -25.641   0.008  1.00 55.84           H  
ATOM   3557  CE  LYS A 224      -4.931 -27.108  -1.498  1.00 55.84           C  
ATOM   3558  HE2 LYS A 224      -5.498 -27.118  -2.429  1.00 55.84           H  
ATOM   3559  HE3 LYS A 224      -3.892 -27.331  -1.744  1.00 55.84           H  
ATOM   3560  NZ  LYS A 224      -5.473 -28.098  -0.540  1.00 55.84           N  
ATOM   3561  HZ1 LYS A 224      -5.731 -27.638   0.321  1.00 55.84           H  
ATOM   3562  HZ2 LYS A 224      -6.298 -28.530  -0.932  1.00 55.84           H  
ATOM   3563  HZ3 LYS A 224      -4.781 -28.807  -0.344  1.00 55.84           H  
ATOM   3564  N   LEU A 225      -3.533 -20.136  -1.038  1.00 49.16           N  
ATOM   3565  H   LEU A 225      -2.582 -20.477  -1.074  1.00 49.16           H  
ATOM   3566  CA  LEU A 225      -3.770 -18.782  -0.515  1.00 49.16           C  
ATOM   3567  HA  LEU A 225      -4.672 -18.783   0.095  1.00 49.16           H  
ATOM   3568  C   LEU A 225      -4.005 -17.739  -1.620  1.00 49.16           C  
ATOM   3569  CB  LEU A 225      -2.551 -18.354   0.323  1.00 49.16           C  
ATOM   3570  HB2 LEU A 225      -2.551 -17.269   0.428  1.00 49.16           H  
ATOM   3571  HB3 LEU A 225      -1.648 -18.629  -0.223  1.00 49.16           H  
ATOM   3572  O   LEU A 225      -4.570 -16.686  -1.340  1.00 49.16           O  
ATOM   3573  CG  LEU A 225      -2.528 -18.976   1.726  1.00 49.16           C  
ATOM   3574  HG  LEU A 225      -2.804 -20.028   1.665  1.00 49.16           H  
ATOM   3575  CD1 LEU A 225      -1.118 -18.890   2.319  1.00 49.16           C  
ATOM   3576 HD11 LEU A 225      -0.818 -17.847   2.424  1.00 49.16           H  
ATOM   3577 HD12 LEU A 225      -1.105 -19.375   3.295  1.00 49.16           H  
ATOM   3578 HD13 LEU A 225      -0.421 -19.404   1.657  1.00 49.16           H  
ATOM   3579  CD2 LEU A 225      -3.490 -18.257   2.677  1.00 49.16           C  
ATOM   3580 HD21 LEU A 225      -4.509 -18.339   2.299  1.00 49.16           H  
ATOM   3581 HD22 LEU A 225      -3.231 -17.201   2.755  1.00 49.16           H  
ATOM   3582 HD23 LEU A 225      -3.454 -18.717   3.665  1.00 49.16           H  
ATOM   3583  N   LEU A 226      -3.536 -18.017  -2.838  1.00 55.16           N  
ATOM   3584  H   LEU A 226      -3.084 -18.909  -2.984  1.00 55.16           H  
ATOM   3585  CA  LEU A 226      -3.674 -17.163  -4.013  1.00 55.16           C  
ATOM   3586  HA  LEU A 226      -3.853 -16.145  -3.668  1.00 55.16           H  
ATOM   3587  C   LEU A 226      -4.901 -17.499  -4.857  1.00 55.16           C  
ATOM   3588  CB  LEU A 226      -2.379 -17.273  -4.842  1.00 55.16           C  
ATOM   3589  HB2 LEU A 226      -2.551 -16.893  -5.849  1.00 55.16           H  
ATOM   3590  HB3 LEU A 226      -2.122 -18.329  -4.923  1.00 55.16           H  
ATOM   3591  O   LEU A 226      -5.452 -16.598  -5.472  1.00 55.16           O  
ATOM   3592  CG  LEU A 226      -1.209 -16.510  -4.211  1.00 55.16           C  
ATOM   3593  HG  LEU A 226      -1.118 -16.787  -3.161  1.00 55.16           H  
ATOM   3594  CD1 LEU A 226       0.148 -16.745  -4.874  1.00 55.16           C  
ATOM   3595 HD11 LEU A 226       0.443 -17.788  -4.764  1.00 55.16           H  
ATOM   3596 HD12 LEU A 226       0.062 -16.482  -5.929  1.00 55.16           H  
ATOM   3597 HD13 LEU A 226       0.912 -16.116  -4.417  1.00 55.16           H  
ATOM   3598  CD2 LEU A 226      -1.495 -15.026  -4.327  1.00 55.16           C  
ATOM   3599 HD21 LEU A 226      -1.114 -14.523  -3.439  1.00 55.16           H  
ATOM   3600 HD22 LEU A 226      -2.567 -14.826  -4.342  1.00 55.16           H  
ATOM   3601 HD23 LEU A 226      -1.094 -14.612  -5.252  1.00 55.16           H  
ATOM   3602  N   ASP A 227      -5.371 -18.746  -4.801  1.00 57.81           N  
ATOM   3603  H   ASP A 227      -4.810 -19.452  -4.347  1.00 57.81           H  
ATOM   3604  CA  ASP A 227      -6.664 -19.157  -5.360  1.00 57.81           C  
ATOM   3605  HA  ASP A 227      -6.716 -18.850  -6.404  1.00 57.81           H  
ATOM   3606  C   ASP A 227      -7.857 -18.501  -4.631  1.00 57.81           C  
ATOM   3607  CB  ASP A 227      -6.810 -20.688  -5.281  1.00 57.81           C  
ATOM   3608  HB2 ASP A 227      -7.808 -20.959  -5.627  1.00 57.81           H  
ATOM   3609  HB3 ASP A 227      -6.736 -21.002  -4.240  1.00 57.81           H  
ATOM   3610  O   ASP A 227      -8.995 -18.570  -5.096  1.00 57.81           O  
ATOM   3611  CG  ASP A 227      -5.807 -21.485  -6.117  1.00 57.81           C  
ATOM   3612  OD1 ASP A 227      -5.319 -20.957  -7.139  1.00 57.81           O  
ATOM   3613  OD2 ASP A 227      -5.560 -22.652  -5.720  1.00 57.81           O  
ATOM   3614  N   GLU A 228      -7.616 -17.893  -3.462  1.00 54.72           N  
ATOM   3615  H   GLU A 228      -6.657 -17.878  -3.144  1.00 54.72           H  
ATOM   3616  CA  GLU A 228      -8.614 -17.157  -2.680  1.00 54.72           C  
ATOM   3617  HA  GLU A 228      -9.599 -17.547  -2.935  1.00 54.72           H  
ATOM   3618  C   GLU A 228      -8.656 -15.650  -3.004  1.00 54.72           C  
ATOM   3619  CB  GLU A 228      -8.391 -17.393  -1.173  1.00 54.72           C  
ATOM   3620  HB2 GLU A 228      -7.386 -17.075  -0.896  1.00 54.72           H  
ATOM   3621  HB3 GLU A 228      -9.104 -16.766  -0.637  1.00 54.72           H  
ATOM   3622  O   GLU A 228      -9.431 -14.942  -2.352  1.00 54.72           O  
ATOM   3623  CG  GLU A 228      -8.613 -18.845  -0.719  1.00 54.72           C  
ATOM   3624  HG2 GLU A 228      -9.580 -19.182  -1.094  1.00 54.72           H  
ATOM   3625  HG3 GLU A 228      -7.843 -19.482  -1.153  1.00 54.72           H  
ATOM   3626  CD  GLU A 228      -8.625 -19.001   0.810  1.00 54.72           C  
ATOM   3627  OE1 GLU A 228      -8.526 -20.155   1.288  1.00 54.72           O  
ATOM   3628  OE2 GLU A 228      -8.900 -17.996   1.516  1.00 54.72           O  
ATOM   3629  N   LEU A 229      -7.836 -15.166  -3.951  1.00 53.84           N  
ATOM   3630  H   LEU A 229      -7.320 -15.829  -4.512  1.00 53.84           H  
ATOM   3631  CA  LEU A 229      -7.861 -13.787  -4.456  1.00 53.84           C  
ATOM   3632  HA  LEU A 229      -8.200 -13.133  -3.652  1.00 53.84           H  
ATOM   3633  C   LEU A 229      -8.922 -13.561  -5.536  1.00 53.84           C  
ATOM   3634  CB  LEU A 229      -6.467 -13.347  -4.967  1.00 53.84           C  
ATOM   3635  HB2 LEU A 229      -6.594 -12.436  -5.551  1.00 53.84           H  
ATOM   3636  HB3 LEU A 229      -6.110 -14.115  -5.654  1.00 53.84           H  
ATOM   3637  O   LEU A 229      -9.080 -14.420  -6.431  1.00 53.84           O  
ATOM   3638  CG  LEU A 229      -5.406 -13.100  -3.895  1.00 53.84           C  
ATOM   3639  HG  LEU A 229      -5.277 -14.004  -3.300  1.00 53.84           H  
ATOM   3640  CD1 LEU A 229      -4.074 -12.730  -4.544  1.00 53.84           C  
ATOM   3641 HD11 LEU A 229      -4.133 -11.757  -5.032  1.00 53.84           H  
ATOM   3642 HD12 LEU A 229      -3.285 -12.722  -3.792  1.00 53.84           H  
ATOM   3643 HD13 LEU A 229      -3.853 -13.464  -5.319  1.00 53.84           H  
ATOM   3644  CD2 LEU A 229      -5.761 -11.943  -2.968  1.00 53.84           C  
ATOM   3645 HD21 LEU A 229      -6.837 -11.872  -2.807  1.00 53.84           H  
ATOM   3646 HD22 LEU A 229      -5.433 -10.998  -3.402  1.00 53.84           H  
ATOM   3647 HD23 LEU A 229      -5.280 -12.122  -2.006  1.00 53.84           H  
ATOM   3648  OXT LEU A 229      -9.535 -12.475  -5.440  1.00 53.84           O  
TER    3649      LEU A 229                                                       
END   
```
