## Supplementary table for "Multiple losses of ecdysone receptor genes in nematodes: an alternative evolutionary scenario of molting regulation": TrichT6

```
ATOM      1  N   SER A   1      12.505   5.315  10.717  1.00 84.94           N  
ATOM      2  H   SER A   1      12.146   4.492  11.179  1.00 84.94           H  
ATOM      3  H2  SER A   1      12.904   5.034   9.833  1.00 84.94           H  
ATOM      4  H3  SER A   1      13.211   5.746  11.297  1.00 84.94           H  
ATOM      5  CA  SER A   1      11.378   6.244  10.475  1.00 84.94           C  
ATOM      6  HA  SER A   1      11.555   7.165  11.031  1.00 84.94           H  
ATOM      7  C   SER A   1      10.095   5.609  10.990  1.00 84.94           C  
ATOM      8  CB  SER A   1      11.237   6.584   8.986  1.00 84.94           C  
ATOM      9  HB2 SER A   1      12.147   7.065   8.629  1.00 84.94           H  
ATOM     10  HB3 SER A   1      10.388   7.252   8.842  1.00 84.94           H  
ATOM     11  O   SER A   1      10.050   4.391  11.113  1.00 84.94           O  
ATOM     12  OG  SER A   1      11.021   5.393   8.269  1.00 84.94           O  
ATOM     13  HG  SER A   1      11.028   5.569   7.325  1.00 84.94           H  
ATOM     14  N   MET A   2       9.073   6.414  11.300  1.00 92.75           N  
ATOM     15  H   MET A   2       9.186   7.415  11.225  1.00 92.75           H  
ATOM     16  CA  MET A   2       7.761   5.942  11.776  1.00 92.75           C  
ATOM     17  HA  MET A   2       7.873   5.449  12.742  1.00 92.75           H  
ATOM     18  C   MET A   2       7.097   4.942  10.814  1.00 92.75           C  
ATOM     19  CB  MET A   2       6.885   7.184  11.963  1.00 92.75           C  
ATOM     20  HB2 MET A   2       7.324   7.786  12.758  1.00 92.75           H  
ATOM     21  HB3 MET A   2       6.915   7.766  11.042  1.00 92.75           H  
ATOM     22  O   MET A   2       6.596   3.917  11.252  1.00 92.75           O  
ATOM     23  CG  MET A   2       5.414   6.922  12.289  1.00 92.75           C  
ATOM     24  HG2 MET A   2       5.013   6.166  11.615  1.00 92.75           H  
ATOM     25  HG3 MET A   2       5.320   6.558  13.312  1.00 92.75           H  
ATOM     26  SD  MET A   2       4.428   8.425  12.073  1.00 92.75           S  
ATOM     27  CE  MET A   2       5.198   9.566  13.270  1.00 92.75           C  
ATOM     28  HE1 MET A   2       5.960   9.062  13.866  1.00 92.75           H  
ATOM     29  HE2 MET A   2       4.445   9.961  13.951  1.00 92.75           H  
ATOM     30  HE3 MET A   2       5.645  10.401  12.731  1.00 92.75           H  
ATOM     31  N   LEU A   3       7.166   5.184   9.501  1.00 94.69           N  
ATOM     32  H   LEU A   3       7.568   6.056   9.187  1.00 94.69           H  
ATOM     33  CA  LEU A   3       6.582   4.301   8.481  1.00 94.69           C  
ATOM     34  HA  LEU A   3       5.521   4.182   8.699  1.00 94.69           H  
ATOM     35  C   LEU A   3       7.209   2.894   8.468  1.00 94.69           C  
ATOM     36  CB  LEU A   3       6.754   4.951   7.093  1.00 94.69           C  
ATOM     37  HB2 LEU A   3       6.304   4.303   6.341  1.00 94.69           H  
ATOM     38  HB3 LEU A   3       7.820   5.000   6.872  1.00 94.69           H  
ATOM     39  O   LEU A   3       6.511   1.887   8.435  1.00 94.69           O  
ATOM     40  CG  LEU A   3       6.154   6.356   6.925  1.00 94.69           C  
ATOM     41  HG  LEU A   3       6.683   7.009   7.619  1.00 94.69           H  
ATOM     42  CD1 LEU A   3       6.433   6.898   5.520  1.00 94.69           C  
ATOM     43 HD11 LEU A   3       6.529   7.983   5.558  1.00 94.69           H  
ATOM     44 HD12 LEU A   3       7.353   6.480   5.113  1.00 94.69           H  
ATOM     45 HD13 LEU A   3       5.621   6.635   4.842  1.00 94.69           H  
ATOM     46  CD2 LEU A   3       4.659   6.403   7.268  1.00 94.69           C  
ATOM     47 HD21 LEU A   3       4.070   6.849   6.467  1.00 94.69           H  
ATOM     48 HD22 LEU A   3       4.261   5.404   7.446  1.00 94.69           H  
ATOM     49 HD23 LEU A   3       4.511   7.012   8.161  1.00 94.69           H  
ATOM     50  N   MET A   4       8.537   2.830   8.596  1.00 94.00           N  
ATOM     51  H   MET A   4       9.025   3.712   8.661  1.00 94.00           H  
ATOM     52  CA  MET A   4       9.292   1.568   8.720  1.00 94.00           C  
ATOM     53  HA  MET A   4       8.988   0.928   7.892  1.00 94.00           H  
ATOM     54  C   MET A   4       8.965   0.807  10.010  1.00 94.00           C  
ATOM     55  CB  MET A   4      10.817   1.816   8.640  1.00 94.00           C  
ATOM     56  HB2 MET A   4      11.387   0.905   8.821  1.00 94.00           H  
ATOM     57  HB3 MET A   4      11.082   2.548   9.402  1.00 94.00           H  
ATOM     58  O   MET A   4       8.984  -0.419  10.003  1.00 94.00           O  
ATOM     59  CG  MET A   4      11.240   2.352   7.266  1.00 94.00           C  
ATOM     60  HG2 MET A   4      12.314   2.535   7.240  1.00 94.00           H  
ATOM     61  HG3 MET A   4      10.743   3.304   7.078  1.00 94.00           H  
ATOM     62  SD  MET A   4      10.846   1.278   5.884  1.00 94.00           S  
ATOM     63  CE  MET A   4      11.975  -0.117   6.198  1.00 94.00           C  
ATOM     64  HE1 MET A   4      11.735  -0.648   7.120  1.00 94.00           H  
ATOM     65  HE2 MET A   4      12.996   0.259   6.259  1.00 94.00           H  
ATOM     66  HE3 MET A   4      11.938  -0.841   5.384  1.00 94.00           H  
ATOM     67  N   GLU A   5       8.674   1.496  11.117  1.00 92.88           N  
ATOM     68  H   GLU A   5       8.585   2.501  11.066  1.00 92.88           H  
ATOM     69  CA  GLU A   5       8.254   0.831  12.350  1.00 92.88           C  
ATOM     70  HA  GLU A   5       8.916  -0.005  12.573  1.00 92.88           H  
ATOM     71  C   GLU A   5       6.839   0.252  12.208  1.00 92.88           C  
ATOM     72  CB  GLU A   5       8.351   1.822  13.516  1.00 92.88           C  
ATOM     73  HB2 GLU A   5       9.338   2.284  13.517  1.00 92.88           H  
ATOM     74  HB3 GLU A   5       7.601   2.605  13.407  1.00 92.88           H  
ATOM     75  O   GLU A   5       6.596  -0.886  12.614  1.00 92.88           O  
ATOM     76  CG  GLU A   5       8.134   1.093  14.851  1.00 92.88           C  
ATOM     77  HG2 GLU A   5       7.172   0.581  14.808  1.00 92.88           H  
ATOM     78  HG3 GLU A   5       8.917   0.345  14.976  1.00 92.88           H  
ATOM     79  CD  GLU A   5       8.127   2.021  16.068  1.00 92.88           C  
ATOM     80  OE1 GLU A   5       7.517   1.590  17.079  1.00 92.88           O  
ATOM     81  OE2 GLU A   5       8.704   3.126  15.979  1.00 92.88           O  
ATOM     82  N   ALA A   6       5.924   1.001  11.582  1.00 93.75           N  
ATOM     83  H   ALA A   6       6.166   1.934  11.279  1.00 93.75           H  
ATOM     84  CA  ALA A   6       4.580   0.517  11.268  1.00 93.75           C  
ATOM     85  HA  ALA A   6       4.098   0.194  12.190  1.00 93.75           H  
ATOM     86  C   ALA A   6       4.615  -0.707  10.338  1.00 93.75           C  
ATOM     87  CB  ALA A   6       3.763   1.680  10.684  1.00 93.75           C  
ATOM     88  HB1 ALA A   6       4.417   2.446  10.268  1.00 93.75           H  
ATOM     89  HB2 ALA A   6       3.099   1.318   9.900  1.00 93.75           H  
ATOM     90  HB3 ALA A   6       3.152   2.125  11.470  1.00 93.75           H  
ATOM     91  O   ALA A   6       3.907  -1.685  10.587  1.00 93.75           O  
ATOM     92  N   GLU A   7       5.483  -0.710   9.322  1.00 92.06           N  
ATOM     93  H   GLU A   7       5.972   0.143   9.090  1.00 92.06           H  
ATOM     94  CA  GLU A   7       5.624  -1.852   8.413  1.00 92.06           C  
ATOM     95  HA  GLU A   7       4.638  -2.108   8.027  1.00 92.06           H  
ATOM     96  C   GLU A   7       6.149  -3.105   9.125  1.00 92.06           C  
ATOM     97  CB  GLU A   7       6.529  -1.451   7.233  1.00 92.06           C  
ATOM     98  HB2 GLU A   7       6.276  -0.439   6.918  1.00 92.06           H  
ATOM     99  HB3 GLU A   7       7.573  -1.447   7.547  1.00 92.06           H  
ATOM    100  O   GLU A   7       5.636  -4.200   8.922  1.00 92.06           O  
ATOM    101  CG  GLU A   7       6.357  -2.381   6.015  1.00 92.06           C  
ATOM    102  HG2 GLU A   7       6.583  -3.406   6.306  1.00 92.06           H  
ATOM    103  HG3 GLU A   7       7.070  -2.081   5.247  1.00 92.06           H  
ATOM    104  CD  GLU A   7       4.941  -2.283   5.411  1.00 92.06           C  
ATOM    105  OE1 GLU A   7       4.520  -3.155   4.621  1.00 92.06           O  
ATOM    106  OE2 GLU A   7       4.221  -1.298   5.708  1.00 92.06           O  
ATOM    107  N   LYS A   8       7.111  -2.961  10.045  1.00 89.00           N  
ATOM    108  H   LYS A   8       7.511  -2.042  10.174  1.00 89.00           H  
ATOM    109  CA  LYS A   8       7.604  -4.103  10.835  1.00 89.00           C  
ATOM    110  HA  LYS A   8       7.877  -4.906  10.151  1.00 89.00           H  
ATOM    111  C   LYS A   8       6.541  -4.694  11.760  1.00 89.00           C  
ATOM    112  CB  LYS A   8       8.831  -3.709  11.658  1.00 89.00           C  
ATOM    113  HB2 LYS A   8       9.046  -4.512  12.363  1.00 89.00           H  
ATOM    114  HB3 LYS A   8       8.618  -2.805  12.228  1.00 89.00           H  
ATOM    115  O   LYS A   8       6.529  -5.905  11.945  1.00 89.00           O  
ATOM    116  CG  LYS A   8      10.065  -3.499  10.775  1.00 89.00           C  
ATOM    117  HG2 LYS A   8      10.326  -4.438  10.287  1.00 89.00           H  
ATOM    118  HG3 LYS A   8       9.856  -2.755  10.007  1.00 89.00           H  
ATOM    119  CD  LYS A   8      11.237  -3.028  11.644  1.00 89.00           C  
ATOM    120  HD2 LYS A   8      10.947  -2.122  12.176  1.00 89.00           H  
ATOM    121  HD3 LYS A   8      11.483  -3.809  12.363  1.00 89.00           H  
ATOM    122  CE  LYS A   8      12.443  -2.737  10.749  1.00 89.00           C  
ATOM    123  HE2 LYS A   8      12.164  -1.978  10.019  1.00 89.00           H  
ATOM    124  HE3 LYS A   8      12.691  -3.647  10.202  1.00 89.00           H  
ATOM    125  NZ  LYS A   8      13.611  -2.293  11.548  1.00 89.00           N  
ATOM    126  HZ1 LYS A   8      14.422  -2.201  10.952  1.00 89.00           H  
ATOM    127  HZ2 LYS A   8      13.422  -1.404  11.988  1.00 89.00           H  
ATOM    128  HZ3 LYS A   8      13.821  -2.972  12.265  1.00 89.00           H  
ATOM    129  N   LYS A   9       5.677  -3.861  12.352  1.00 85.25           N  
ATOM    130  H   LYS A   9       5.773  -2.875  12.156  1.00 85.25           H  
ATOM    131  CA  LYS A   9       4.606  -4.309  13.266  1.00 85.25           C  
ATOM    132  HA  LYS A   9       5.003  -5.056  13.953  1.00 85.25           H  
ATOM    133  C   LYS A   9       3.452  -5.004  12.545  1.00 85.25           C  
ATOM    134  CB  LYS A   9       4.064  -3.117  14.067  1.00 85.25           C  
ATOM    135  HB2 LYS A   9       3.828  -2.298  13.388  1.00 85.25           H  
ATOM    136  HB3 LYS A   9       3.138  -3.420  14.556  1.00 85.25           H  
ATOM    137  O   LYS A   9       2.806  -5.855  13.138  1.00 85.25           O  
ATOM    138  CG  LYS A   9       5.050  -2.647  15.143  1.00 85.25           C  
ATOM    139  HG2 LYS A   9       5.990  -2.351  14.677  1.00 85.25           H  
ATOM    140  HG3 LYS A   9       5.244  -3.466  15.836  1.00 85.25           H  
ATOM    141  CD  LYS A   9       4.470  -1.450  15.909  1.00 85.25           C  
ATOM    142  HD2 LYS A   9       4.273  -0.648  15.198  1.00 85.25           H  
ATOM    143  HD3 LYS A   9       3.544  -1.743  16.403  1.00 85.25           H  
ATOM    144  CE  LYS A   9       5.486  -0.955  16.951  1.00 85.25           C  
ATOM    145  HE2 LYS A   9       5.676  -1.747  17.676  1.00 85.25           H  
ATOM    146  HE3 LYS A   9       6.423  -0.737  16.439  1.00 85.25           H  
ATOM    147  NZ  LYS A   9       5.038   0.285  17.643  1.00 85.25           N  
ATOM    148  HZ1 LYS A   9       5.815   0.664  18.167  1.00 85.25           H  
ATOM    149  HZ2 LYS A   9       4.235   0.122  18.233  1.00 85.25           H  
ATOM    150  HZ3 LYS A   9       4.837   1.006  16.964  1.00 85.25           H  
ATOM    151  N   SER A  10       3.207  -4.628  11.294  1.00 82.62           N  
ATOM    152  H   SER A  10       3.786  -3.903  10.895  1.00 82.62           H  
ATOM    153  CA  SER A  10       2.089  -5.117  10.477  1.00 82.62           C  
ATOM    154  HA  SER A  10       1.363  -5.615  11.120  1.00 82.62           H  
ATOM    155  C   SER A  10       2.493  -6.129   9.404  1.00 82.62           C  
ATOM    156  CB  SER A  10       1.390  -3.931   9.830  1.00 82.62           C  
ATOM    157  HB2 SER A  10       0.989  -3.282  10.609  1.00 82.62           H  
ATOM    158  HB3 SER A  10       0.567  -4.286   9.210  1.00 82.62           H  
ATOM    159  O   SER A  10       1.662  -6.569   8.611  1.00 82.62           O  
ATOM    160  OG  SER A  10       2.314  -3.203   9.042  1.00 82.62           O  
ATOM    161  HG  SER A  10       2.845  -2.669   9.638  1.00 82.62           H  
ATOM    162  N   SER A  11       3.767  -6.516   9.359  1.00 71.81           N  
ATOM    163  H   SER A  11       4.432  -6.087   9.987  1.00 71.81           H  
ATOM    164  CA  SER A  11       4.212  -7.601   8.498  1.00 71.81           C  
ATOM    165  HA  SER A  11       3.883  -7.373   7.483  1.00 71.81           H  
ATOM    166  C   SER A  11       3.588  -8.908   8.992  1.00 71.81           C  
ATOM    167  CB  SER A  11       5.731  -7.704   8.492  1.00 71.81           C  
ATOM    168  HB2 SER A  11       6.086  -8.033   9.469  1.00 71.81           H  
ATOM    169  HB3 SER A  11       6.159  -6.727   8.265  1.00 71.81           H  
ATOM    170  O   SER A  11       3.696  -9.214  10.188  1.00 71.81           O  
ATOM    171  OG  SER A  11       6.129  -8.626   7.501  1.00 71.81           O  
ATOM    172  HG  SER A  11       7.079  -8.753   7.555  1.00 71.81           H  
ATOM    173  N   PRO A  12       2.940  -9.703   8.121  1.00 62.72           N  
ATOM    174  CA  PRO A  12       2.488 -11.020   8.527  1.00 62.72           C  
ATOM    175  HA  PRO A  12       1.777 -10.939   9.350  1.00 62.72           H  
ATOM    176  C   PRO A  12       3.718 -11.803   8.983  1.00 62.72           C  
ATOM    177  CB  PRO A  12       1.789 -11.618   7.307  1.00 62.72           C  
ATOM    178  HB2 PRO A  12       2.006 -12.682   7.208  1.00 62.72           H  
ATOM    179  HB3 PRO A  12       0.713 -11.462   7.393  1.00 62.72           H  
ATOM    180  O   PRO A  12       4.635 -12.049   8.198  1.00 62.72           O  
ATOM    181  CG  PRO A  12       2.312 -10.821   6.111  1.00 62.72           C  
ATOM    182  HG2 PRO A  12       3.161 -11.337   5.664  1.00 62.72           H  
ATOM    183  HG3 PRO A  12       1.532 -10.675   5.363  1.00 62.72           H  
ATOM    184  CD  PRO A  12       2.784  -9.492   6.693  1.00 62.72           C  
ATOM    185  HD2 PRO A  12       3.733  -9.209   6.236  1.00 62.72           H  
ATOM    186  HD3 PRO A  12       2.044  -8.710   6.520  1.00 62.72           H  
ATOM    187  N   VAL A  13       3.760 -12.194  10.261  1.00 49.62           N  
ATOM    188  H   VAL A  13       3.071 -11.832  10.905  1.00 49.62           H  
ATOM    189  CA  VAL A  13       4.726 -13.191  10.730  1.00 49.62           C  
ATOM    190  HA  VAL A  13       5.712 -12.909  10.361  1.00 49.62           H  
ATOM    191  C   VAL A  13       4.334 -14.518  10.089  1.00 49.62           C  
ATOM    192  CB  VAL A  13       4.797 -13.288  12.269  1.00 49.62           C  
ATOM    193  HB  VAL A  13       3.815 -13.553  12.662  1.00 49.62           H  
ATOM    194  O   VAL A  13       3.644 -15.327  10.697  1.00 49.62           O  
ATOM    195  CG1 VAL A  13       5.808 -14.357  12.731  1.00 49.62           C  
ATOM    196 HG11 VAL A  13       6.153 -14.152  13.744  1.00 49.62           H  
ATOM    197 HG12 VAL A  13       6.671 -14.391  12.066  1.00 49.62           H  
ATOM    198 HG13 VAL A  13       5.320 -15.332  12.741  1.00 49.62           H  
ATOM    199  CG2 VAL A  13       5.197 -11.939  12.876  1.00 49.62           C  
ATOM    200 HG21 VAL A  13       6.086 -11.552  12.377  1.00 49.62           H  
ATOM    201 HG22 VAL A  13       4.377 -11.234  12.745  1.00 49.62           H  
ATOM    202 HG23 VAL A  13       5.388 -12.047  13.944  1.00 49.62           H  
ATOM    203  N   ARG A  14       4.704 -14.719   8.824  1.00 48.81           N  
ATOM    204  H   ARG A  14       5.072 -13.926   8.319  1.00 48.81           H  
ATOM    205  CA  ARG A  14       4.651 -16.011   8.143  1.00 48.81           C  
ATOM    206  HA  ARG A  14       4.661 -16.797   8.898  1.00 48.81           H  
ATOM    207  C   ARG A  14       5.932 -16.212   7.352  1.00 48.81           C  
ATOM    208  CB  ARG A  14       3.360 -16.209   7.328  1.00 48.81           C  
ATOM    209  HB2 ARG A  14       3.166 -15.374   6.654  1.00 48.81           H  
ATOM    210  HB3 ARG A  14       3.458 -17.112   6.726  1.00 48.81           H  
ATOM    211  O   ARG A  14       6.038 -15.979   6.155  1.00 48.81           O  
ATOM    212  CG  ARG A  14       2.189 -16.385   8.297  1.00 48.81           C  
ATOM    213  HG2 ARG A  14       1.885 -15.412   8.683  1.00 48.81           H  
ATOM    214  HG3 ARG A  14       2.493 -17.029   9.121  1.00 48.81           H  
ATOM    215  CD  ARG A  14       0.998 -17.048   7.624  1.00 48.81           C  
ATOM    216  HD2 ARG A  14       1.307 -18.014   7.225  1.00 48.81           H  
ATOM    217  HD3 ARG A  14       0.660 -16.420   6.799  1.00 48.81           H  
ATOM    218  NE  ARG A  14      -0.079 -17.240   8.613  1.00 48.81           N  
ATOM    219  HE  ARG A  14       0.158 -17.104   9.586  1.00 48.81           H  
ATOM    220  NH1 ARG A  14      -1.699 -17.817   7.093  1.00 48.81           N  
ATOM    221 HH11 ARG A  14      -1.163 -18.525   6.613  1.00 48.81           H  
ATOM    222 HH12 ARG A  14      -1.670 -17.004   6.495  1.00 48.81           H  
ATOM    223  NH2 ARG A  14      -2.188 -17.778   9.247  1.00 48.81           N  
ATOM    224 HH21 ARG A  14      -1.967 -17.607  10.217  1.00 48.81           H  
ATOM    225 HH22 ARG A  14      -3.100 -18.107   8.963  1.00 48.81           H  
ATOM    226  CZ  ARG A  14      -1.306 -17.603   8.314  1.00 48.81           C  
ATOM    227  N   VAL A  15       6.940 -16.664   8.090  1.00 43.28           N  
ATOM    228  H   VAL A  15       6.782 -16.710   9.087  1.00 43.28           H  
ATOM    229  CA  VAL A  15       7.986 -17.527   7.544  1.00 43.28           C  
ATOM    230  HA  VAL A  15       8.396 -17.091   6.633  1.00 43.28           H  
ATOM    231  C   VAL A  15       7.341 -18.880   7.219  1.00 43.28           C  
ATOM    232  CB  VAL A  15       9.111 -17.697   8.593  1.00 43.28           C  
ATOM    233  HB  VAL A  15       8.684 -18.072   9.523  1.00 43.28           H  
ATOM    234  O   VAL A  15       6.976 -19.589   8.151  1.00 43.28           O  
ATOM    235  CG1 VAL A  15      10.189 -18.690   8.142  1.00 43.28           C  
ATOM    236 HG11 VAL A  15       9.758 -19.683   8.015  1.00 43.28           H  
ATOM    237 HG12 VAL A  15      10.966 -18.760   8.904  1.00 43.28           H  
ATOM    238 HG13 VAL A  15      10.631 -18.359   7.202  1.00 43.28           H  
ATOM    239  CG2 VAL A  15       9.788 -16.352   8.897  1.00 43.28           C  
ATOM    240 HG21 VAL A  15      10.672 -16.507   9.516  1.00 43.28           H  
ATOM    241 HG22 VAL A  15       9.097 -15.704   9.437  1.00 43.28           H  
ATOM    242 HG23 VAL A  15      10.077 -15.871   7.963  1.00 43.28           H  
ATOM    243  N   SER A  16       7.152 -19.222   5.940  1.00 42.56           N  
ATOM    244  H   SER A  16       7.005 -18.468   5.285  1.00 42.56           H  
ATOM    245  CA  SER A  16       7.356 -20.574   5.364  1.00 42.56           C  
ATOM    246  HA  SER A  16       8.424 -20.792   5.344  1.00 42.56           H  
ATOM    247  C   SER A  16       6.859 -20.598   3.910  1.00 42.56           C  
ATOM    248  CB  SER A  16       6.685 -21.704   6.174  1.00 42.56           C  
ATOM    249  HB2 SER A  16       7.240 -21.853   7.100  1.00 42.56           H  
ATOM    250  HB3 SER A  16       6.735 -22.640   5.617  1.00 42.56           H  
ATOM    251  O   SER A  16       5.669 -20.623   3.660  1.00 42.56           O  
ATOM    252  OG  SER A  16       5.350 -21.433   6.520  1.00 42.56           O  
ATOM    253  HG  SER A  16       5.311 -20.539   6.867  1.00 42.56           H  
ATOM    254  N   VAL A  17       7.743 -20.400   2.927  1.00 40.69           N  
ATOM    255  H   VAL A  17       8.101 -19.458   2.871  1.00 40.69           H  
ATOM    256  CA  VAL A  17       8.157 -21.332   1.845  1.00 40.69           C  
ATOM    257  HA  VAL A  17       8.985 -21.931   2.224  1.00 40.69           H  
ATOM    258  C   VAL A  17       8.693 -20.491   0.666  1.00 40.69           C  
ATOM    259  CB  VAL A  17       7.074 -22.350   1.350  1.00 40.69           C  
ATOM    260  HB  VAL A  17       6.236 -21.800   0.922  1.00 40.69           H  
ATOM    261  O   VAL A  17       8.115 -20.485  -0.407  1.00 40.69           O  
ATOM    262  CG1 VAL A  17       7.618 -23.352   0.298  1.00 40.69           C  
ATOM    263 HG11 VAL A  17       8.362 -24.006   0.752  1.00 40.69           H  
ATOM    264 HG12 VAL A  17       6.785 -23.955  -0.064  1.00 40.69           H  
ATOM    265 HG13 VAL A  17       8.051 -22.870  -0.579  1.00 40.69           H  
ATOM    266  CG2 VAL A  17       6.551 -23.280   2.469  1.00 40.69           C  
ATOM    267 HG21 VAL A  17       5.666 -22.858   2.946  1.00 40.69           H  
ATOM    268 HG22 VAL A  17       7.324 -23.467   3.213  1.00 40.69           H  
ATOM    269 HG23 VAL A  17       6.215 -24.239   2.075  1.00 40.69           H  
ATOM    270  N   ILE A  18       9.768 -19.718   0.867  1.00 43.69           N  
ATOM    271  H   ILE A  18      10.072 -19.603   1.823  1.00 43.69           H  
ATOM    272  CA  ILE A  18      10.702 -19.349  -0.219  1.00 43.69           C  
ATOM    273  HA  ILE A  18      10.768 -20.215  -0.878  1.00 43.69           H  
ATOM    274  C   ILE A  18      12.119 -19.170   0.354  1.00 43.69           C  
ATOM    275  CB  ILE A  18      10.297 -18.123  -1.094  1.00 43.69           C  
ATOM    276  HB  ILE A  18      10.638 -17.236  -0.560  1.00 43.69           H  
ATOM    277  O   ILE A  18      12.864 -18.259   0.011  1.00 43.69           O  
ATOM    278  CG1 ILE A  18       8.812 -17.869  -1.426  1.00 43.69           C  
ATOM    279 HG12 ILE A  18       8.414 -18.644  -2.082  1.00 43.69           H  
ATOM    280 HG13 ILE A  18       8.241 -17.859  -0.498  1.00 43.69           H  
ATOM    281  CG2 ILE A  18      11.066 -18.245  -2.426  1.00 43.69           C  
ATOM    282 HG21 ILE A  18      10.675 -19.093  -2.988  1.00 43.69           H  
ATOM    283 HG22 ILE A  18      12.134 -18.393  -2.265  1.00 43.69           H  
ATOM    284 HG23 ILE A  18      10.957 -17.339  -3.021  1.00 43.69           H  
ATOM    285  CD1 ILE A  18       8.590 -16.512  -2.104  1.00 43.69           C  
ATOM    286 HD11 ILE A  18       9.228 -15.753  -1.651  1.00 43.69           H  
ATOM    287 HD12 ILE A  18       7.558 -16.190  -1.967  1.00 43.69           H  
ATOM    288 HD13 ILE A  18       8.823 -16.568  -3.167  1.00 43.69           H  
ATOM    289  N   THR A  19      12.546 -20.031   1.269  1.00 36.09           N  
ATOM    290  H   THR A  19      11.931 -20.749   1.625  1.00 36.09           H  
ATOM    291  CA  THR A  19      13.978 -20.311   1.408  1.00 36.09           C  
ATOM    292  HA  THR A  19      14.584 -19.445   1.143  1.00 36.09           H  
ATOM    293  C   THR A  19      14.308 -21.407   0.399  1.00 36.09           C  
ATOM    294  CB  THR A  19      14.365 -20.665   2.857  1.00 36.09           C  
ATOM    295  HB  THR A  19      15.313 -21.203   2.851  1.00 36.09           H  
ATOM    296  O   THR A  19      14.250 -22.577   0.749  1.00 36.09           O  
ATOM    297  CG2 THR A  19      14.523 -19.387   3.702  1.00 36.09           C  
ATOM    298 HG21 THR A  19      13.872 -19.414   4.576  1.00 36.09           H  
ATOM    299 HG22 THR A  19      14.274 -18.496   3.124  1.00 36.09           H  
ATOM    300 HG23 THR A  19      15.558 -19.300   4.032  1.00 36.09           H  
ATOM    301  OG1 THR A  19      13.369 -21.455   3.470  1.00 36.09           O  
ATOM    302  HG1 THR A  19      13.812 -22.027   4.101  1.00 36.09           H  
ATOM    303  N   ASN A  20      14.466 -21.019  -0.879  1.00 33.78           N  
ATOM    304  H   ASN A  20      14.170 -20.067  -1.043  1.00 33.78           H  
ATOM    305  CA  ASN A  20      15.369 -21.611  -1.897  1.00 33.78           C  
ATOM    306  HA  ASN A  20      16.373 -21.250  -1.675  1.00 33.78           H  
ATOM    307  C   ASN A  20      15.119 -21.108  -3.348  1.00 33.78           C  
ATOM    308  CB  ASN A  20      15.436 -23.161  -1.825  1.00 33.78           C  
ATOM    309  HB2 ASN A  20      15.915 -23.551  -2.723  1.00 33.78           H  
ATOM    310  HB3 ASN A  20      14.433 -23.580  -1.762  1.00 33.78           H  
ATOM    311  O   ASN A  20      15.270 -21.866  -4.308  1.00 33.78           O  
ATOM    312  CG  ASN A  20      16.313 -23.647  -0.676  1.00 33.78           C  
ATOM    313  ND2 ASN A  20      16.255 -24.911  -0.356  1.00 33.78           N  
ATOM    314 HD21 ASN A  20      16.819 -25.180   0.437  1.00 33.78           H  
ATOM    315 HD22 ASN A  20      15.598 -25.528  -0.811  1.00 33.78           H  
ATOM    316  OD1 ASN A  20      17.071 -22.908  -0.065  1.00 33.78           O  
ATOM    317  N   ALA A  21      14.767 -19.833  -3.566  1.00 40.97           N  
ATOM    318  H   ALA A  21      14.600 -19.210  -2.788  1.00 40.97           H  
ATOM    319  CA  ALA A  21      14.609 -19.298  -4.931  1.00 40.97           C  
ATOM    320  HA  ALA A  21      14.350 -20.131  -5.584  1.00 40.97           H  
ATOM    321  C   ALA A  21      15.887 -18.706  -5.566  1.00 40.97           C  
ATOM    322  CB  ALA A  21      13.406 -18.359  -5.017  1.00 40.97           C  
ATOM    323  HB1 ALA A  21      12.511 -18.876  -4.671  1.00 40.97           H  
ATOM    324  HB2 ALA A  21      13.578 -17.463  -4.421  1.00 40.97           H  
ATOM    325  HB3 ALA A  21      13.244 -18.073  -6.056  1.00 40.97           H  
ATOM    326  O   ALA A  21      15.844 -18.237  -6.703  1.00 40.97           O  
ATOM    327  N   SER A  22      17.052 -18.776  -4.913  1.00 38.69           N  
ATOM    328  H   SER A  22      17.100 -19.202  -3.999  1.00 38.69           H  
ATOM    329  CA  SER A  22      18.322 -18.500  -5.599  1.00 38.69           C  
ATOM    330  HA  SER A  22      18.155 -17.738  -6.361  1.00 38.69           H  
ATOM    331  C   SER A  22      18.807 -19.767  -6.325  1.00 38.69           C  
ATOM    332  CB  SER A  22      19.366 -17.896  -4.644  1.00 38.69           C  
ATOM    333  HB2 SER A  22      20.341 -17.889  -5.130  1.00 38.69           H  
ATOM    334  HB3 SER A  22      19.084 -16.867  -4.421  1.00 38.69           H  
ATOM    335  O   SER A  22      19.238 -20.727  -5.703  1.00 38.69           O  
ATOM    336  OG  SER A  22      19.439 -18.615  -3.429  1.00 38.69           O  
ATOM    337  HG  SER A  22      20.326 -18.545  -3.067  1.00 38.69           H  
ATOM    338  N   GLN A  23      18.779 -19.718  -7.658  1.00 35.72           N  
ATOM    339  H   GLN A  23      18.273 -18.931  -8.038  1.00 35.72           H  
ATOM    340  CA  GLN A  23      19.337 -20.677  -8.624  1.00 35.72           C  
ATOM    341  HA  GLN A  23      19.510 -20.080  -9.519  1.00 35.72           H  
ATOM    342  C   GLN A  23      18.399 -21.817  -9.071  1.00 35.72           C  
ATOM    343  CB  GLN A  23      20.756 -21.173  -8.239  1.00 35.72           C  
ATOM    344  HB2 GLN A  23      20.723 -21.816  -7.359  1.00 35.72           H  
ATOM    345  HB3 GLN A  23      21.150 -21.781  -9.054  1.00 35.72           H  
ATOM    346  O   GLN A  23      17.948 -22.659  -8.300  1.00 35.72           O  
ATOM    347  CG  GLN A  23      21.757 -20.015  -7.982  1.00 35.72           C  
ATOM    348  HG2 GLN A  23      21.308 -19.277  -7.317  1.00 35.72           H  
ATOM    349  HG3 GLN A  23      21.962 -19.518  -8.931  1.00 35.72           H  
ATOM    350  CD  GLN A  23      23.088 -20.439  -7.364  1.00 35.72           C  
ATOM    351  NE2 GLN A  23      23.909 -19.474  -7.030  1.00 35.72           N  
ATOM    352 HE21 GLN A  23      24.829 -19.778  -6.745  1.00 35.72           H  
ATOM    353 HE22 GLN A  23      23.662 -18.499  -7.123  1.00 35.72           H  
ATOM    354  OE1 GLN A  23      23.438 -21.597  -7.223  1.00 35.72           O  
ATOM    355  N   ALA A  24      18.138 -21.806 -10.382  1.00 33.75           N  
ATOM    356  H   ALA A  24      18.325 -20.933 -10.855  1.00 33.75           H  
ATOM    357  CA  ALA A  24      17.801 -22.908 -11.290  1.00 33.75           C  
ATOM    358  HA  ALA A  24      18.482 -22.766 -12.129  1.00 33.75           H  
ATOM    359  C   ALA A  24      16.394 -22.854 -11.902  1.00 33.75           C  
ATOM    360  CB  ALA A  24      18.185 -24.305 -10.778  1.00 33.75           C  
ATOM    361  HB1 ALA A  24      17.481 -24.644 -10.018  1.00 33.75           H  
ATOM    362  HB2 ALA A  24      18.136 -25.002 -11.616  1.00 33.75           H  
ATOM    363  HB3 ALA A  24      19.203 -24.298 -10.390  1.00 33.75           H  
ATOM    364  O   ALA A  24      15.390 -23.090 -11.238  1.00 33.75           O  
ATOM    365  N   GLY A  25      16.412 -22.501 -13.188  1.00 37.03           N  
ATOM    366  H   GLY A  25      17.260 -22.018 -13.449  1.00 37.03           H  
ATOM    367  CA  GLY A  25      15.883 -23.291 -14.295  1.00 37.03           C  
ATOM    368  HA2 GLY A  25      16.399 -24.251 -14.327  1.00 37.03           H  
ATOM    369  HA3 GLY A  25      16.134 -22.764 -15.215  1.00 37.03           H  
ATOM    370  C   GLY A  25      14.388 -23.609 -14.316  1.00 37.03           C  
ATOM    371  O   GLY A  25      13.919 -24.488 -13.605  1.00 37.03           O  
ATOM    372  N   THR A  26      13.693 -22.886 -15.199  1.00 42.88           N  
ATOM    373  H   THR A  26      14.131 -22.024 -15.489  1.00 42.88           H  
ATOM    374  CA  THR A  26      12.450 -23.238 -15.925  1.00 42.88           C  
ATOM    375  HA  THR A  26      11.617 -22.732 -15.438  1.00 42.88           H  
ATOM    376  C   THR A  26      12.073 -24.738 -15.935  1.00 42.88           C  
ATOM    377  CB  THR A  26      12.541 -22.668 -17.368  1.00 42.88           C  
ATOM    378  HB  THR A  26      11.802 -23.125 -18.026  1.00 42.88           H  
ATOM    379  O   THR A  26      12.758 -25.533 -16.564  1.00 42.88           O  
ATOM    380  CG2 THR A  26      12.354 -21.148 -17.353  1.00 42.88           C  
ATOM    381 HG21 THR A  26      13.263 -20.651 -17.013  1.00 42.88           H  
ATOM    382 HG22 THR A  26      12.125 -20.809 -18.363  1.00 42.88           H  
ATOM    383 HG23 THR A  26      11.528 -20.874 -16.697  1.00 42.88           H  
ATOM    384  OG1 THR A  26      13.836 -22.784 -17.925  1.00 42.88           O  
ATOM    385  HG1 THR A  26      14.451 -22.899 -17.197  1.00 42.88           H  
ATOM    386  N   ASP A  27      10.974 -25.057 -15.232  1.00 43.31           N  
ATOM    387  H   ASP A  27      10.672 -24.351 -14.576  1.00 43.31           H  
ATOM    388  CA  ASP A  27       9.953 -26.113 -15.452  1.00 43.31           C  
ATOM    389  HA  ASP A  27       9.002 -25.584 -15.404  1.00 43.31           H  
ATOM    390  C   ASP A  27       9.748 -27.139 -14.328  1.00 43.31           C  
ATOM    391  CB  ASP A  27       9.948 -26.735 -16.868  1.00 43.31           C  
ATOM    392  HB2 ASP A  27      10.933 -27.124 -17.124  1.00 43.31           H  
ATOM    393  HB3 ASP A  27       9.272 -27.591 -16.877  1.00 43.31           H  
ATOM    394  O   ASP A  27       8.632 -27.621 -14.167  1.00 43.31           O  
ATOM    395  CG  ASP A  27       9.452 -25.760 -17.950  1.00 43.31           C  
ATOM    396  OD1 ASP A  27       8.885 -24.701 -17.582  1.00 43.31           O  
ATOM    397  OD2 ASP A  27       9.646 -26.068 -19.149  1.00 43.31           O  
ATOM    398  N   GLU A  28      10.706 -27.362 -13.426  1.00 42.50           N  
ATOM    399  H   GLU A  28      11.632 -27.011 -13.625  1.00 42.50           H  
ATOM    400  CA  GLU A  28      10.531 -28.348 -12.325  1.00 42.50           C  
ATOM    401  HA  GLU A  28       9.658 -28.965 -12.537  1.00 42.50           H  
ATOM    402  C   GLU A  28      10.204 -27.736 -10.939  1.00 42.50           C  
ATOM    403  CB  GLU A  28      11.718 -29.332 -12.295  1.00 42.50           C  
ATOM    404  HB2 GLU A  28      12.642 -28.794 -12.504  1.00 42.50           H  
ATOM    405  HB3 GLU A  28      11.792 -29.778 -11.303  1.00 42.50           H  
ATOM    406  O   GLU A  28      10.012 -28.454  -9.960  1.00 42.50           O  
ATOM    407  CG  GLU A  28      11.521 -30.469 -13.316  1.00 42.50           C  
ATOM    408  HG2 GLU A  28      10.592 -30.988 -13.080  1.00 42.50           H  
ATOM    409  HG3 GLU A  28      11.425 -30.041 -14.314  1.00 42.50           H  
ATOM    410  CD  GLU A  28      12.672 -31.487 -13.310  1.00 42.50           C  
ATOM    411  OE1 GLU A  28      12.520 -32.535 -13.978  1.00 42.50           O  
ATOM    412  OE2 GLU A  28      13.714 -31.218 -12.665  1.00 42.50           O  
ATOM    413  N   LYS A  29      10.077 -26.403 -10.826  1.00 43.59           N  
ATOM    414  H   LYS A  29      10.184 -25.872 -11.678  1.00 43.59           H  
ATOM    415  CA  LYS A  29       9.859 -25.705  -9.532  1.00 43.59           C  
ATOM    416  HA  LYS A  29      10.180 -26.381  -8.739  1.00 43.59           H  
ATOM    417  C   LYS A  29       8.399 -25.437  -9.154  1.00 43.59           C  
ATOM    418  CB  LYS A  29      10.733 -24.437  -9.444  1.00 43.59           C  
ATOM    419  HB2 LYS A  29      10.963 -24.067 -10.443  1.00 43.59           H  
ATOM    420  HB3 LYS A  29      10.203 -23.646  -8.914  1.00 43.59           H  
ATOM    421  O   LYS A  29       8.163 -24.872  -8.085  1.00 43.59           O  
ATOM    422  CG  LYS A  29      12.029 -24.736  -8.683  1.00 43.59           C  
ATOM    423  HG2 LYS A  29      12.573 -25.530  -9.193  1.00 43.59           H  
ATOM    424  HG3 LYS A  29      11.780 -25.067  -7.675  1.00 43.59           H  
ATOM    425  CD  LYS A  29      12.911 -23.486  -8.593  1.00 43.59           C  
ATOM    426  HD2 LYS A  29      12.384 -22.711  -8.037  1.00 43.59           H  
ATOM    427  HD3 LYS A  29      13.124 -23.131  -9.601  1.00 43.59           H  
ATOM    428  CE  LYS A  29      14.227 -23.855  -7.892  1.00 43.59           C  
ATOM    429  HE2 LYS A  29      14.003 -24.250  -6.901  1.00 43.59           H  
ATOM    430  HE3 LYS A  29      14.700 -24.647  -8.473  1.00 43.59           H  
ATOM    431  NZ  LYS A  29      15.143 -22.692  -7.797  1.00 43.59           N  
ATOM    432  HZ1 LYS A  29      16.054 -22.980  -7.467  1.00 43.59           H  
ATOM    433  HZ2 LYS A  29      14.773 -21.996  -7.166  1.00 43.59           H  
ATOM    434  HZ3 LYS A  29      15.280 -22.308  -8.721  1.00 43.59           H  
ATOM    435  N   LEU A  30       7.438 -25.842  -9.990  1.00 46.19           N  
ATOM    436  H   LEU A  30       7.699 -26.341 -10.829  1.00 46.19           H  
ATOM    437  CA  LEU A  30       6.025 -25.777  -9.626  1.00 46.19           C  
ATOM    438  HA  LEU A  30       5.902 -24.852  -9.063  1.00 46.19           H  
ATOM    439  C   LEU A  30       5.627 -26.935  -8.685  1.00 46.19           C  
ATOM    440  CB  LEU A  30       5.122 -25.642 -10.873  1.00 46.19           C  
ATOM    441  HB2 LEU A  30       5.613 -25.010 -11.613  1.00 46.19           H  
ATOM    442  HB3 LEU A  30       4.989 -26.632 -11.309  1.00 46.19           H  
ATOM    443  O   LEU A  30       4.583 -26.885  -8.066  1.00 46.19           O  
ATOM    444  CG  LEU A  30       3.738 -25.016 -10.579  1.00 46.19           C  
ATOM    445  HG  LEU A  30       3.366 -25.367  -9.617  1.00 46.19           H  
ATOM    446  CD1 LEU A  30       3.786 -23.481 -10.571  1.00 46.19           C  
ATOM    447 HD11 LEU A  30       3.794 -23.104 -11.594  1.00 46.19           H  
ATOM    448 HD12 LEU A  30       4.691 -23.111 -10.090  1.00 46.19           H  
ATOM    449 HD13 LEU A  30       2.905 -23.092 -10.063  1.00 46.19           H  
ATOM    450  CD2 LEU A  30       2.713 -25.397 -11.649  1.00 46.19           C  
ATOM    451 HD21 LEU A  30       1.738 -24.982 -11.397  1.00 46.19           H  
ATOM    452 HD22 LEU A  30       2.634 -26.483 -11.698  1.00 46.19           H  
ATOM    453 HD23 LEU A  30       3.025 -25.019 -12.623  1.00 46.19           H  
ATOM    454  N   ASP A  31       6.444 -27.969  -8.484  1.00 45.31           N  
ATOM    455  H   ASP A  31       7.267 -28.083  -9.057  1.00 45.31           H  
ATOM    456  CA  ASP A  31       6.012 -29.134  -7.686  1.00 45.31           C  
ATOM    457  HA  ASP A  31       4.978 -29.355  -7.952  1.00 45.31           H  
ATOM    458  C   ASP A  31       5.978 -28.900  -6.161  1.00 45.31           C  
ATOM    459  CB  ASP A  31       6.866 -30.362  -8.063  1.00 45.31           C  
ATOM    460  HB2 ASP A  31       7.210 -30.840  -7.146  1.00 45.31           H  
ATOM    461  HB3 ASP A  31       7.747 -30.044  -8.621  1.00 45.31           H  
ATOM    462  O   ASP A  31       5.318 -29.639  -5.436  1.00 45.31           O  
ATOM    463  CG  ASP A  31       6.121 -31.425  -8.895  1.00 45.31           C  
ATOM    464  OD1 ASP A  31       4.951 -31.197  -9.286  1.00 45.31           O  
ATOM    465  OD2 ASP A  31       6.749 -32.481  -9.129  1.00 45.31           O  
ATOM    466  N   SER A  32       6.605 -27.837  -5.643  1.00 50.34           N  
ATOM    467  H   SER A  32       7.170 -27.265  -6.255  1.00 50.34           H  
ATOM    468  CA  SER A  32       6.449 -27.435  -4.233  1.00 50.34           C  
ATOM    469  HA  SER A  32       6.081 -28.295  -3.674  1.00 50.34           H  
ATOM    470  C   SER A  32       5.378 -26.351  -4.013  1.00 50.34           C  
ATOM    471  CB  SER A  32       7.813 -27.118  -3.603  1.00 50.34           C  
ATOM    472  HB2 SER A  32       8.378 -28.050  -3.555  1.00 50.34           H  
ATOM    473  HB3 SER A  32       7.681 -26.755  -2.583  1.00 50.34           H  
ATOM    474  O   SER A  32       5.280 -25.772  -2.925  1.00 50.34           O  
ATOM    475  OG  SER A  32       8.574 -26.186  -4.357  1.00 50.34           O  
ATOM    476  HG  SER A  32       8.127 -25.337  -4.347  1.00 50.34           H  
ATOM    477  N   VAL A  33       4.576 -26.070  -5.048  1.00 51.78           N  
ATOM    478  H   VAL A  33       4.628 -26.665  -5.862  1.00 51.78           H  
ATOM    479  CA  VAL A  33       3.600 -24.977  -5.113  1.00 51.78           C  
ATOM    480  HA  VAL A  33       4.040 -24.127  -4.591  1.00 51.78           H  
ATOM    481  C   VAL A  33       2.345 -25.365  -4.359  1.00 51.78           C  
ATOM    482  CB  VAL A  33       3.332 -24.568  -6.575  1.00 51.78           C  
ATOM    483  HB  VAL A  33       3.082 -25.481  -7.116  1.00 51.78           H  
ATOM    484  O   VAL A  33       1.481 -26.103  -4.823  1.00 51.78           O  
ATOM    485  CG1 VAL A  33       2.201 -23.621  -6.984  1.00 51.78           C  
ATOM    486 HG11 VAL A  33       2.003 -23.768  -8.046  1.00 51.78           H  
ATOM    487 HG12 VAL A  33       2.445 -22.572  -6.818  1.00 51.78           H  
ATOM    488 HG13 VAL A  33       1.282 -23.891  -6.464  1.00 51.78           H  
ATOM    489  CG2 VAL A  33       4.634 -23.930  -7.066  1.00 51.78           C  
ATOM    490 HG21 VAL A  33       4.501 -23.576  -8.088  1.00 51.78           H  
ATOM    491 HG22 VAL A  33       5.467 -24.628  -6.992  1.00 51.78           H  
ATOM    492 HG23 VAL A  33       4.856 -23.060  -6.448  1.00 51.78           H  
ATOM    493  N   SER A  34       2.301 -24.863  -3.129  1.00 62.22           N  
ATOM    494  H   SER A  34       3.225 -24.688  -2.759  1.00 62.22           H  
ATOM    495  CA  SER A  34       1.340 -23.808  -2.807  1.00 62.22           C  
ATOM    496  HA  SER A  34       1.158 -23.874  -1.734  1.00 62.22           H  
ATOM    497  C   SER A  34      -0.046 -23.955  -3.466  1.00 62.22           C  
ATOM    498  CB  SER A  34       1.982 -22.431  -3.027  1.00 62.22           C  
ATOM    499  HB2 SER A  34       1.227 -21.668  -2.834  1.00 62.22           H  
ATOM    500  HB3 SER A  34       2.791 -22.311  -2.306  1.00 62.22           H  
ATOM    501  O   SER A  34      -0.246 -23.782  -4.664  1.00 62.22           O  
ATOM    502  OG  SER A  34       2.533 -22.235  -4.301  1.00 62.22           O  
ATOM    503  HG  SER A  34       2.863 -21.334  -4.328  1.00 62.22           H  
ATOM    504  N   LYS A  35      -1.040 -24.266  -2.631  1.00 82.31           N  
ATOM    505  H   LYS A  35      -0.780 -24.392  -1.663  1.00 82.31           H  
ATOM    506  CA  LYS A  35      -2.457 -24.411  -2.981  1.00 82.31           C  
ATOM    507  HA  LYS A  35      -2.614 -25.411  -3.383  1.00 82.31           H  
ATOM    508  C   LYS A  35      -2.902 -23.376  -4.036  1.00 82.31           C  
ATOM    509  CB  LYS A  35      -3.217 -24.263  -1.651  1.00 82.31           C  
ATOM    510  HB2 LYS A  35      -2.996 -23.276  -1.244  1.00 82.31           H  
ATOM    511  HB3 LYS A  35      -2.847 -25.012  -0.951  1.00 82.31           H  
ATOM    512  O   LYS A  35      -2.858 -22.174  -3.771  1.00 82.31           O  
ATOM    513  CG  LYS A  35      -4.739 -24.422  -1.757  1.00 82.31           C  
ATOM    514  HG2 LYS A  35      -4.979 -25.425  -2.109  1.00 82.31           H  
ATOM    515  HG3 LYS A  35      -5.137 -23.683  -2.453  1.00 82.31           H  
ATOM    516  CD  LYS A  35      -5.354 -24.194  -0.368  1.00 82.31           C  
ATOM    517  HD2 LYS A  35      -5.064 -24.999   0.307  1.00 82.31           H  
ATOM    518  HD3 LYS A  35      -5.006 -23.238   0.024  1.00 82.31           H  
ATOM    519  CE  LYS A  35      -6.873 -24.132  -0.516  1.00 82.31           C  
ATOM    520  HE2 LYS A  35      -7.094 -23.394  -1.286  1.00 82.31           H  
ATOM    521  HE3 LYS A  35      -7.261 -25.093  -0.854  1.00 82.31           H  
ATOM    522  NZ  LYS A  35      -7.528 -23.688   0.737  1.00 82.31           N  
ATOM    523  HZ1 LYS A  35      -8.482 -23.424   0.538  1.00 82.31           H  
ATOM    524  HZ2 LYS A  35      -7.463 -24.338   1.508  1.00 82.31           H  
ATOM    525  HZ3 LYS A  35      -7.165 -22.776   0.976  1.00 82.31           H  
ATOM    526  N   LEU A  36      -3.322 -23.848  -5.217  1.00 91.75           N  
ATOM    527  H   LEU A  36      -3.234 -24.838  -5.398  1.00 91.75           H  
ATOM    528  CA  LEU A  36      -3.957 -23.003  -6.234  1.00 91.75           C  
ATOM    529  HA  LEU A  36      -3.251 -22.240  -6.563  1.00 91.75           H  
ATOM    530  C   LEU A  36      -5.156 -22.299  -5.597  1.00 91.75           C  
ATOM    531  CB  LEU A  36      -4.443 -23.817  -7.453  1.00 91.75           C  
ATOM    532  HB2 LEU A  36      -5.042 -24.656  -7.098  1.00 91.75           H  
ATOM    533  HB3 LEU A  36      -5.104 -23.188  -8.049  1.00 91.75           H  
ATOM    534  O   LEU A  36      -6.009 -22.954  -4.993  1.00 91.75           O  
ATOM    535  CG  LEU A  36      -3.336 -24.340  -8.384  1.00 91.75           C  
ATOM    536  HG  LEU A  36      -2.608 -24.900  -7.797  1.00 91.75           H  
ATOM    537  CD1 LEU A  36      -3.959 -25.291  -9.409  1.00 91.75           C  
ATOM    538 HD11 LEU A  36      -3.187 -25.672 -10.078  1.00 91.75           H  
ATOM    539 HD12 LEU A  36      -4.420 -26.134  -8.894  1.00 91.75           H  
ATOM    540 HD13 LEU A  36      -4.715 -24.777 -10.001  1.00 91.75           H  
ATOM    541  CD2 LEU A  36      -2.610 -23.215  -9.133  1.00 91.75           C  
ATOM    542 HD21 LEU A  36      -2.141 -22.530  -8.427  1.00 91.75           H  
ATOM    543 HD22 LEU A  36      -1.828 -23.651  -9.755  1.00 91.75           H  
ATOM    544 HD23 LEU A  36      -3.317 -22.673  -9.761  1.00 91.75           H  
ATOM    545  N   ALA A  37      -5.209 -20.974  -5.703  1.00 92.44           N  
ATOM    546  H   ALA A  37      -4.469 -20.487  -6.188  1.00 92.44           H  
ATOM    547  CA  ALA A  37      -6.244 -20.211  -5.029  1.00 92.44           C  
ATOM    548  HA  ALA A  37      -6.260 -20.521  -3.984  1.00 92.44           H  
ATOM    549  C   ALA A  37      -7.627 -20.488  -5.631  1.00 92.44           C  
ATOM    550  CB  ALA A  37      -5.922 -18.720  -5.078  1.00 92.44           C  
ATOM    551  HB1 ALA A  37      -4.873 -18.531  -4.852  1.00 92.44           H  
ATOM    552  HB2 ALA A  37      -6.554 -18.194  -4.362  1.00 92.44           H  
ATOM    553  HB3 ALA A  37      -6.175 -18.350  -6.072  1.00 92.44           H  
ATOM    554  O   ALA A  37      -7.817 -20.538  -6.851  1.00 92.44           O  
ATOM    555  N   THR A  38      -8.603 -20.606  -4.738  1.00 91.12           N  
ATOM    556  H   THR A  38      -8.339 -20.655  -3.765  1.00 91.12           H  
ATOM    557  CA  THR A  38     -10.038 -20.511  -5.028  1.00 91.12           C  
ATOM    558  HA  THR A  38     -10.206 -20.678  -6.092  1.00 91.12           H  
ATOM    559  C   THR A  38     -10.563 -19.116  -4.664  1.00 91.12           C  
ATOM    560  CB  THR A  38     -10.805 -21.600  -4.263  1.00 91.12           C  
ATOM    561  HB  THR A  38     -11.847 -21.542  -4.575  1.00 91.12           H  
ATOM    562  O   THR A  38      -9.860 -18.342  -4.012  1.00 91.12           O  
ATOM    563  CG2 THR A  38     -10.309 -23.018  -4.578  1.00 91.12           C  
ATOM    564 HG21 THR A  38     -11.167 -23.649  -4.808  1.00 91.12           H  
ATOM    565 HG22 THR A  38      -9.769 -23.433  -3.727  1.00 91.12           H  
ATOM    566 HG23 THR A  38      -9.641 -23.009  -5.439  1.00 91.12           H  
ATOM    567  OG1 THR A  38     -10.734 -21.371  -2.869  1.00 91.12           O  
ATOM    568  HG1 THR A  38      -9.831 -21.526  -2.582  1.00 91.12           H  
ATOM    569  N   LEU A  39     -11.813 -18.789  -5.014  1.00 89.00           N  
ATOM    570  H   LEU A  39     -12.348 -19.411  -5.604  1.00 89.00           H  
ATOM    571  CA  LEU A  39     -12.460 -17.551  -4.544  1.00 89.00           C  
ATOM    572  HA  LEU A  39     -11.882 -16.688  -4.875  1.00 89.00           H  
ATOM    573  C   LEU A  39     -12.525 -17.459  -3.009  1.00 89.00           C  
ATOM    574  CB  LEU A  39     -13.886 -17.455  -5.120  1.00 89.00           C  
ATOM    575  HB2 LEU A  39     -14.416 -18.383  -4.904  1.00 89.00           H  
ATOM    576  HB3 LEU A  39     -14.414 -16.649  -4.610  1.00 89.00           H  
ATOM    577  O   LEU A  39     -12.364 -16.378  -2.445  1.00 89.00           O  
ATOM    578  CG  LEU A  39     -13.959 -17.187  -6.635  1.00 89.00           C  
ATOM    579  HG  LEU A  39     -13.395 -17.958  -7.160  1.00 89.00           H  
ATOM    580  CD1 LEU A  39     -15.411 -17.252  -7.109  1.00 89.00           C  
ATOM    581 HD11 LEU A  39     -15.428 -17.310  -8.197  1.00 89.00           H  
ATOM    582 HD12 LEU A  39     -15.958 -16.357  -6.813  1.00 89.00           H  
ATOM    583 HD13 LEU A  39     -15.917 -18.130  -6.707  1.00 89.00           H  
ATOM    584  CD2 LEU A  39     -13.405 -15.809  -7.005  1.00 89.00           C  
ATOM    585 HD21 LEU A  39     -12.335 -15.727  -6.812  1.00 89.00           H  
ATOM    586 HD22 LEU A  39     -13.586 -15.642  -8.067  1.00 89.00           H  
ATOM    587 HD23 LEU A  39     -13.937 -15.043  -6.440  1.00 89.00           H  
ATOM    588  N   THR A  40     -12.684 -18.593  -2.318  1.00 89.19           N  
ATOM    589  H   THR A  40     -12.807 -19.463  -2.817  1.00 89.19           H  
ATOM    590  CA  THR A  40     -12.622 -18.657  -0.850  1.00 89.19           C  
ATOM    591  HA  THR A  40     -13.343 -17.955  -0.433  1.00 89.19           H  
ATOM    592  C   THR A  40     -11.239 -18.263  -0.339  1.00 89.19           C  
ATOM    593  CB  THR A  40     -12.971 -20.067  -0.348  1.00 89.19           C  
ATOM    594  HB  THR A  40     -12.200 -20.763  -0.678  1.00 89.19           H  
ATOM    595  O   THR A  40     -11.144 -17.461   0.584  1.00 89.19           O  
ATOM    596  CG2 THR A  40     -13.095 -20.152   1.173  1.00 89.19           C  
ATOM    597 HG21 THR A  40     -13.349 -21.174   1.455  1.00 89.19           H  
ATOM    598 HG22 THR A  40     -13.861 -19.466   1.534  1.00 89.19           H  
ATOM    599 HG23 THR A  40     -12.147 -19.898   1.645  1.00 89.19           H  
ATOM    600  OG1 THR A  40     -14.211 -20.496  -0.876  1.00 89.19           O  
ATOM    601  HG1 THR A  40     -14.908 -20.008  -0.431  1.00 89.19           H  
ATOM    602  N   ASP A  41     -10.163 -18.756  -0.963  1.00 91.06           N  
ATOM    603  H   ASP A  41     -10.293 -19.374  -1.751  1.00 91.06           H  
ATOM    604  CA  ASP A  41      -8.794 -18.411  -0.555  1.00 91.06           C  
ATOM    605  HA  ASP A  41      -8.692 -18.609   0.512  1.00 91.06           H  
ATOM    606  C   ASP A  41      -8.478 -16.933  -0.807  1.00 91.06           C  
ATOM    607  CB  ASP A  41      -7.760 -19.264  -1.303  1.00 91.06           C  
ATOM    608  HB2 ASP A  41      -7.849 -19.084  -2.375  1.00 91.06           H  
ATOM    609  HB3 ASP A  41      -6.757 -18.966  -0.998  1.00 91.06           H  
ATOM    610  O   ASP A  41      -7.857 -16.292   0.038  1.00 91.06           O  
ATOM    611  CG  ASP A  41      -7.920 -20.749  -1.011  1.00 91.06           C  
ATOM    612  OD1 ASP A  41      -7.725 -21.156   0.154  1.00 91.06           O  
ATOM    613  OD2 ASP A  41      -8.230 -21.504  -1.962  1.00 91.06           O  
ATOM    614  N   ILE A  42      -8.941 -16.373  -1.932  1.00 91.94           N  
ATOM    615  H   ILE A  42      -9.401 -16.965  -2.609  1.00 91.94           H  
ATOM    616  CA  ILE A  42      -8.872 -14.927  -2.182  1.00 91.94           C  
ATOM    617  HA  ILE A  42      -7.832 -14.603  -2.148  1.00 91.94           H  
ATOM    618  C   ILE A  42      -9.587 -14.171  -1.068  1.00 91.94           C  
ATOM    619  CB  ILE A  42      -9.455 -14.580  -3.568  1.00 91.94           C  
ATOM    620  HB  ILE A  42     -10.456 -15.005  -3.640  1.00 91.94           H  
ATOM    621  O   ILE A  42      -9.039 -13.222  -0.509  1.00 91.94           O  
ATOM    622  CG1 ILE A  42      -8.583 -15.186  -4.685  1.00 91.94           C  
ATOM    623 HG12 ILE A  42      -8.370 -16.237  -4.487  1.00 91.94           H  
ATOM    624 HG13 ILE A  42      -7.619 -14.677  -4.687  1.00 91.94           H  
ATOM    625  CG2 ILE A  42      -9.558 -13.055  -3.763  1.00 91.94           C  
ATOM    626 HG21 ILE A  42      -8.567 -12.601  -3.739  1.00 91.94           H  
ATOM    627 HG22 ILE A  42     -10.035 -12.823  -4.715  1.00 91.94           H  
ATOM    628 HG23 ILE A  42     -10.173 -12.606  -2.983  1.00 91.94           H  
ATOM    629  CD1 ILE A  42      -9.208 -15.099  -6.084  1.00 91.94           C  
ATOM    630 HD11 ILE A  42      -9.421 -16.111  -6.428  1.00 91.94           H  
ATOM    631 HD12 ILE A  42     -10.143 -14.540  -6.101  1.00 91.94           H  
ATOM    632 HD13 ILE A  42      -8.492 -14.623  -6.755  1.00 91.94           H  
ATOM    633  N   GLY A  43     -10.783 -14.614  -0.696  1.00 90.75           N  
ATOM    634  H   GLY A  43     -11.197 -15.402  -1.173  1.00 90.75           H  
ATOM    635  CA  GLY A  43     -11.549 -13.940   0.330  1.00 90.75           C  
ATOM    636  HA2 GLY A  43     -12.510 -14.449   0.403  1.00 90.75           H  
ATOM    637  HA3 GLY A  43     -11.664 -12.902   0.020  1.00 90.75           H  
ATOM    638  C   GLY A  43     -10.912 -13.957   1.714  1.00 90.75           C  
ATOM    639  O   GLY A  43     -10.870 -12.934   2.405  1.00 90.75           O  
ATOM    640  N   GLU A  44     -10.359 -15.104   2.105  1.00 90.25           N  
ATOM    641  H   GLU A  44     -10.436 -15.911   1.503  1.00 90.25           H  
ATOM    642  CA  GLU A  44      -9.593 -15.227   3.343  1.00 90.25           C  
ATOM    643  HA  GLU A  44     -10.213 -14.905   4.180  1.00 90.25           H  
ATOM    644  C   GLU A  44      -8.343 -14.345   3.322  1.00 90.25           C  
ATOM    645  CB  GLU A  44      -9.191 -16.690   3.563  1.00 90.25           C  
ATOM    646  HB2 GLU A  44      -8.716 -17.077   2.661  1.00 90.25           H  
ATOM    647  HB3 GLU A  44      -8.465 -16.725   4.375  1.00 90.25           H  
ATOM    648  O   GLU A  44      -8.025 -13.705   4.328  1.00 90.25           O  
ATOM    649  CG  GLU A  44     -10.390 -17.573   3.948  1.00 90.25           C  
ATOM    650  HG2 GLU A  44     -11.160 -17.514   3.178  1.00 90.25           H  
ATOM    651  HG3 GLU A  44     -10.813 -17.178   4.871  1.00 90.25           H  
ATOM    652  CD  GLU A  44     -10.011 -19.050   4.140  1.00 90.25           C  
ATOM    653  OE1 GLU A  44     -10.938 -19.841   4.426  1.00 90.25           O  
ATOM    654  OE2 GLU A  44      -8.801 -19.373   4.075  1.00 90.25           O  
ATOM    655  N   ALA A  45      -7.662 -14.268   2.175  1.00 92.00           N  
ATOM    656  H   ALA A  45      -7.952 -14.835   1.390  1.00 92.00           H  
ATOM    657  CA  ALA A  45      -6.488 -13.429   2.000  1.00 92.00           C  
ATOM    658  HA  ALA A  45      -5.767 -13.697   2.773  1.00 92.00           H  
ATOM    659  C   ALA A  45      -6.815 -11.935   2.148  1.00 92.00           C  
ATOM    660  CB  ALA A  45      -5.861 -13.731   0.635  1.00 92.00           C  
ATOM    661  HB1 ALA A  45      -5.727 -14.807   0.523  1.00 92.00           H  
ATOM    662  HB2 ALA A  45      -4.889 -13.244   0.561  1.00 92.00           H  
ATOM    663  HB3 ALA A  45      -6.501 -13.374  -0.173  1.00 92.00           H  
ATOM    664  O   ALA A  45      -6.081 -11.218   2.840  1.00 92.00           O  
ATOM    665  N   ILE A  46      -7.930 -11.474   1.560  1.00 92.62           N  
ATOM    666  H   ILE A  46      -8.463 -12.106   0.980  1.00 92.62           H  
ATOM    667  CA  ILE A  46      -8.402 -10.090   1.718  1.00 92.62           C  
ATOM    668  HA  ILE A  46      -7.598  -9.426   1.401  1.00 92.62           H  
ATOM    669  C   ILE A  46      -8.678  -9.795   3.191  1.00 92.62           C  
ATOM    670  CB  ILE A  46      -9.644  -9.776   0.849  1.00 92.62           C  
ATOM    671  HB  ILE A  46     -10.443 -10.472   1.104  1.00 92.62           H  
ATOM    672  O   ILE A  46      -8.136  -8.827   3.721  1.00 92.62           O  
ATOM    673  CG1 ILE A  46      -9.341  -9.899  -0.661  1.00 92.62           C  
ATOM    674 HG12 ILE A  46      -8.678  -9.090  -0.970  1.00 92.62           H  
ATOM    675 HG13 ILE A  46      -8.816 -10.833  -0.861  1.00 92.62           H  
ATOM    676  CG2 ILE A  46     -10.100  -8.338   1.162  1.00 92.62           C  
ATOM    677 HG21 ILE A  46     -10.715  -7.921   0.365  1.00 92.62           H  
ATOM    678 HG22 ILE A  46     -10.675  -8.306   2.087  1.00 92.62           H  
ATOM    679 HG23 ILE A  46      -9.233  -7.690   1.291  1.00 92.62           H  
ATOM    680  CD1 ILE A  46     -10.606  -9.894  -1.535  1.00 92.62           C  
ATOM    681 HD11 ILE A  46     -11.353 -10.575  -1.127  1.00 92.62           H  
ATOM    682 HD12 ILE A  46     -10.349 -10.215  -2.544  1.00 92.62           H  
ATOM    683 HD13 ILE A  46     -11.028  -8.891  -1.591  1.00 92.62           H  
ATOM    684  N   LYS A  47      -9.425 -10.668   3.884  1.00 91.06           N  
ATOM    685  H   LYS A  47      -9.830 -11.449   3.388  1.00 91.06           H  
ATOM    686  CA  LYS A  47      -9.726 -10.489   5.314  1.00 91.06           C  
ATOM    687  HA  LYS A  47     -10.284  -9.563   5.452  1.00 91.06           H  
ATOM    688  C   LYS A  47      -8.459 -10.373   6.155  1.00 91.06           C  
ATOM    689  CB  LYS A  47     -10.577 -11.668   5.799  1.00 91.06           C  
ATOM    690  HB2 LYS A  47     -11.443 -11.785   5.148  1.00 91.06           H  
ATOM    691  HB3 LYS A  47      -9.989 -12.585   5.750  1.00 91.06           H  
ATOM    692  O   LYS A  47      -8.346  -9.493   7.005  1.00 91.06           O  
ATOM    693  CG  LYS A  47     -11.057 -11.443   7.240  1.00 91.06           C  
ATOM    694  HG2 LYS A  47     -11.678 -10.548   7.281  1.00 91.06           H  
ATOM    695  HG3 LYS A  47     -10.204 -11.319   7.907  1.00 91.06           H  
ATOM    696  CD  LYS A  47     -11.866 -12.649   7.715  1.00 91.06           C  
ATOM    697  HD2 LYS A  47     -11.234 -13.537   7.710  1.00 91.06           H  
ATOM    698  HD3 LYS A  47     -12.715 -12.797   7.047  1.00 91.06           H  
ATOM    699  CE  LYS A  47     -12.370 -12.370   9.131  1.00 91.06           C  
ATOM    700  HE2 LYS A  47     -13.007 -11.486   9.101  1.00 91.06           H  
ATOM    701  HE3 LYS A  47     -11.521 -12.145   9.777  1.00 91.06           H  
ATOM    702  NZ  LYS A  47     -13.122 -13.536   9.650  1.00 91.06           N  
ATOM    703  HZ1 LYS A  47     -12.500 -14.318   9.792  1.00 91.06           H  
ATOM    704  HZ2 LYS A  47     -13.572 -13.294  10.521  1.00 91.06           H  
ATOM    705  HZ3 LYS A  47     -13.825 -13.802   8.976  1.00 91.06           H  
ATOM    706  N   GLN A  48      -7.491 -11.260   5.923  1.00 91.19           N  
ATOM    707  H   GLN A  48      -7.644 -11.962   5.214  1.00 91.19           H  
ATOM    708  CA  GLN A  48      -6.209 -11.203   6.626  1.00 91.19           C  
ATOM    709  HA  GLN A  48      -6.388 -11.267   7.699  1.00 91.19           H  
ATOM    710  C   GLN A  48      -5.483  -9.883   6.368  1.00 91.19           C  
ATOM    711  CB  GLN A  48      -5.317 -12.377   6.202  1.00 91.19           C  
ATOM    712  HB2 GLN A  48      -5.320 -12.482   5.117  1.00 91.19           H  
ATOM    713  HB3 GLN A  48      -4.297 -12.173   6.529  1.00 91.19           H  
ATOM    714  O   GLN A  48      -4.957  -9.275   7.297  1.00 91.19           O  
ATOM    715  CG  GLN A  48      -5.758 -13.705   6.836  1.00 91.19           C  
ATOM    716  HG2 GLN A  48      -5.703 -13.614   7.921  1.00 91.19           H  
ATOM    717  HG3 GLN A  48      -6.791 -13.933   6.571  1.00 91.19           H  
ATOM    718  CD  GLN A  48      -4.891 -14.877   6.388  1.00 91.19           C  
ATOM    719  NE2 GLN A  48      -5.096 -16.041   6.953  1.00 91.19           N  
ATOM    720 HE21 GLN A  48      -5.901 -16.178   7.548  1.00 91.19           H  
ATOM    721 HE22 GLN A  48      -4.605 -16.814   6.526  1.00 91.19           H  
ATOM    722  OE1 GLN A  48      -4.002 -14.786   5.561  1.00 91.19           O  
ATOM    723  N   GLN A  49      -5.465  -9.425   5.119  1.00 92.38           N  
ATOM    724  H   GLN A  49      -5.949  -9.934   4.393  1.00 92.38           H  
ATOM    725  CA  GLN A  49      -4.727  -8.230   4.741  1.00 92.38           C  
ATOM    726  HA  GLN A  49      -3.766  -8.268   5.253  1.00 92.38           H  
ATOM    727  C   GLN A  49      -5.423  -6.930   5.196  1.00 92.38           C  
ATOM    728  CB  GLN A  49      -4.465  -8.313   3.235  1.00 92.38           C  
ATOM    729  HB2 GLN A  49      -5.412  -8.226   2.703  1.00 92.38           H  
ATOM    730  HB3 GLN A  49      -4.065  -9.298   2.994  1.00 92.38           H  
ATOM    731  O   GLN A  49      -4.726  -5.956   5.484  1.00 92.38           O  
ATOM    732  CG  GLN A  49      -3.461  -7.262   2.739  1.00 92.38           C  
ATOM    733  HG2 GLN A  49      -3.427  -7.309   1.650  1.00 92.38           H  
ATOM    734  HG3 GLN A  49      -3.783  -6.262   3.030  1.00 92.38           H  
ATOM    735  CD  GLN A  49      -2.047  -7.493   3.241  1.00 92.38           C  
ATOM    736  NE2 GLN A  49      -1.192  -6.501   3.180  1.00 92.38           N  
ATOM    737 HE21 GLN A  49      -0.332  -6.638   3.691  1.00 92.38           H  
ATOM    738 HE22 GLN A  49      -1.535  -5.578   2.954  1.00 92.38           H  
ATOM    739  OE1 GLN A  49      -1.629  -8.582   3.587  1.00 92.38           O  
ATOM    740  N   LEU A  50      -6.752  -6.925   5.350  1.00 92.81           N  
ATOM    741  H   LEU A  50      -7.282  -7.718   5.017  1.00 92.81           H  
ATOM    742  CA  LEU A  50      -7.489  -5.833   5.992  1.00 92.81           C  
ATOM    743  HA  LEU A  50      -7.200  -4.896   5.515  1.00 92.81           H  
ATOM    744  C   LEU A  50      -7.110  -5.692   7.467  1.00 92.81           C  
ATOM    745  CB  LEU A  50      -9.006  -6.053   5.834  1.00 92.81           C  
ATOM    746  HB2 LEU A  50      -9.538  -5.387   6.514  1.00 92.81           H  
ATOM    747  HB3 LEU A  50      -9.248  -7.075   6.125  1.00 92.81           H  
ATOM    748  O   LEU A  50      -6.794  -4.591   7.912  1.00 92.81           O  
ATOM    749  CG  LEU A  50      -9.530  -5.798   4.413  1.00 92.81           C  
ATOM    750  HG  LEU A  50      -8.931  -6.370   3.704  1.00 92.81           H  
ATOM    751  CD1 LEU A  50     -10.984  -6.249   4.298  1.00 92.81           C  
ATOM    752 HD11 LEU A  50     -11.612  -5.676   4.980  1.00 92.81           H  
ATOM    753 HD12 LEU A  50     -11.069  -7.301   4.571  1.00 92.81           H  
ATOM    754 HD13 LEU A  50     -11.348  -6.106   3.281  1.00 92.81           H  
ATOM    755  CD2 LEU A  50      -9.461  -4.323   4.025  1.00 92.81           C  
ATOM    756 HD21 LEU A  50      -8.536  -3.847   4.352  1.00 92.81           H  
ATOM    757 HD22 LEU A  50      -9.501  -4.255   2.938  1.00 92.81           H  
ATOM    758 HD23 LEU A  50     -10.304  -3.778   4.448  1.00 92.81           H  
ATOM    759  N   LEU A  51      -7.033  -6.797   8.217  1.00 91.69           N  
ATOM    760  H   LEU A  51      -7.338  -7.673   7.816  1.00 91.69           H  
ATOM    761  CA  LEU A  51      -6.580  -6.756   9.614  1.00 91.69           C  
ATOM    762  HA  LEU A  51      -7.224  -6.076  10.173  1.00 91.69           H  
ATOM    763  C   LEU A  51      -5.157  -6.189   9.734  1.00 91.69           C  
ATOM    764  CB  LEU A  51      -6.669  -8.160  10.239  1.00 91.69           C  
ATOM    765  HB2 LEU A  51      -6.229  -8.120  11.236  1.00 91.69           H  
ATOM    766  HB3 LEU A  51      -6.071  -8.849   9.642  1.00 91.69           H  
ATOM    767  O   LEU A  51      -4.908  -5.314  10.564  1.00 91.69           O  
ATOM    768  CG  LEU A  51      -8.098  -8.720  10.369  1.00 91.69           C  
ATOM    769  HG  LEU A  51      -8.599  -8.712   9.401  1.00 91.69           H  
ATOM    770  CD1 LEU A  51      -8.037 -10.173  10.855  1.00 91.69           C  
ATOM    771 HD11 LEU A  51      -7.549 -10.222  11.828  1.00 91.69           H  
ATOM    772 HD12 LEU A  51      -9.050 -10.568  10.927  1.00 91.69           H  
ATOM    773 HD13 LEU A  51      -7.473 -10.772  10.139  1.00 91.69           H  
ATOM    774  CD2 LEU A  51      -8.953  -7.913  11.349  1.00 91.69           C  
ATOM    775 HD21 LEU A  51      -8.471  -7.865  12.326  1.00 91.69           H  
ATOM    776 HD22 LEU A  51      -9.937  -8.374  11.438  1.00 91.69           H  
ATOM    777 HD23 LEU A  51      -9.102  -6.903  10.969  1.00 91.69           H  
ATOM    778  N   LEU A  52      -4.245  -6.613   8.850  1.00 92.81           N  
ATOM    779  H   LEU A  52      -4.510  -7.348   8.209  1.00 92.81           H  
ATOM    780  CA  LEU A  52      -2.881  -6.074   8.805  1.00 92.81           C  
ATOM    781  HA  LEU A  52      -2.439  -6.166   9.797  1.00 92.81           H  
ATOM    782  C   LEU A  52      -2.847  -4.580   8.446  1.00 92.81           C  
ATOM    783  CB  LEU A  52      -2.030  -6.869   7.798  1.00 92.81           C  
ATOM    784  HB2 LEU A  52      -1.061  -6.378   7.706  1.00 92.81           H  
ATOM    785  HB3 LEU A  52      -2.518  -6.823   6.825  1.00 92.81           H  
ATOM    786  O   LEU A  52      -2.004  -3.849   8.963  1.00 92.81           O  
ATOM    787  CG  LEU A  52      -1.779  -8.344   8.160  1.00 92.81           C  
ATOM    788  HG  LEU A  52      -2.735  -8.863   8.230  1.00 92.81           H  
ATOM    789  CD1 LEU A  52      -0.970  -9.024   7.052  1.00 92.81           C  
ATOM    790 HD11 LEU A  52      -1.053  -8.479   6.112  1.00 92.81           H  
ATOM    791 HD12 LEU A  52      -1.349 -10.035   6.899  1.00 92.81           H  
ATOM    792 HD13 LEU A  52       0.080  -9.062   7.342  1.00 92.81           H  
ATOM    793  CD2 LEU A  52      -1.061  -8.537   9.499  1.00 92.81           C  
ATOM    794 HD21 LEU A  52      -1.709  -8.228  10.320  1.00 92.81           H  
ATOM    795 HD22 LEU A  52      -0.806  -9.588   9.636  1.00 92.81           H  
ATOM    796 HD23 LEU A  52      -0.148  -7.944   9.537  1.00 92.81           H  
ATOM    797  N   LEU A  53      -3.753  -4.103   7.585  1.00 94.06           N  
ATOM    798  H   LEU A  53      -4.412  -4.748   7.174  1.00 94.06           H  
ATOM    799  CA  LEU A  53      -3.885  -2.680   7.261  1.00 94.06           C  
ATOM    800  HA  LEU A  53      -2.906  -2.314   6.954  1.00 94.06           H  
ATOM    801  C   LEU A  53      -4.324  -1.859   8.480  1.00 94.06           C  
ATOM    802  CB  LEU A  53      -4.859  -2.517   6.079  1.00 94.06           C  
ATOM    803  HB2 LEU A  53      -5.796  -3.025   6.309  1.00 94.06           H  
ATOM    804  HB3 LEU A  53      -4.429  -3.003   5.204  1.00 94.06           H  
ATOM    805  O   LEU A  53      -3.743  -0.805   8.747  1.00 94.06           O  
ATOM    806  CG  LEU A  53      -5.206  -1.059   5.732  1.00 94.06           C  
ATOM    807  HG  LEU A  53      -5.680  -0.584   6.592  1.00 94.06           H  
ATOM    808  CD1 LEU A  53      -3.958  -0.259   5.354  1.00 94.06           C  
ATOM    809 HD11 LEU A  53      -4.225   0.513   4.632  1.00 94.06           H  
ATOM    810 HD12 LEU A  53      -3.195  -0.916   4.937  1.00 94.06           H  
ATOM    811 HD13 LEU A  53      -3.575   0.233   6.249  1.00 94.06           H  
ATOM    812  CD2 LEU A  53      -6.220  -1.035   4.593  1.00 94.06           C  
ATOM    813 HD21 LEU A  53      -7.139  -1.525   4.914  1.00 94.06           H  
ATOM    814 HD22 LEU A  53      -6.468  -0.004   4.344  1.00 94.06           H  
ATOM    815 HD23 LEU A  53      -5.830  -1.545   3.713  1.00 94.06           H  
ATOM    816  N   VAL A  54      -5.299  -2.355   9.247  1.00 93.69           N  
ATOM    817  H   VAL A  54      -5.738  -3.222   8.971  1.00 93.69           H  
ATOM    818  CA  VAL A  54      -5.727  -1.713  10.502  1.00 93.69           C  
ATOM    819  HA  VAL A  54      -6.021  -0.685  10.291  1.00 93.69           H  
ATOM    820  C   VAL A  54      -4.558  -1.658  11.489  1.00 93.69           C  
ATOM    821  CB  VAL A  54      -6.939  -2.446  11.113  1.00 93.69           C  
ATOM    822  HB  VAL A  54      -6.666  -3.488  11.278  1.00 93.69           H  
ATOM    823  O   VAL A  54      -4.309  -0.601  12.071  1.00 93.69           O  
ATOM    824  CG1 VAL A  54      -7.403  -1.871  12.465  1.00 93.69           C  
ATOM    825 HG11 VAL A  54      -8.126  -1.070  12.312  1.00 93.69           H  
ATOM    826 HG12 VAL A  54      -6.560  -1.488  13.040  1.00 93.69           H  
ATOM    827 HG13 VAL A  54      -7.866  -2.677  13.034  1.00 93.69           H  
ATOM    828  CG2 VAL A  54      -8.152  -2.404  10.174  1.00 93.69           C  
ATOM    829 HG21 VAL A  54      -8.998  -2.913  10.636  1.00 93.69           H  
ATOM    830 HG22 VAL A  54      -8.426  -1.374   9.948  1.00 93.69           H  
ATOM    831 HG23 VAL A  54      -7.936  -2.904   9.230  1.00 93.69           H  
ATOM    832  N   ASP A  55      -3.807  -2.749  11.656  1.00 93.50           N  
ATOM    833  H   ASP A  55      -4.085  -3.611  11.208  1.00 93.50           H  
ATOM    834  CA  ASP A  55      -2.655  -2.777  12.564  1.00 93.50           C  
ATOM    835  HA  ASP A  55      -2.971  -2.409  13.541  1.00 93.50           H  
ATOM    836  C   ASP A  55      -1.529  -1.841  12.101  1.00 93.50           C  
ATOM    837  CB  ASP A  55      -2.142  -4.214  12.735  1.00 93.50           C  
ATOM    838  HB2 ASP A  55      -1.198  -4.172  13.278  1.00 93.50           H  
ATOM    839  HB3 ASP A  55      -1.949  -4.655  11.757  1.00 93.50           H  
ATOM    840  O   ASP A  55      -0.935  -1.124  12.913  1.00 93.50           O  
ATOM    841  CG  ASP A  55      -3.085  -5.104  13.551  1.00 93.50           C  
ATOM    842  OD1 ASP A  55      -3.869  -4.549  14.361  1.00 93.50           O  
ATOM    843  OD2 ASP A  55      -2.963  -6.340  13.419  1.00 93.50           O  
ATOM    844  N   TRP A  56      -1.270  -1.784  10.791  1.00 95.75           N  
ATOM    845  H   TRP A  56      -1.763  -2.417  10.177  1.00 95.75           H  
ATOM    846  CA  TRP A  56      -0.329  -0.834  10.199  1.00 95.75           C  
ATOM    847  HA  TRP A  56       0.658  -0.988  10.635  1.00 95.75           H  
ATOM    848  C   TRP A  56      -0.731   0.612  10.500  1.00 95.75           C  
ATOM    849  CB  TRP A  56      -0.255  -1.070   8.688  1.00 95.75           C  
ATOM    850  HB2 TRP A  56      -1.263  -1.002   8.278  1.00 95.75           H  
ATOM    851  HB3 TRP A  56       0.078  -2.086   8.478  1.00 95.75           H  
ATOM    852  O   TRP A  56       0.092   1.397  10.973  1.00 95.75           O  
ATOM    853  CG  TRP A  56       0.625  -0.110   7.953  1.00 95.75           C  
ATOM    854  CD1 TRP A  56       1.963  -0.196   7.783  1.00 95.75           C  
ATOM    855  HD1 TRP A  56       2.587  -1.002   8.139  1.00 95.75           H  
ATOM    856  CD2 TRP A  56       0.227   1.121   7.295  1.00 95.75           C  
ATOM    857  CE2 TRP A  56       1.390   1.757   6.762  1.00 95.75           C  
ATOM    858  CE3 TRP A  56      -1.011   1.748   7.081  1.00 95.75           C  
ATOM    859  HE3 TRP A  56      -1.910   1.290   7.467  1.00 95.75           H  
ATOM    860  NE1 TRP A  56       2.423   0.893   7.072  1.00 95.75           N  
ATOM    861  HE1 TRP A  56       3.382   0.956   6.764  1.00 95.75           H  
ATOM    862  CH2 TRP A  56       0.069   3.576   5.879  1.00 95.75           C  
ATOM    863  HH2 TRP A  56      -0.020   4.520   5.362  1.00 95.75           H  
ATOM    864  CZ2 TRP A  56       1.326   2.974   6.065  1.00 95.75           C  
ATOM    865  HZ2 TRP A  56       2.222   3.436   5.680  1.00 95.75           H  
ATOM    866  CZ3 TRP A  56      -1.090   2.958   6.380  1.00 95.75           C  
ATOM    867  HZ3 TRP A  56      -2.056   3.423   6.253  1.00 95.75           H  
ATOM    868  N   ALA A  57      -2.004   0.958  10.286  1.00 96.00           N  
ATOM    869  H   ALA A  57      -2.639   0.264   9.918  1.00 96.00           H  
ATOM    870  CA  ALA A  57      -2.513   2.307  10.507  1.00 96.00           C  
ATOM    871  HA  ALA A  57      -1.895   3.010   9.948  1.00 96.00           H  
ATOM    872  C   ALA A  57      -2.446   2.695  11.991  1.00 96.00           C  
ATOM    873  CB  ALA A  57      -3.943   2.380   9.965  1.00 96.00           C  
ATOM    874  HB1 ALA A  57      -4.598   1.733  10.548  1.00 96.00           H  
ATOM    875  HB2 ALA A  57      -4.304   3.407  10.034  1.00 96.00           H  
ATOM    876  HB3 ALA A  57      -3.966   2.065   8.922  1.00 96.00           H  
ATOM    877  O   ALA A  57      -1.946   3.768  12.332  1.00 96.00           O  
ATOM    878  N   LYS A  58      -2.858   1.792  12.894  1.00 94.69           N  
ATOM    879  H   LYS A  58      -3.248   0.928  12.543  1.00 94.69           H  
ATOM    880  CA  LYS A  58      -2.780   2.002  14.351  1.00 94.69           C  
ATOM    881  HA  LYS A  58      -3.311   2.920  14.606  1.00 94.69           H  
ATOM    882  C   LYS A  58      -1.354   2.191  14.860  1.00 94.69           C  
ATOM    883  CB  LYS A  58      -3.429   0.824  15.082  1.00 94.69           C  
ATOM    884  HB2 LYS A  58      -3.046  -0.114  14.681  1.00 94.69           H  
ATOM    885  HB3 LYS A  58      -3.156   0.877  16.136  1.00 94.69           H  
ATOM    886  O   LYS A  58      -1.166   2.844  15.886  1.00 94.69           O  
ATOM    887  CG  LYS A  58      -4.958   0.859  14.986  1.00 94.69           C  
ATOM    888  HG2 LYS A  58      -5.328   1.779  15.437  1.00 94.69           H  
ATOM    889  HG3 LYS A  58      -5.269   0.835  13.941  1.00 94.69           H  
ATOM    890  CD  LYS A  58      -5.541  -0.351  15.723  1.00 94.69           C  
ATOM    891  HD2 LYS A  58      -5.215  -0.334  16.763  1.00 94.69           H  
ATOM    892  HD3 LYS A  58      -5.178  -1.264  15.250  1.00 94.69           H  
ATOM    893  CE  LYS A  58      -7.070  -0.312  15.666  1.00 94.69           C  
ATOM    894  HE2 LYS A  58      -7.429   0.577  16.185  1.00 94.69           H  
ATOM    895  HE3 LYS A  58      -7.374  -0.232  14.622  1.00 94.69           H  
ATOM    896  NZ  LYS A  58      -7.651  -1.540  16.264  1.00 94.69           N  
ATOM    897  HZ1 LYS A  58      -8.250  -1.313  17.045  1.00 94.69           H  
ATOM    898  HZ2 LYS A  58      -8.194  -2.035  15.571  1.00 94.69           H  
ATOM    899  HZ3 LYS A  58      -6.915  -2.161  16.569  1.00 94.69           H  
ATOM    900  N   ALA A  59      -0.357   1.650  14.165  1.00 95.25           N  
ATOM    901  H   ALA A  59      -0.580   1.063  13.373  1.00 95.25           H  
ATOM    902  CA  ALA A  59       1.043   1.849  14.501  1.00 95.25           C  
ATOM    903  HA  ALA A  59       1.139   1.776  15.584  1.00 95.25           H  
ATOM    904  C   ALA A  59       1.584   3.241  14.112  1.00 95.25           C  
ATOM    905  CB  ALA A  59       1.860   0.707  13.888  1.00 95.25           C  
ATOM    906  HB1 ALA A  59       1.549  -0.245  14.319  1.00 95.25           H  
ATOM    907  HB2 ALA A  59       2.919   0.868  14.090  1.00 95.25           H  
ATOM    908  HB3 ALA A  59       1.707   0.660  12.810  1.00 95.25           H  
ATOM    909  O   ALA A  59       2.697   3.574  14.522  1.00 95.25           O  
ATOM    910  N   LEU A  60       0.833   4.064  13.367  1.00 96.50           N  
ATOM    911  H   LEU A  60      -0.078   3.750  13.065  1.00 96.50           H  
ATOM    912  CA  LEU A  60       1.208   5.433  13.015  1.00 96.50           C  
ATOM    913  HA  LEU A  60       2.295   5.510  12.986  1.00 96.50           H  
ATOM    914  C   LEU A  60       0.655   6.422  14.061  1.00 96.50           C  
ATOM    915  CB  LEU A  60       0.680   5.763  11.601  1.00 96.50           C  
ATOM    916  HB2 LEU A  60      -0.409   5.705  11.630  1.00 96.50           H  
ATOM    917  HB3 LEU A  60       0.949   6.786  11.341  1.00 96.50           H  
ATOM    918  O   LEU A  60      -0.556   6.635  14.111  1.00 96.50           O  
ATOM    919  CG  LEU A  60       1.175   4.833  10.477  1.00 96.50           C  
ATOM    920  HG  LEU A  60       0.951   3.799  10.739  1.00 96.50           H  
ATOM    921  CD1 LEU A  60       0.447   5.155   9.170  1.00 96.50           C  
ATOM    922 HD11 LEU A  60      -0.538   5.580   9.364  1.00 96.50           H  
ATOM    923 HD12 LEU A  60       1.018   5.847   8.551  1.00 96.50           H  
ATOM    924 HD13 LEU A  60       0.298   4.226   8.621  1.00 96.50           H  
ATOM    925  CD2 LEU A  60       2.684   4.973  10.250  1.00 96.50           C  
ATOM    926 HD21 LEU A  60       2.972   4.334   9.415  1.00 96.50           H  
ATOM    927 HD22 LEU A  60       3.222   4.643  11.139  1.00 96.50           H  
ATOM    928 HD23 LEU A  60       2.935   6.009  10.023  1.00 96.50           H  
ATOM    929  N   PRO A  61       1.500   7.111  14.855  1.00 95.50           N  
ATOM    930  CA  PRO A  61       1.041   8.128  15.799  1.00 95.50           C  
ATOM    931  HA  PRO A  61       0.476   7.621  16.581  1.00 95.50           H  
ATOM    932  C   PRO A  61       0.126   9.207  15.193  1.00 95.50           C  
ATOM    933  CB  PRO A  61       2.299   8.730  16.436  1.00 95.50           C  
ATOM    934  HB2 PRO A  61       2.615   9.640  15.926  1.00 95.50           H  
ATOM    935  HB3 PRO A  61       2.131   8.954  17.489  1.00 95.50           H  
ATOM    936  O   PRO A  61      -0.856   9.553  15.843  1.00 95.50           O  
ATOM    937  CG  PRO A  61       3.354   7.633  16.272  1.00 95.50           C  
ATOM    938  HG2 PRO A  61       3.295   6.940  17.111  1.00 95.50           H  
ATOM    939  HG3 PRO A  61       4.357   8.052  16.197  1.00 95.50           H  
ATOM    940  CD  PRO A  61       2.934   6.919  14.986  1.00 95.50           C  
ATOM    941  HD2 PRO A  61       3.202   5.863  15.039  1.00 95.50           H  
ATOM    942  HD3 PRO A  61       3.420   7.395  14.134  1.00 95.50           H  
ATOM    943  N   PRO A  62       0.357   9.719  13.964  1.00 95.56           N  
ATOM    944  CA  PRO A  62      -0.536  10.702  13.366  1.00 95.56           C  
ATOM    945  HA  PRO A  62      -0.617  11.557  14.037  1.00 95.56           H  
ATOM    946  C   PRO A  62      -1.940  10.168  13.084  1.00 95.56           C  
ATOM    947  CB  PRO A  62       0.131  11.144  12.064  1.00 95.56           C  
ATOM    948  HB2 PRO A  62      -0.283  10.594  11.219  1.00 95.56           H  
ATOM    949  HB3 PRO A  62       0.005  12.219  11.933  1.00 95.56           H  
ATOM    950  O   PRO A  62      -2.885  10.937  13.173  1.00 95.56           O  
ATOM    951  CG  PRO A  62       1.601  10.781  12.237  1.00 95.56           C  
ATOM    952  HG2 PRO A  62       2.076  10.558  11.282  1.00 95.56           H  
ATOM    953  HG3 PRO A  62       2.124  11.583  12.758  1.00 95.56           H  
ATOM    954  CD  PRO A  62       1.529   9.550  13.128  1.00 95.56           C  
ATOM    955  HD2 PRO A  62       2.437   9.476  13.726  1.00 95.56           H  
ATOM    956  HD3 PRO A  62       1.408   8.656  12.516  1.00 95.56           H  
ATOM    957  N   PHE A  63      -2.096   8.875  12.781  1.00 95.06           N  
ATOM    958  H   PHE A  63      -1.298   8.257  12.823  1.00 95.06           H  
ATOM    959  CA  PHE A  63      -3.410   8.253  12.604  1.00 95.06           C  
ATOM    960  HA  PHE A  63      -4.011   8.849  11.918  1.00 95.06           H  
ATOM    961  C   PHE A  63      -4.158   8.181  13.937  1.00 95.06           C  
ATOM    962  CB  PHE A  63      -3.223   6.852  12.009  1.00 95.06           C  
ATOM    963  HB2 PHE A  63      -2.546   6.283  12.645  1.00 95.06           H  
ATOM    964  HB3 PHE A  63      -2.762   6.939  11.025  1.00 95.06           H  
ATOM    965  O   PHE A  63      -5.337   8.509  14.005  1.00 95.06           O  
ATOM    966  CG  PHE A  63      -4.508   6.063  11.869  1.00 95.06           C  
ATOM    967  CD1 PHE A  63      -4.828   5.062  12.805  1.00 95.06           C  
ATOM    968  HD1 PHE A  63      -4.174   4.875  13.643  1.00 95.06           H  
ATOM    969  CD2 PHE A  63      -5.385   6.330  10.805  1.00 95.06           C  
ATOM    970  HD2 PHE A  63      -5.165   7.122  10.104  1.00 95.06           H  
ATOM    971  CE1 PHE A  63      -6.004   4.308  12.654  1.00 95.06           C  
ATOM    972  HE1 PHE A  63      -6.261   3.550  13.379  1.00 95.06           H  
ATOM    973  CE2 PHE A  63      -6.554   5.569  10.646  1.00 95.06           C  
ATOM    974  HE2 PHE A  63      -7.220   5.764   9.819  1.00 95.06           H  
ATOM    975  CZ  PHE A  63      -6.854   4.549  11.563  1.00 95.06           C  
ATOM    976  HZ  PHE A  63      -7.753   3.963  11.439  1.00 95.06           H  
ATOM    977  N   HIS A  64      -3.448   7.836  15.016  1.00 93.19           N  
ATOM    978  H   HIS A  64      -2.480   7.574  14.897  1.00 93.19           H  
ATOM    979  CA  HIS A  64      -4.024   7.766  16.360  1.00 93.19           C  
ATOM    980  HA  HIS A  64      -4.902   7.122  16.316  1.00 93.19           H  
ATOM    981  C   HIS A  64      -4.482   9.131  16.900  1.00 93.19           C  
ATOM    982  CB  HIS A  64      -2.985   7.154  17.310  1.00 93.19           C  
ATOM    983  HB2 HIS A  64      -2.394   7.942  17.776  1.00 93.19           H  
ATOM    984  HB3 HIS A  64      -2.299   6.521  16.747  1.00 93.19           H  
ATOM    985  O   HIS A  64      -5.311   9.191  17.804  1.00 93.19           O  
ATOM    986  CG  HIS A  64      -3.621   6.299  18.367  1.00 93.19           C  
ATOM    987  CD2 HIS A  64      -3.984   6.659  19.636  1.00 93.19           C  
ATOM    988  HD2 HIS A  64      -3.857   7.638  20.073  1.00 93.19           H  
ATOM    989  ND1 HIS A  64      -3.974   4.985  18.198  1.00 93.19           N  
ATOM    990  HD1 HIS A  64      -3.802   4.437  17.368  1.00 93.19           H  
ATOM    991  CE1 HIS A  64      -4.544   4.556  19.334  1.00 93.19           C  
ATOM    992  HE1 HIS A  64      -4.921   3.558  19.500  1.00 93.19           H  
ATOM    993  NE2 HIS A  64      -4.555   5.537  20.251  1.00 93.19           N  
ATOM    994  N   ALA A  65      -3.916  10.223  16.375  1.00 95.44           N  
ATOM    995  H   ALA A  65      -3.213  10.102  15.660  1.00 95.44           H  
ATOM    996  CA  ALA A  65      -4.280  11.581  16.757  1.00 95.44           C  
ATOM    997  HA  ALA A  65      -4.450  11.598  17.834  1.00 95.44           H  
ATOM    998  C   ALA A  65      -5.576  12.068  16.081  1.00 95.44           C  
ATOM    999  CB  ALA A  65      -3.094  12.507  16.445  1.00 95.44           C  
ATOM   1000  HB1 ALA A  65      -2.152  11.960  16.424  1.00 95.44           H  
ATOM   1001  HB2 ALA A  65      -3.037  13.282  17.209  1.00 95.44           H  
ATOM   1002  HB3 ALA A  65      -3.247  12.978  15.474  1.00 95.44           H  
ATOM   1003  O   ALA A  65      -6.119  13.091  16.490  1.00 95.44           O  
ATOM   1004  N   LEU A  66      -6.055  11.370  15.045  1.00 96.25           N  
ATOM   1005  H   LEU A  66      -5.599  10.507  14.786  1.00 96.25           H  
ATOM   1006  CA  LEU A  66      -7.301  11.703  14.357  1.00 96.25           C  
ATOM   1007  HA  LEU A  66      -7.383  12.787  14.274  1.00 96.25           H  
ATOM   1008  C   LEU A  66      -8.518  11.215  15.147  1.00 96.25           C  
ATOM   1009  CB  LEU A  66      -7.298  11.106  12.938  1.00 96.25           C  
ATOM   1010  HB2 LEU A  66      -8.249  11.336  12.457  1.00 96.25           H  
ATOM   1011  HB3 LEU A  66      -7.228  10.021  13.013  1.00 96.25           H  
ATOM   1012  O   LEU A  66      -8.442  10.234  15.893  1.00 96.25           O  
ATOM   1013  CG  LEU A  66      -6.164  11.612  12.033  1.00 96.25           C  
ATOM   1014  HG  LEU A  66      -5.199  11.384  12.485  1.00 96.25           H  
ATOM   1015  CD1 LEU A  66      -6.248  10.883  10.700  1.00 96.25           C  
ATOM   1016 HD11 LEU A  66      -5.436  11.199  10.046  1.00 96.25           H  
ATOM   1017 HD12 LEU A  66      -6.187   9.806  10.862  1.00 96.25           H  
ATOM   1018 HD13 LEU A  66      -7.207  11.121  10.241  1.00 96.25           H  
ATOM   1019  CD2 LEU A  66      -6.252  13.118  11.776  1.00 96.25           C  
ATOM   1020 HD21 LEU A  66      -5.513  13.412  11.030  1.00 96.25           H  
ATOM   1021 HD22 LEU A  66      -6.056  13.667  12.696  1.00 96.25           H  
ATOM   1022 HD23 LEU A  66      -7.250  13.366  11.415  1.00 96.25           H  
ATOM   1023  N   ALA A  67      -9.664  11.866  14.941  1.00 96.62           N  
ATOM   1024  H   ALA A  67      -9.691  12.626  14.277  1.00 96.62           H  
ATOM   1025  CA  ALA A  67     -10.931  11.388  15.483  1.00 96.62           C  
ATOM   1026  HA  ALA A  67     -10.823  11.293  16.563  1.00 96.62           H  
ATOM   1027  C   ALA A  67     -11.285  10.000  14.921  1.00 96.62           C  
ATOM   1028  CB  ALA A  67     -12.026  12.423  15.199  1.00 96.62           C  
ATOM   1029  HB1 ALA A  67     -11.726  13.395  15.592  1.00 96.62           H  
ATOM   1030  HB2 ALA A  67     -12.958  12.122  15.678  1.00 96.62           H  
ATOM   1031  HB3 ALA A  67     -12.196  12.514  14.126  1.00 96.62           H  
ATOM   1032  O   ALA A  67     -10.904   9.656  13.803  1.00 96.62           O  
ATOM   1033  N   LEU A  68     -12.033   9.202  15.692  1.00 95.75           N  
ATOM   1034  H   LEU A  68     -12.329   9.537  16.597  1.00 95.75           H  
ATOM   1035  CA  LEU A  68     -12.373   7.830  15.297  1.00 95.75           C  
ATOM   1036  HA  LEU A  68     -11.439   7.285  15.164  1.00 95.75           H  
ATOM   1037  C   LEU A  68     -13.121   7.796  13.952  1.00 95.75           C  
ATOM   1038  CB  LEU A  68     -13.197   7.168  16.418  1.00 95.75           C  
ATOM   1039  HB2 LEU A  68     -12.661   7.263  17.363  1.00 95.75           H  
ATOM   1040  HB3 LEU A  68     -14.145   7.698  16.512  1.00 95.75           H  
ATOM   1041  O   LEU A  68     -12.867   6.921  13.134  1.00 95.75           O  
ATOM   1042  CG  LEU A  68     -13.487   5.670  16.181  1.00 95.75           C  
ATOM   1043  HG  LEU A  68     -13.892   5.518  15.180  1.00 95.75           H  
ATOM   1044  CD1 LEU A  68     -12.226   4.812  16.327  1.00 95.75           C  
ATOM   1045 HD11 LEU A  68     -11.421   5.190  15.697  1.00 95.75           H  
ATOM   1046 HD12 LEU A  68     -12.451   3.797  16.001  1.00 95.75           H  
ATOM   1047 HD13 LEU A  68     -11.899   4.804  17.367  1.00 95.75           H  
ATOM   1048  CD2 LEU A  68     -14.540   5.181  17.185  1.00 95.75           C  
ATOM   1049 HD21 LEU A  68     -14.456   5.718  18.129  1.00 95.75           H  
ATOM   1050 HD22 LEU A  68     -14.428   4.112  17.365  1.00 95.75           H  
ATOM   1051 HD23 LEU A  68     -15.530   5.358  16.765  1.00 95.75           H  
ATOM   1052  N   GLU A  69     -13.993   8.771  13.701  1.00 95.62           N  
ATOM   1053  H   GLU A  69     -14.169   9.465  14.414  1.00 95.62           H  
ATOM   1054  CA  GLU A  69     -14.720   8.904  12.433  1.00 95.62           C  
ATOM   1055  HA  GLU A  69     -15.304   8.001  12.254  1.00 95.62           H  
ATOM   1056  C   GLU A  69     -13.764   9.059  11.241  1.00 95.62           C  
ATOM   1057  CB  GLU A  69     -15.687  10.094  12.533  1.00 95.62           C  
ATOM   1058  HB2 GLU A  69     -16.140  10.265  11.556  1.00 95.62           H  
ATOM   1059  HB3 GLU A  69     -15.124  10.980  12.825  1.00 95.62           H  
ATOM   1060  O   GLU A  69     -13.858   8.303  10.276  1.00 95.62           O  
ATOM   1061  CG  GLU A  69     -16.804   9.828  13.560  1.00 95.62           C  
ATOM   1062  HG2 GLU A  69     -16.363   9.506  14.503  1.00 95.62           H  
ATOM   1063  HG3 GLU A  69     -17.423   9.011  13.189  1.00 95.62           H  
ATOM   1064  CD  GLU A  69     -17.681  11.054  13.861  1.00 95.62           C  
ATOM   1065  OE1 GLU A  69     -18.547  10.918  14.755  1.00 95.62           O  
ATOM   1066  OE2 GLU A  69     -17.459  12.122  13.254  1.00 95.62           O  
ATOM   1067  N   ASP A  70     -12.775   9.947  11.349  1.00 96.44           N  
ATOM   1068  H   ASP A  70     -12.742  10.534  12.170  1.00 96.44           H  
ATOM   1069  CA  ASP A  70     -11.748  10.145  10.324  1.00 96.44           C  
ATOM   1070  HA  ASP A  70     -12.236  10.324   9.365  1.00 96.44           H  
ATOM   1071  C   ASP A  70     -10.846   8.913  10.150  1.00 96.44           C  
ATOM   1072  CB  ASP A  70     -10.895  11.371  10.679  1.00 96.44           C  
ATOM   1073  HB2 ASP A  70      -9.959  11.312  10.122  1.00 96.44           H  
ATOM   1074  HB3 ASP A  70     -10.649  11.354  11.741  1.00 96.44           H  
ATOM   1075  O   ASP A  70     -10.447   8.584   9.031  1.00 96.44           O  
ATOM   1076  CG  ASP A  70     -11.549  12.711  10.342  1.00 96.44           C  
ATOM   1077  OD1 ASP A  70     -12.579  12.751   9.641  1.00 96.44           O  
ATOM   1078  OD2 ASP A  70     -10.962  13.744  10.716  1.00 96.44           O  
ATOM   1079  N   GLN A  71     -10.548   8.198  11.244  1.00 95.38           N  
ATOM   1080  H   GLN A  71     -10.900   8.528  12.131  1.00 95.38           H  
ATOM   1081  CA  GLN A  71      -9.806   6.936  11.199  1.00 95.38           C  
ATOM   1082  HA  GLN A  71      -8.844   7.120  10.721  1.00 95.38           H  
ATOM   1083  C   GLN A  71     -10.538   5.881  10.363  1.00 95.38           C  
ATOM   1084  CB  GLN A  71      -9.564   6.397  12.623  1.00 95.38           C  
ATOM   1085  HB2 GLN A  71      -9.247   5.356  12.563  1.00 95.38           H  
ATOM   1086  HB3 GLN A  71     -10.503   6.385  13.176  1.00 95.38           H  
ATOM   1087  O   GLN A  71      -9.927   5.239   9.506  1.00 95.38           O  
ATOM   1088  CG  GLN A  71      -8.488   7.184  13.411  1.00 95.38           C  
ATOM   1089  HG2 GLN A  71      -8.781   8.231  13.480  1.00 95.38           H  
ATOM   1090  HG3 GLN A  71      -7.553   7.131  12.853  1.00 95.38           H  
ATOM   1091  CD  GLN A  71      -8.213   6.617  14.809  1.00 95.38           C  
ATOM   1092  NE2 GLN A  71      -8.028   7.435  15.816  1.00 95.38           N  
ATOM   1093 HE21 GLN A  71      -7.816   6.993  16.699  1.00 95.38           H  
ATOM   1094 HE22 GLN A  71      -8.137   8.436  15.747  1.00 95.38           H  
ATOM   1095  OE1 GLN A  71      -8.119   5.418  15.036  1.00 95.38           O  
ATOM   1096  N   VAL A  72     -11.849   5.726  10.581  1.00 93.75           N  
ATOM   1097  H   VAL A  72     -12.292   6.308  11.278  1.00 93.75           H  
ATOM   1098  CA  VAL A  72     -12.682   4.789   9.814  1.00 93.75           C  
ATOM   1099  HA  VAL A  72     -12.206   3.809   9.830  1.00 93.75           H  
ATOM   1100  C   VAL A  72     -12.765   5.216   8.349  1.00 93.75           C  
ATOM   1101  CB  VAL A  72     -14.086   4.648  10.439  1.00 93.75           C  
ATOM   1102  HB  VAL A  72     -14.553   5.630  10.519  1.00 93.75           H  
ATOM   1103  O   VAL A  72     -12.585   4.380   7.465  1.00 93.75           O  
ATOM   1104  CG1 VAL A  72     -15.005   3.766   9.586  1.00 93.75           C  
ATOM   1105 HG11 VAL A  72     -15.162   4.216   8.605  1.00 93.75           H  
ATOM   1106 HG12 VAL A  72     -15.979   3.670  10.065  1.00 93.75           H  
ATOM   1107 HG13 VAL A  72     -14.564   2.777   9.461  1.00 93.75           H  
ATOM   1108  CG2 VAL A  72     -14.022   4.026  11.844  1.00 93.75           C  
ATOM   1109 HG21 VAL A  72     -14.983   3.589  12.115  1.00 93.75           H  
ATOM   1110 HG22 VAL A  72     -13.252   3.256  11.890  1.00 93.75           H  
ATOM   1111 HG23 VAL A  72     -13.791   4.793  12.583  1.00 93.75           H  
ATOM   1112  N   VAL A  73     -12.999   6.507   8.084  1.00 94.25           N  
ATOM   1113  H   VAL A  73     -13.146   7.139   8.857  1.00 94.25           H  
ATOM   1114  CA  VAL A  73     -13.092   7.044   6.715  1.00 94.25           C  
ATOM   1115  HA  VAL A  73     -13.886   6.514   6.188  1.00 94.25           H  
ATOM   1116  C   VAL A  73     -11.803   6.788   5.929  1.00 94.25           C  
ATOM   1117  CB  VAL A  73     -13.460   8.543   6.747  1.00 94.25           C  
ATOM   1118  HB  VAL A  73     -12.802   9.062   7.444  1.00 94.25           H  
ATOM   1119  O   VAL A  73     -11.879   6.321   4.796  1.00 94.25           O  
ATOM   1120  CG1 VAL A  73     -13.339   9.224   5.379  1.00 94.25           C  
ATOM   1121 HG11 VAL A  73     -12.294   9.254   5.070  1.00 94.25           H  
ATOM   1122 HG12 VAL A  73     -13.927   8.678   4.642  1.00 94.25           H  
ATOM   1123 HG13 VAL A  73     -13.705  10.248   5.443  1.00 94.25           H  
ATOM   1124  CG2 VAL A  73     -14.912   8.724   7.207  1.00 94.25           C  
ATOM   1125 HG21 VAL A  73     -15.096   8.206   8.148  1.00 94.25           H  
ATOM   1126 HG22 VAL A  73     -15.600   8.326   6.461  1.00 94.25           H  
ATOM   1127 HG23 VAL A  73     -15.119   9.783   7.362  1.00 94.25           H  
ATOM   1128  N   LEU A  74     -10.629   7.030   6.524  1.00 94.00           N  
ATOM   1129  H   LEU A  74     -10.640   7.420   7.456  1.00 94.00           H  
ATOM   1130  CA  LEU A  74      -9.329   6.766   5.888  1.00 94.00           C  
ATOM   1131  HA  LEU A  74      -9.289   7.273   4.924  1.00 94.00           H  
ATOM   1132  C   LEU A  74      -9.084   5.283   5.601  1.00 94.00           C  
ATOM   1133  CB  LEU A  74      -8.197   7.282   6.793  1.00 94.00           C  
ATOM   1134  HB2 LEU A  74      -8.413   6.976   7.816  1.00 94.00           H  
ATOM   1135  HB3 LEU A  74      -7.260   6.809   6.501  1.00 94.00           H  
ATOM   1136  O   LEU A  74      -8.557   4.954   4.541  1.00 94.00           O  
ATOM   1137  CG  LEU A  74      -8.005   8.803   6.748  1.00 94.00           C  
ATOM   1138  HG  LEU A  74      -8.967   9.272   6.954  1.00 94.00           H  
ATOM   1139  CD1 LEU A  74      -7.030   9.259   7.836  1.00 94.00           C  
ATOM   1140 HD11 LEU A  74      -6.058   9.539   7.429  1.00 94.00           H  
ATOM   1141 HD12 LEU A  74      -6.893   8.475   8.582  1.00 94.00           H  
ATOM   1142 HD13 LEU A  74      -7.483  10.122   8.323  1.00 94.00           H  
ATOM   1143  CD2 LEU A  74      -7.528   9.291   5.375  1.00 94.00           C  
ATOM   1144 HD21 LEU A  74      -8.387   9.726   4.865  1.00 94.00           H  
ATOM   1145 HD22 LEU A  74      -6.764  10.065   5.453  1.00 94.00           H  
ATOM   1146 HD23 LEU A  74      -7.141   8.460   4.785  1.00 94.00           H  
ATOM   1147  N   LEU A  75      -9.441   4.399   6.540  1.00 93.06           N  
ATOM   1148  H   LEU A  75      -9.877   4.740   7.386  1.00 93.06           H  
ATOM   1149  CA  LEU A  75      -9.256   2.956   6.373  1.00 93.06           C  
ATOM   1150  HA  LEU A  75      -8.214   2.760   6.119  1.00 93.06           H  
ATOM   1151  C   LEU A  75     -10.070   2.425   5.195  1.00 93.06           C  
ATOM   1152  CB  LEU A  75      -9.619   2.218   7.675  1.00 93.06           C  
ATOM   1153  HB2 LEU A  75      -9.836   1.176   7.442  1.00 93.06           H  
ATOM   1154  HB3 LEU A  75     -10.531   2.654   8.085  1.00 93.06           H  
ATOM   1155  O   LEU A  75      -9.521   1.707   4.368  1.00 93.06           O  
ATOM   1156  CG  LEU A  75      -8.504   2.246   8.737  1.00 93.06           C  
ATOM   1157  HG  LEU A  75      -8.119   3.259   8.854  1.00 93.06           H  
ATOM   1158  CD1 LEU A  75      -9.066   1.779  10.082  1.00 93.06           C  
ATOM   1159 HD11 LEU A  75      -8.272   1.748  10.828  1.00 93.06           H  
ATOM   1160 HD12 LEU A  75      -9.507   0.788   9.977  1.00 93.06           H  
ATOM   1161 HD13 LEU A  75      -9.836   2.475  10.413  1.00 93.06           H  
ATOM   1162  CD2 LEU A  75      -7.348   1.306   8.371  1.00 93.06           C  
ATOM   1163 HD21 LEU A  75      -6.577   1.357   9.139  1.00 93.06           H  
ATOM   1164 HD22 LEU A  75      -6.905   1.597   7.418  1.00 93.06           H  
ATOM   1165 HD23 LEU A  75      -7.715   0.284   8.278  1.00 93.06           H  
ATOM   1166  N   ARG A  76     -11.341   2.824   5.100  1.00 92.12           N  
ATOM   1167  H   ARG A  76     -11.702   3.421   5.830  1.00 92.12           H  
ATOM   1168  CA  ARG A  76     -12.263   2.382   4.044  1.00 92.12           C  
ATOM   1169  HA  ARG A  76     -12.253   1.296   3.953  1.00 92.12           H  
ATOM   1170  C   ARG A  76     -11.841   2.895   2.669  1.00 92.12           C  
ATOM   1171  CB  ARG A  76     -13.688   2.815   4.418  1.00 92.12           C  
ATOM   1172  HB2 ARG A  76     -13.698   3.872   4.684  1.00 92.12           H  
ATOM   1173  HB3 ARG A  76     -14.345   2.669   3.560  1.00 92.12           H  
ATOM   1174  O   ARG A  76     -11.584   2.117   1.758  1.00 92.12           O  
ATOM   1175  CG  ARG A  76     -14.188   1.972   5.600  1.00 92.12           C  
ATOM   1176  HG2 ARG A  76     -14.161   0.912   5.347  1.00 92.12           H  
ATOM   1177  HG3 ARG A  76     -13.544   2.131   6.465  1.00 92.12           H  
ATOM   1178  CD  ARG A  76     -15.612   2.360   5.987  1.00 92.12           C  
ATOM   1179  HD2 ARG A  76     -15.845   1.883   6.939  1.00 92.12           H  
ATOM   1180  HD3 ARG A  76     -15.664   3.443   6.092  1.00 92.12           H  
ATOM   1181  NE  ARG A  76     -16.574   1.892   4.971  1.00 92.12           N  
ATOM   1182  HE  ARG A  76     -16.218   1.264   4.265  1.00 92.12           H  
ATOM   1183  NH1 ARG A  76     -18.463   2.815   5.888  1.00 92.12           N  
ATOM   1184 HH11 ARG A  76     -19.460   2.970   5.853  1.00 92.12           H  
ATOM   1185 HH12 ARG A  76     -17.881   3.165   6.636  1.00 92.12           H  
ATOM   1186  NH2 ARG A  76     -18.586   1.584   4.011  1.00 92.12           N  
ATOM   1187 HH21 ARG A  76     -18.108   0.963   3.373  1.00 92.12           H  
ATOM   1188 HH22 ARG A  76     -19.593   1.531   4.064  1.00 92.12           H  
ATOM   1189  CZ  ARG A  76     -17.873   2.100   4.964  1.00 92.12           C  
ATOM   1190  N   ALA A  77     -11.636   4.208   2.543  1.00 91.69           N  
ATOM   1191  H   ALA A  77     -11.789   4.792   3.353  1.00 91.69           H  
ATOM   1192  CA  ALA A  77     -11.453   4.845   1.238  1.00 91.69           C  
ATOM   1193  HA  ALA A  77     -12.350   4.638   0.654  1.00 91.69           H  
ATOM   1194  C   ALA A  77     -10.276   4.317   0.397  1.00 91.69           C  
ATOM   1195  CB  ALA A  77     -11.339   6.366   1.403  1.00 91.69           C  
ATOM   1196  HB1 ALA A  77     -11.423   6.667   2.447  1.00 91.69           H  
ATOM   1197  HB2 ALA A  77     -12.130   6.846   0.826  1.00 91.69           H  
ATOM   1198  HB3 ALA A  77     -10.379   6.712   1.020  1.00 91.69           H  
ATOM   1199  O   ALA A  77     -10.329   4.472  -0.819  1.00 91.69           O  
ATOM   1200  N   TYR A  78      -9.232   3.740   1.014  1.00 91.75           N  
ATOM   1201  H   TYR A  78      -9.269   3.637   2.018  1.00 91.75           H  
ATOM   1202  CA  TYR A  78      -8.048   3.247   0.290  1.00 91.75           C  
ATOM   1203  HA  TYR A  78      -8.310   3.214  -0.768  1.00 91.75           H  
ATOM   1204  C   TYR A  78      -7.640   1.814   0.641  1.00 91.75           C  
ATOM   1205  CB  TYR A  78      -6.868   4.219   0.428  1.00 91.75           C  
ATOM   1206  HB2 TYR A  78      -6.548   4.240   1.470  1.00 91.75           H  
ATOM   1207  HB3 TYR A  78      -6.030   3.852  -0.165  1.00 91.75           H  
ATOM   1208  O   TYR A  78      -6.501   1.400   0.389  1.00 91.75           O  
ATOM   1209  CG  TYR A  78      -7.197   5.612  -0.056  1.00 91.75           C  
ATOM   1210  CD1 TYR A  78      -7.354   5.864  -1.434  1.00 91.75           C  
ATOM   1211  HD1 TYR A  78      -7.200   5.070  -2.149  1.00 91.75           H  
ATOM   1212  CD2 TYR A  78      -7.452   6.622   0.882  1.00 91.75           C  
ATOM   1213  HD2 TYR A  78      -7.326   6.425   1.936  1.00 91.75           H  
ATOM   1214  CE1 TYR A  78      -7.793   7.125  -1.876  1.00 91.75           C  
ATOM   1215  HE1 TYR A  78      -7.983   7.287  -2.927  1.00 91.75           H  
ATOM   1216  CE2 TYR A  78      -7.904   7.868   0.436  1.00 91.75           C  
ATOM   1217  HE2 TYR A  78      -8.055   8.648   1.167  1.00 91.75           H  
ATOM   1218  OH  TYR A  78      -8.578   9.331  -1.339  1.00 91.75           O  
ATOM   1219  HH  TYR A  78      -8.960   9.809  -0.599  1.00 91.75           H  
ATOM   1220  CZ  TYR A  78      -8.099   8.123  -0.935  1.00 91.75           C  
ATOM   1221  N   ALA A  79      -8.539   1.033   1.246  1.00 94.56           N  
ATOM   1222  H   ALA A  79      -9.463   1.384   1.453  1.00 94.56           H  
ATOM   1223  CA  ALA A  79      -8.217  -0.347   1.571  1.00 94.56           C  
ATOM   1224  HA  ALA A  79      -7.316  -0.352   2.185  1.00 94.56           H  
ATOM   1225  C   ALA A  79      -7.898  -1.162   0.306  1.00 94.56           C  
ATOM   1226  CB  ALA A  79      -9.351  -0.947   2.393  1.00 94.56           C  
ATOM   1227  HB1 ALA A  79      -9.219  -2.028   2.438  1.00 94.56           H  
ATOM   1228  HB2 ALA A  79     -10.319  -0.704   1.955  1.00 94.56           H  
ATOM   1229  HB3 ALA A  79      -9.325  -0.559   3.411  1.00 94.56           H  
ATOM   1230  O   ALA A  79      -6.887  -1.864   0.279  1.00 94.56           O  
ATOM   1231  N   ALA A  80      -8.680  -1.014  -0.768  1.00 95.38           N  
ATOM   1232  H   ALA A  80      -9.459  -0.374  -0.713  1.00 95.38           H  
ATOM   1233  CA  ALA A  80      -8.469  -1.726  -2.028  1.00 95.38           C  
ATOM   1234  HA  ALA A  80      -8.556  -2.797  -1.842  1.00 95.38           H  
ATOM   1235  C   ALA A  80      -7.073  -1.480  -2.634  1.00 95.38           C  
ATOM   1236  CB  ALA A  80      -9.601  -1.327  -2.975  1.00 95.38           C  
ATOM   1237  HB1 ALA A  80      -9.620  -0.244  -3.099  1.00 95.38           H  
ATOM   1238  HB2 ALA A  80      -9.470  -1.803  -3.946  1.00 95.38           H  
ATOM   1239  HB3 ALA A  80     -10.555  -1.644  -2.552  1.00 95.38           H  
ATOM   1240  O   ALA A  80      -6.366  -2.435  -2.959  1.00 95.38           O  
ATOM   1241  N   GLU A  81      -6.617  -0.228  -2.705  1.00 96.38           N  
ATOM   1242  H   GLU A  81      -7.238   0.529  -2.454  1.00 96.38           H  
ATOM   1243  CA  GLU A  81      -5.273   0.141  -3.164  1.00 96.38           C  
ATOM   1244  HA  GLU A  81      -5.135  -0.195  -4.192  1.00 96.38           H  
ATOM   1245  C   GLU A  81      -4.187  -0.522  -2.312  1.00 96.38           C  
ATOM   1246  CB  GLU A  81      -5.060   1.667  -3.101  1.00 96.38           C  
ATOM   1247  HB2 GLU A  81      -5.279   2.038  -2.099  1.00 96.38           H  
ATOM   1248  HB3 GLU A  81      -4.002   1.858  -3.277  1.00 96.38           H  
ATOM   1249  O   GLU A  81      -3.199  -1.033  -2.843  1.00 96.38           O  
ATOM   1250  CG  GLU A  81      -5.833   2.489  -4.141  1.00 96.38           C  
ATOM   1251  HG2 GLU A  81      -5.330   3.450  -4.248  1.00 96.38           H  
ATOM   1252  HG3 GLU A  81      -5.776   1.984  -5.106  1.00 96.38           H  
ATOM   1253  CD  GLU A  81      -7.294   2.773  -3.779  1.00 96.38           C  
ATOM   1254  OE1 GLU A  81      -7.910   3.531  -4.557  1.00 96.38           O  
ATOM   1255  OE2 GLU A  81      -7.799   2.197  -2.792  1.00 96.38           O  
ATOM   1256  N   HIS A  82      -4.376  -0.560  -0.990  1.00 96.00           N  
ATOM   1257  H   HIS A  82      -5.219  -0.145  -0.618  1.00 96.00           H  
ATOM   1258  CA  HIS A  82      -3.441  -1.217  -0.076  1.00 96.00           C  
ATOM   1259  HA  HIS A  82      -2.437  -0.847  -0.282  1.00 96.00           H  
ATOM   1260  C   HIS A  82      -3.404  -2.743  -0.255  1.00 96.00           C  
ATOM   1261  CB  HIS A  82      -3.791  -0.844   1.368  1.00 96.00           C  
ATOM   1262  HB2 HIS A  82      -3.374  -1.607   2.025  1.00 96.00           H  
ATOM   1263  HB3 HIS A  82      -4.871  -0.843   1.520  1.00 96.00           H  
ATOM   1264  O   HIS A  82      -2.335  -3.348  -0.113  1.00 96.00           O  
ATOM   1265  CG  HIS A  82      -3.223   0.483   1.793  1.00 96.00           C  
ATOM   1266  CD2 HIS A  82      -3.520   1.726   1.303  1.00 96.00           C  
ATOM   1267  HD2 HIS A  82      -4.208   1.961   0.504  1.00 96.00           H  
ATOM   1268  ND1 HIS A  82      -2.285   0.654   2.781  1.00 96.00           N  
ATOM   1269  HD1 HIS A  82      -1.994  -0.064   3.428  1.00 96.00           H  
ATOM   1270  CE1 HIS A  82      -2.040   1.965   2.907  1.00 96.00           C  
ATOM   1271  HE1 HIS A  82      -1.383   2.411   3.639  1.00 96.00           H  
ATOM   1272  NE2 HIS A  82      -2.757   2.655   2.013  1.00 96.00           N  
ATOM   1273  N   LEU A  83      -4.540  -3.374  -0.569  1.00 95.88           N  
ATOM   1274  H   LEU A  83      -5.382  -2.821  -0.638  1.00 95.88           H  
ATOM   1275  CA  LEU A  83      -4.614  -4.811  -0.840  1.00 95.88           C  
ATOM   1276  HA  LEU A  83      -4.111  -5.342  -0.032  1.00 95.88           H  
ATOM   1277  C   LEU A  83      -3.885  -5.167  -2.136  1.00 95.88           C  
ATOM   1278  CB  LEU A  83      -6.091  -5.263  -0.901  1.00 95.88           C  
ATOM   1279  HB2 LEU A  83      -6.124  -6.312  -1.195  1.00 95.88           H  
ATOM   1280  HB3 LEU A  83      -6.593  -4.692  -1.682  1.00 95.88           H  
ATOM   1281  O   LEU A  83      -3.031  -6.058  -2.122  1.00 95.88           O  
ATOM   1282  CG  LEU A  83      -6.899  -5.112   0.404  1.00 95.88           C  
ATOM   1283  HG  LEU A  83      -6.765  -4.114   0.821  1.00 95.88           H  
ATOM   1284  CD1 LEU A  83      -8.369  -5.351   0.119  1.00 95.88           C  
ATOM   1285 HD11 LEU A  83      -8.936  -5.338   1.050  1.00 95.88           H  
ATOM   1286 HD12 LEU A  83      -8.517  -6.305  -0.385  1.00 95.88           H  
ATOM   1287 HD13 LEU A  83      -8.752  -4.552  -0.515  1.00 95.88           H  
ATOM   1288  CD2 LEU A  83      -6.463  -6.088   1.487  1.00 95.88           C  
ATOM   1289 HD21 LEU A  83      -5.375  -6.143   1.473  1.00 95.88           H  
ATOM   1290 HD22 LEU A  83      -6.787  -5.709   2.456  1.00 95.88           H  
ATOM   1291 HD23 LEU A  83      -6.895  -7.073   1.311  1.00 95.88           H  
ATOM   1292  N   LEU A  84      -4.171  -4.432  -3.216  1.00 97.56           N  
ATOM   1293  H   LEU A  84      -4.887  -3.724  -3.131  1.00 97.56           H  
ATOM   1294  CA  LEU A  84      -3.551  -4.627  -4.527  1.00 97.56           C  
ATOM   1295  HA  LEU A  84      -3.682  -5.664  -4.835  1.00 97.56           H  
ATOM   1296  C   LEU A  84      -2.039  -4.356  -4.488  1.00 97.56           C  
ATOM   1297  CB  LEU A  84      -4.257  -3.756  -5.582  1.00 97.56           C  
ATOM   1298  HB2 LEU A  84      -3.700  -3.837  -6.516  1.00 97.56           H  
ATOM   1299  HB3 LEU A  84      -4.221  -2.717  -5.256  1.00 97.56           H  
ATOM   1300  O   LEU A  84      -1.244  -5.186  -4.936  1.00 97.56           O  
ATOM   1301  CG  LEU A  84      -5.731  -4.113  -5.873  1.00 97.56           C  
ATOM   1302  HG  LEU A  84      -6.351  -3.817  -5.027  1.00 97.56           H  
ATOM   1303  CD1 LEU A  84      -6.207  -3.329  -7.095  1.00 97.56           C  
ATOM   1304 HD11 LEU A  84      -6.044  -2.261  -6.949  1.00 97.56           H  
ATOM   1305 HD12 LEU A  84      -7.274  -3.499  -7.235  1.00 97.56           H  
ATOM   1306 HD13 LEU A  84      -5.674  -3.662  -7.985  1.00 97.56           H  
ATOM   1307  CD2 LEU A  84      -5.965  -5.609  -6.103  1.00 97.56           C  
ATOM   1308 HD21 LEU A  84      -5.957  -6.128  -5.145  1.00 97.56           H  
ATOM   1309 HD22 LEU A  84      -5.198  -6.030  -6.754  1.00 97.56           H  
ATOM   1310 HD23 LEU A  84      -6.942  -5.769  -6.560  1.00 97.56           H  
ATOM   1311  N   LEU A  85      -1.620  -3.253  -3.858  1.00 97.50           N  
ATOM   1312  H   LEU A  85      -2.309  -2.592  -3.526  1.00 97.50           H  
ATOM   1313  CA  LEU A  85      -0.199  -2.951  -3.664  1.00 97.50           C  
ATOM   1314  HA  LEU A  85       0.282  -2.947  -4.642  1.00 97.50           H  
ATOM   1315  C   LEU A  85       0.505  -4.021  -2.813  1.00 97.50           C  
ATOM   1316  CB  LEU A  85      -0.084  -1.549  -3.042  1.00 97.50           C  
ATOM   1317  HB2 LEU A  85      -0.613  -0.828  -3.666  1.00 97.50           H  
ATOM   1318  HB3 LEU A  85      -0.561  -1.564  -2.062  1.00 97.50           H  
ATOM   1319  O   LEU A  85       1.633  -4.419  -3.111  1.00 97.50           O  
ATOM   1320  CG  LEU A  85       1.364  -1.074  -2.872  1.00 97.50           C  
ATOM   1321  HG  LEU A  85       1.895  -1.823  -2.285  1.00 97.50           H  
ATOM   1322  CD1 LEU A  85       2.083  -0.850  -4.207  1.00 97.50           C  
ATOM   1323 HD11 LEU A  85       3.104  -0.514  -4.026  1.00 97.50           H  
ATOM   1324 HD12 LEU A  85       1.554  -0.094  -4.788  1.00 97.50           H  
ATOM   1325 HD13 LEU A  85       2.127  -1.771  -4.788  1.00 97.50           H  
ATOM   1326  CD2 LEU A  85       1.406   0.238  -2.096  1.00 97.50           C  
ATOM   1327 HD21 LEU A  85       2.441   0.515  -1.900  1.00 97.50           H  
ATOM   1328 HD22 LEU A  85       0.910   1.015  -2.678  1.00 97.50           H  
ATOM   1329 HD23 LEU A  85       0.874   0.105  -1.154  1.00 97.50           H  
ATOM   1330  N   GLY A  86      -0.167  -4.523  -1.774  1.00 95.69           N  
ATOM   1331  H   GLY A  86      -1.084  -4.151  -1.571  1.00 95.69           H  
ATOM   1332  CA  GLY A  86       0.364  -5.566  -0.908  1.00 95.69           C  
ATOM   1333  HA2 GLY A  86       1.335  -5.249  -0.527  1.00 95.69           H  
ATOM   1334  HA3 GLY A  86      -0.312  -5.689  -0.062  1.00 95.69           H  
ATOM   1335  C   GLY A  86       0.540  -6.903  -1.629  1.00 95.69           C  
ATOM   1336  O   GLY A  86       1.571  -7.554  -1.449  1.00 95.69           O  
ATOM   1337  N   VAL A  87      -0.423  -7.323  -2.463  1.00 95.94           N  
ATOM   1338  H   VAL A  87      -1.220  -6.728  -2.637  1.00 95.94           H  
ATOM   1339  CA  VAL A  87      -0.272  -8.555  -3.260  1.00 95.94           C  
ATOM   1340  HA  VAL A  87       0.086  -9.342  -2.596  1.00 95.94           H  
ATOM   1341  C   VAL A  87       0.833  -8.399  -4.303  1.00 95.94           C  
ATOM   1342  CB  VAL A  87      -1.613  -9.067  -3.836  1.00 95.94           C  
ATOM   1343  HB  VAL A  87      -2.305  -9.161  -2.999  1.00 95.94           H  
ATOM   1344  O   VAL A  87       1.673  -9.292  -4.418  1.00 95.94           O  
ATOM   1345  CG1 VAL A  87      -2.289  -8.177  -4.878  1.00 95.94           C  
ATOM   1346 HG11 VAL A  87      -1.573  -7.640  -5.500  1.00 95.94           H  
ATOM   1347 HG12 VAL A  87      -2.918  -7.468  -4.340  1.00 95.94           H  
ATOM   1348 HG13 VAL A  87      -2.941  -8.758  -5.530  1.00 95.94           H  
ATOM   1349  CG2 VAL A  87      -1.451 -10.471  -4.415  1.00 95.94           C  
ATOM   1350 HG21 VAL A  87      -1.024 -11.131  -3.659  1.00 95.94           H  
ATOM   1351 HG22 VAL A  87      -0.799 -10.448  -5.289  1.00 95.94           H  
ATOM   1352 HG23 VAL A  87      -2.424 -10.869  -4.703  1.00 95.94           H  
ATOM   1353  N   ALA A  88       0.944  -7.240  -4.958  1.00 97.38           N  
ATOM   1354  H   ALA A  88       0.226  -6.537  -4.854  1.00 97.38           H  
ATOM   1355  CA  ALA A  88       2.018  -6.996  -5.915  1.00 97.38           C  
ATOM   1356  HA  ALA A  88       1.982  -7.798  -6.652  1.00 97.38           H  
ATOM   1357  C   ALA A  88       3.407  -7.050  -5.265  1.00 97.38           C  
ATOM   1358  CB  ALA A  88       1.756  -5.670  -6.627  1.00 97.38           C  
ATOM   1359  HB1 ALA A  88       2.606  -5.416  -7.261  1.00 97.38           H  
ATOM   1360  HB2 ALA A  88       0.877  -5.788  -7.260  1.00 97.38           H  
ATOM   1361  HB3 ALA A  88       1.589  -4.868  -5.908  1.00 97.38           H  
ATOM   1362  O   ALA A  88       4.290  -7.762  -5.747  1.00 97.38           O  
ATOM   1363  N   ARG A  89       3.588  -6.395  -4.105  1.00 96.50           N  
ATOM   1364  H   ARG A  89       2.841  -5.808  -3.764  1.00 96.50           H  
ATOM   1365  CA  ARG A  89       4.862  -6.420  -3.361  1.00 96.50           C  
ATOM   1366  HA  ARG A  89       5.634  -6.030  -4.026  1.00 96.50           H  
ATOM   1367  C   ARG A  89       5.291  -7.836  -2.969  1.00 96.50           C  
ATOM   1368  CB  ARG A  89       4.749  -5.531  -2.110  1.00 96.50           C  
ATOM   1369  HB2 ARG A  89       3.970  -5.916  -1.453  1.00 96.50           H  
ATOM   1370  HB3 ARG A  89       4.459  -4.532  -2.435  1.00 96.50           H  
ATOM   1371  O   ARG A  89       6.482  -8.140  -3.055  1.00 96.50           O  
ATOM   1372  CG  ARG A  89       6.053  -5.422  -1.299  1.00 96.50           C  
ATOM   1373  HG2 ARG A  89       6.459  -6.402  -1.046  1.00 96.50           H  
ATOM   1374  HG3 ARG A  89       5.838  -4.927  -0.352  1.00 96.50           H  
ATOM   1375  CD  ARG A  89       7.100  -4.561  -2.010  1.00 96.50           C  
ATOM   1376  HD2 ARG A  89       6.665  -3.568  -2.125  1.00 96.50           H  
ATOM   1377  HD3 ARG A  89       7.275  -4.959  -3.010  1.00 96.50           H  
ATOM   1378  NE  ARG A  89       8.380  -4.490  -1.254  1.00 96.50           N  
ATOM   1379  HE  ARG A  89       8.605  -3.595  -0.844  1.00 96.50           H  
ATOM   1380  NH1 ARG A  89       9.184  -6.627  -1.567  1.00 96.50           N  
ATOM   1381 HH11 ARG A  89       9.947  -7.285  -1.506  1.00 96.50           H  
ATOM   1382 HH12 ARG A  89       8.314  -6.869  -2.020  1.00 96.50           H  
ATOM   1383  NH2 ARG A  89      10.366  -5.243  -0.332  1.00 96.50           N  
ATOM   1384 HH21 ARG A  89      11.010  -5.994  -0.128  1.00 96.50           H  
ATOM   1385 HH22 ARG A  89      10.554  -4.409   0.206  1.00 96.50           H  
ATOM   1386  CZ  ARG A  89       9.301  -5.431  -1.066  1.00 96.50           C  
ATOM   1387  N   ARG A  90       4.355  -8.676  -2.506  1.00 95.12           N  
ATOM   1388  H   ARG A  90       3.406  -8.334  -2.450  1.00 95.12           H  
ATOM   1389  CA  ARG A  90       4.625 -10.085  -2.156  1.00 95.12           C  
ATOM   1390  HA  ARG A  90       5.501 -10.147  -1.509  1.00 95.12           H  
ATOM   1391  C   ARG A  90       4.950 -10.934  -3.382  1.00 95.12           C  
ATOM   1392  CB  ARG A  90       3.422 -10.698  -1.421  1.00 95.12           C  
ATOM   1393  HB2 ARG A  90       2.506 -10.464  -1.964  1.00 95.12           H  
ATOM   1394  HB3 ARG A  90       3.538 -11.781  -1.413  1.00 95.12           H  
ATOM   1395  O   ARG A  90       5.701 -11.895  -3.270  1.00 95.12           O  
ATOM   1396  CG  ARG A  90       3.310 -10.213   0.033  1.00 95.12           C  
ATOM   1397  HG2 ARG A  90       4.268 -10.349   0.534  1.00 95.12           H  
ATOM   1398  HG3 ARG A  90       3.052  -9.154   0.055  1.00 95.12           H  
ATOM   1399  CD  ARG A  90       2.247 -11.018   0.808  1.00 95.12           C  
ATOM   1400  HD2 ARG A  90       2.493 -12.078   0.748  1.00 95.12           H  
ATOM   1401  HD3 ARG A  90       2.265 -10.729   1.859  1.00 95.12           H  
ATOM   1402  NE  ARG A  90       0.887 -10.832   0.247  1.00 95.12           N  
ATOM   1403  HE  ARG A  90       0.566 -11.547  -0.390  1.00 95.12           H  
ATOM   1404  NH1 ARG A  90       0.347  -8.847   1.276  1.00 95.12           N  
ATOM   1405 HH11 ARG A  90      -0.417  -8.279   1.615  1.00 95.12           H  
ATOM   1406 HH12 ARG A  90       1.240  -8.846   1.747  1.00 95.12           H  
ATOM   1407  NH2 ARG A  90      -1.042  -9.732  -0.201  1.00 95.12           N  
ATOM   1408 HH21 ARG A  90      -1.839 -10.212   0.191  1.00 95.12           H  
ATOM   1409 HH22 ARG A  90      -1.214  -8.889  -0.731  1.00 95.12           H  
ATOM   1410  CZ  ARG A  90       0.080  -9.808   0.439  1.00 95.12           C  
ATOM   1411  N   SER A  91       4.417 -10.556  -4.539  1.00 96.69           N  
ATOM   1412  H   SER A  91       3.786  -9.768  -4.538  1.00 96.69           H  
ATOM   1413  CA  SER A  91       4.523 -11.321  -5.782  1.00 96.69           C  
ATOM   1414  HA  SER A  91       4.548 -12.378  -5.518  1.00 96.69           H  
ATOM   1415  C   SER A  91       5.789 -11.018  -6.595  1.00 96.69           C  
ATOM   1416  CB  SER A  91       3.270 -11.130  -6.639  1.00 96.69           C  
ATOM   1417  HB2 SER A  91       3.321 -11.790  -7.505  1.00 96.69           H  
ATOM   1418  HB3 SER A  91       3.199 -10.099  -6.986  1.00 96.69           H  
ATOM   1419  O   SER A  91       6.094 -11.757  -7.524  1.00 96.69           O  
ATOM   1420  OG  SER A  91       2.128 -11.445  -5.865  1.00 96.69           O  
ATOM   1421  HG  SER A  91       1.934 -10.686  -5.309  1.00 96.69           H  
ATOM   1422  N   LEU A  92       6.565  -9.979  -6.247  1.00 96.19           N  
ATOM   1423  H   LEU A  92       6.224  -9.372  -5.514  1.00 96.19           H  
ATOM   1424  CA  LEU A  92       7.778  -9.578  -6.988  1.00 96.19           C  
ATOM   1425  HA  LEU A  92       7.466  -9.249  -7.979  1.00 96.19           H  
ATOM   1426  C   LEU A  92       8.792 -10.707  -7.254  1.00 96.19           C  
ATOM   1427  CB  LEU A  92       8.523  -8.420  -6.290  1.00 96.19           C  
ATOM   1428  HB2 LEU A  92       9.455  -8.252  -6.830  1.00 96.19           H  
ATOM   1429  HB3 LEU A  92       8.788  -8.714  -5.275  1.00 96.19           H  
ATOM   1430  O   LEU A  92       9.358 -10.715  -8.350  1.00 96.19           O  
ATOM   1431  CG  LEU A  92       7.795  -7.074  -6.217  1.00 96.19           C  
ATOM   1432  HG  LEU A  92       6.849  -7.212  -5.692  1.00 96.19           H  
ATOM   1433  CD1 LEU A  92       8.645  -6.065  -5.432  1.00 96.19           C  
ATOM   1434 HD11 LEU A  92       9.629  -6.469  -5.189  1.00 96.19           H  
ATOM   1435 HD12 LEU A  92       8.792  -5.136  -5.982  1.00 96.19           H  
ATOM   1436 HD13 LEU A  92       8.116  -5.846  -4.505  1.00 96.19           H  
ATOM   1437  CD2 LEU A  92       7.512  -6.483  -7.594  1.00 96.19           C  
ATOM   1438 HD21 LEU A  92       8.433  -6.128  -8.057  1.00 96.19           H  
ATOM   1439 HD22 LEU A  92       6.813  -5.655  -7.474  1.00 96.19           H  
ATOM   1440 HD23 LEU A  92       7.037  -7.204  -8.259  1.00 96.19           H  
ATOM   1441  N   PRO A  93       9.044 -11.658  -6.326  1.00 94.06           N  
ATOM   1442  CA  PRO A  93       9.975 -12.760  -6.574  1.00 94.06           C  
ATOM   1443  HA  PRO A  93      10.927 -12.343  -6.900  1.00 94.06           H  
ATOM   1444  C   PRO A  93       9.494 -13.774  -7.617  1.00 94.06           C  
ATOM   1445  CB  PRO A  93      10.162 -13.458  -5.223  1.00 94.06           C  
ATOM   1446  HB2 PRO A  93      11.187 -13.803  -5.087  1.00 94.06           H  
ATOM   1447  HB3 PRO A  93       9.467 -14.292  -5.130  1.00 94.06           H  
ATOM   1448  O   PRO A  93      10.274 -14.633  -8.027  1.00 94.06           O  
ATOM   1449  CG  PRO A  93       9.797 -12.378  -4.207  1.00 94.06           C  
ATOM   1450  HG2 PRO A  93      10.636 -11.695  -4.077  1.00 94.06           H  
ATOM   1451  HG3 PRO A  93       9.483 -12.810  -3.257  1.00 94.06           H  
ATOM   1452  CD  PRO A  93       8.657 -11.665  -4.920  1.00 94.06           C  
ATOM   1453  HD2 PRO A  93       8.534 -10.667  -4.500  1.00 94.06           H  
ATOM   1454  HD3 PRO A  93       7.736 -12.236  -4.806  1.00 94.06           H  
ATOM   1455  N   PHE A  94       8.225 -13.717  -8.023  1.00 93.50           N  
ATOM   1456  H   PHE A  94       7.662 -12.918  -7.769  1.00 93.50           H  
ATOM   1457  CA  PHE A  94       7.604 -14.691  -8.910  1.00 93.50           C  
ATOM   1458  HA  PHE A  94       8.291 -15.522  -9.069  1.00 93.50           H  
ATOM   1459  C   PHE A  94       7.292 -14.060 -10.256  1.00 93.50           C  
ATOM   1460  CB  PHE A  94       6.327 -15.254  -8.294  1.00 93.50           C  
ATOM   1461  HB2 PHE A  94       5.565 -14.474  -8.284  1.00 93.50           H  
ATOM   1462  HB3 PHE A  94       5.967 -16.046  -8.950  1.00 93.50           H  
ATOM   1463  O   PHE A  94       6.844 -12.918 -10.349  1.00 93.50           O  
ATOM   1464  CG  PHE A  94       6.496 -15.800  -6.889  1.00 93.50           C  
ATOM   1465  CD1 PHE A  94       7.002 -17.092  -6.667  1.00 93.50           C  
ATOM   1466  HD1 PHE A  94       7.336 -17.698  -7.497  1.00 93.50           H  
ATOM   1467  CD2 PHE A  94       6.095 -15.017  -5.800  1.00 93.50           C  
ATOM   1468  HD2 PHE A  94       5.738 -14.013  -5.974  1.00 93.50           H  
ATOM   1469  CE1 PHE A  94       6.970 -17.644  -5.381  1.00 93.50           C  
ATOM   1470  HE1 PHE A  94       7.285 -18.665  -5.222  1.00 93.50           H  
ATOM   1471  CE2 PHE A  94       6.114 -15.538  -4.505  1.00 93.50           C  
ATOM   1472  HE2 PHE A  94       5.801 -14.911  -3.683  1.00 93.50           H  
ATOM   1473  CZ  PHE A  94       6.470 -16.884  -4.315  1.00 93.50           C  
ATOM   1474  HZ  PHE A  94       6.373 -17.356  -3.349  1.00 93.50           H  
ATOM   1475  N   LYS A  95       7.518 -14.836 -11.308  1.00 92.50           N  
ATOM   1476  H   LYS A  95       7.850 -15.775 -11.143  1.00 92.50           H  
ATOM   1477  CA  LYS A  95       7.149 -14.480 -12.669  1.00 92.50           C  
ATOM   1478  HA  LYS A  95       7.135 -13.395 -12.771  1.00 92.50           H  
ATOM   1479  C   LYS A  95       5.747 -15.011 -12.974  1.00 92.50           C  
ATOM   1480  CB  LYS A  95       8.216 -15.053 -13.600  1.00 92.50           C  
ATOM   1481  HB2 LYS A  95       9.198 -14.713 -13.272  1.00 92.50           H  
ATOM   1482  HB3 LYS A  95       8.183 -16.142 -13.562  1.00 92.50           H  
ATOM   1483  O   LYS A  95       5.476 -16.169 -12.667  1.00 92.50           O  
ATOM   1484  CG  LYS A  95       7.974 -14.583 -15.031  1.00 92.50           C  
ATOM   1485  HG2 LYS A  95       7.020 -14.984 -15.375  1.00 92.50           H  
ATOM   1486  HG3 LYS A  95       7.937 -13.494 -15.055  1.00 92.50           H  
ATOM   1487  CD  LYS A  95       9.073 -15.080 -15.967  1.00 92.50           C  
ATOM   1488  HD2 LYS A  95       9.079 -16.170 -15.967  1.00 92.50           H  
ATOM   1489  HD3 LYS A  95      10.039 -14.700 -15.634  1.00 92.50           H  
ATOM   1490  CE  LYS A  95       8.759 -14.551 -17.365  1.00 92.50           C  
ATOM   1491  HE2 LYS A  95       8.724 -13.463 -17.325  1.00 92.50           H  
ATOM   1492  HE3 LYS A  95       7.767 -14.894 -17.659  1.00 92.50           H  
ATOM   1493  NZ  LYS A  95       9.777 -14.989 -18.346  1.00 92.50           N  
ATOM   1494  HZ1 LYS A  95       9.640 -14.498 -19.218  1.00 92.50           H  
ATOM   1495  HZ2 LYS A  95      10.706 -14.799 -17.998  1.00 92.50           H  
ATOM   1496  HZ3 LYS A  95       9.674 -15.979 -18.518  1.00 92.50           H  
ATOM   1497  N   ASP A  96       4.891 -14.180 -13.575  1.00 94.44           N  
ATOM   1498  H   ASP A  96       5.216 -13.263 -13.845  1.00 94.44           H  
ATOM   1499  CA  ASP A  96       3.542 -14.563 -14.023  1.00 94.44           C  
ATOM   1500  HA  ASP A  96       3.018 -13.641 -14.274  1.00 94.44           H  
ATOM   1501  C   ASP A  96       2.682 -15.242 -12.939  1.00 94.44           C  
ATOM   1502  CB  ASP A  96       3.639 -15.387 -15.322  1.00 94.44           C  
ATOM   1503  HB2 ASP A  96       4.254 -16.271 -15.156  1.00 94.44           H  
ATOM   1504  HB3 ASP A  96       2.646 -15.723 -15.619  1.00 94.44           H  
ATOM   1505  O   ASP A  96       1.875 -16.125 -13.230  1.00 94.44           O  
ATOM   1506  CG  ASP A  96       4.192 -14.570 -16.489  1.00 94.44           C  
ATOM   1507  OD1 ASP A  96       3.567 -13.527 -16.774  1.00 94.44           O  
ATOM   1508  OD2 ASP A  96       5.207 -14.995 -17.093  1.00 94.44           O  
ATOM   1509  N   MET A  97       2.853 -14.865 -11.668  1.00 95.06           N  
ATOM   1510  H   MET A  97       3.530 -14.145 -11.456  1.00 95.06           H  
ATOM   1511  CA  MET A  97       2.117 -15.459 -10.549  1.00 95.06           C  
ATOM   1512  HA  MET A  97       1.135 -15.772 -10.904  1.00 95.06           H  
ATOM   1513  C   MET A  97       1.900 -14.445  -9.428  1.00 95.06           C  
ATOM   1514  CB  MET A  97       2.872 -16.698 -10.031  1.00 95.06           C  
ATOM   1515  HB2 MET A  97       3.823 -16.376  -9.605  1.00 95.06           H  
ATOM   1516  HB3 MET A  97       3.078 -17.367 -10.866  1.00 95.06           H  
ATOM   1517  O   MET A  97       2.830 -13.738  -9.041  1.00 95.06           O  
ATOM   1518  CG  MET A  97       2.078 -17.469  -8.972  1.00 95.06           C  
ATOM   1519  HG2 MET A  97       1.122 -17.746  -9.416  1.00 95.06           H  
ATOM   1520  HG3 MET A  97       1.869 -16.826  -8.117  1.00 95.06           H  
ATOM   1521  SD  MET A  97       2.870 -18.970  -8.354  1.00 95.06           S  
ATOM   1522  CE  MET A  97       4.208 -18.221  -7.405  1.00 95.06           C  
ATOM   1523  HE1 MET A  97       4.954 -17.841  -8.103  1.00 95.06           H  
ATOM   1524  HE2 MET A  97       3.833 -17.402  -6.792  1.00 95.06           H  
ATOM   1525  HE3 MET A  97       4.666 -18.978  -6.768  1.00 95.06           H  
ATOM   1526  N   LEU A  98       0.683 -14.422  -8.881  1.00 96.06           N  
ATOM   1527  H   LEU A  98      -0.029 -15.022  -9.275  1.00 96.06           H  
ATOM   1528  CA  LEU A  98       0.365 -13.692  -7.657  1.00 96.06           C  
ATOM   1529  HA  LEU A  98       1.104 -12.901  -7.523  1.00 96.06           H  
ATOM   1530  C   LEU A  98       0.458 -14.608  -6.431  1.00 96.06           C  
ATOM   1531  CB  LEU A  98      -1.020 -13.029  -7.762  1.00 96.06           C  
ATOM   1532  HB2 LEU A  98      -1.233 -12.545  -6.808  1.00 96.06           H  
ATOM   1533  HB3 LEU A  98      -1.770 -13.806  -7.907  1.00 96.06           H  
ATOM   1534  O   LEU A  98      -0.082 -15.715  -6.445  1.00 96.06           O  
ATOM   1535  CG  LEU A  98      -1.171 -11.982  -8.883  1.00 96.06           C  
ATOM   1536  HG  LEU A  98      -0.972 -12.445  -9.849  1.00 96.06           H  
ATOM   1537  CD1 LEU A  98      -2.611 -11.457  -8.909  1.00 96.06           C  
ATOM   1538 HD11 LEU A  98      -3.003 -11.353  -7.897  1.00 96.06           H  
ATOM   1539 HD12 LEU A  98      -3.226 -12.160  -9.470  1.00 96.06           H  
ATOM   1540 HD13 LEU A  98      -2.662 -10.493  -9.415  1.00 96.06           H  
ATOM   1541  CD2 LEU A  98      -0.204 -10.814  -8.686  1.00 96.06           C  
ATOM   1542 HD21 LEU A  98       0.821 -11.163  -8.811  1.00 96.06           H  
ATOM   1543 HD22 LEU A  98      -0.329 -10.387  -7.691  1.00 96.06           H  
ATOM   1544 HD23 LEU A  98      -0.390 -10.051  -9.441  1.00 96.06           H  
ATOM   1545  N   LEU A  99       1.108 -14.122  -5.369  1.00 95.25           N  
ATOM   1546  H   LEU A  99       1.537 -13.213  -5.470  1.00 95.25           H  
ATOM   1547  CA  LEU A  99       1.170 -14.758  -4.051  1.00 95.25           C  
ATOM   1548  HA  LEU A  99       0.794 -15.777  -4.145  1.00 95.25           H  
ATOM   1549  C   LEU A  99       0.263 -14.020  -3.055  1.00 95.25           C  
ATOM   1550  CB  LEU A  99       2.640 -14.836  -3.574  1.00 95.25           C  
ATOM   1551  HB2 LEU A  99       3.218 -15.424  -4.287  1.00 95.25           H  
ATOM   1552  HB3 LEU A  99       3.048 -13.826  -3.544  1.00 95.25           H  
ATOM   1553  O   LEU A  99       0.526 -12.878  -2.653  1.00 95.25           O  
ATOM   1554  CG  LEU A  99       2.776 -15.458  -2.166  1.00 95.25           C  
ATOM   1555  HG  LEU A  99       2.111 -14.911  -1.498  1.00 95.25           H  
ATOM   1556  CD1 LEU A  99       2.387 -16.938  -2.122  1.00 95.25           C  
ATOM   1557 HD11 LEU A  99       1.692 -17.075  -1.293  1.00 95.25           H  
ATOM   1558 HD12 LEU A  99       3.251 -17.583  -1.967  1.00 95.25           H  
ATOM   1559 HD13 LEU A  99       1.876 -17.250  -3.033  1.00 95.25           H  
ATOM   1560  CD2 LEU A  99       4.167 -15.296  -1.549  1.00 95.25           C  
ATOM   1561 HD21 LEU A  99       4.877 -15.977  -2.018  1.00 95.25           H  
ATOM   1562 HD22 LEU A  99       4.102 -15.547  -0.490  1.00 95.25           H  
ATOM   1563 HD23 LEU A  99       4.511 -14.266  -1.645  1.00 95.25           H  
ATOM   1564  N   LEU A 100      -0.795 -14.704  -2.626  1.00 93.75           N  
ATOM   1565  H   LEU A 100      -0.897 -15.666  -2.918  1.00 93.75           H  
ATOM   1566  CA  LEU A 100      -1.727 -14.205  -1.623  1.00 93.75           C  
ATOM   1567  HA  LEU A 100      -1.943 -13.158  -1.837  1.00 93.75           H  
ATOM   1568  C   LEU A 100      -1.113 -14.263  -0.217  1.00 93.75           C  
ATOM   1569  CB  LEU A 100      -3.044 -14.990  -1.704  1.00 93.75           C  
ATOM   1570  HB2 LEU A 100      -2.837 -16.026  -1.436  1.00 93.75           H  
ATOM   1571  HB3 LEU A 100      -3.734 -14.586  -0.963  1.00 93.75           H  
ATOM   1572  O   LEU A 100      -0.101 -14.914   0.027  1.00 93.75           O  
ATOM   1573  CG  LEU A 100      -3.757 -14.982  -3.068  1.00 93.75           C  
ATOM   1574  HG  LEU A 100      -3.184 -15.570  -3.786  1.00 93.75           H  
ATOM   1575  CD1 LEU A 100      -5.142 -15.610  -2.920  1.00 93.75           C  
ATOM   1576 HD11 LEU A 100      -5.841 -14.841  -2.590  1.00 93.75           H  
ATOM   1577 HD12 LEU A 100      -5.137 -16.404  -2.174  1.00 93.75           H  
ATOM   1578 HD13 LEU A 100      -5.464 -16.021  -3.877  1.00 93.75           H  
ATOM   1579  CD2 LEU A 100      -3.937 -13.561  -3.616  1.00 93.75           C  
ATOM   1580 HD21 LEU A 100      -2.981 -13.204  -4.000  1.00 93.75           H  
ATOM   1581 HD22 LEU A 100      -4.661 -13.560  -4.431  1.00 93.75           H  
ATOM   1582 HD23 LEU A 100      -4.294 -12.895  -2.830  1.00 93.75           H  
ATOM   1583  N   SER A 101      -1.719 -13.560   0.740  1.00 90.69           N  
ATOM   1584  H   SER A 101      -2.607 -13.119   0.547  1.00 90.69           H  
ATOM   1585  CA  SER A 101      -1.253 -13.524   2.140  1.00 90.69           C  
ATOM   1586  HA  SER A 101      -0.180 -13.327   2.147  1.00 90.69           H  
ATOM   1587  C   SER A 101      -1.465 -14.829   2.916  1.00 90.69           C  
ATOM   1588  CB  SER A 101      -1.965 -12.386   2.882  1.00 90.69           C  
ATOM   1589  HB2 SER A 101      -1.820 -12.504   3.956  1.00 90.69           H  
ATOM   1590  HB3 SER A 101      -1.541 -11.433   2.566  1.00 90.69           H  
ATOM   1591  O   SER A 101      -0.876 -15.007   3.981  1.00 90.69           O  
ATOM   1592  OG  SER A 101      -3.345 -12.413   2.563  1.00 90.69           O  
ATOM   1593  HG  SER A 101      -3.858 -11.932   3.215  1.00 90.69           H  
ATOM   1594  N   ASN A 102      -2.289 -15.734   2.397  1.00 89.88           N  
ATOM   1595  H   ASN A 102      -2.744 -15.532   1.519  1.00 89.88           H  
ATOM   1596  CA  ASN A 102      -2.540 -17.061   2.953  1.00 89.88           C  
ATOM   1597  HA  ASN A 102      -2.210 -17.074   3.992  1.00 89.88           H  
ATOM   1598  C   ASN A 102      -1.746 -18.172   2.246  1.00 89.88           C  
ATOM   1599  CB  ASN A 102      -4.066 -17.313   2.956  1.00 89.88           C  
ATOM   1600  HB2 ASN A 102      -4.558 -16.557   3.569  1.00 89.88           H  
ATOM   1601  HB3 ASN A 102      -4.256 -18.291   3.399  1.00 89.88           H  
ATOM   1602  O   ASN A 102      -2.132 -19.334   2.330  1.00 89.88           O  
ATOM   1603  CG  ASN A 102      -4.685 -17.307   1.571  1.00 89.88           C  
ATOM   1604  ND2 ASN A 102      -5.899 -17.789   1.460  1.00 89.88           N  
ATOM   1605 HD21 ASN A 102      -6.438 -18.069   2.267  1.00 89.88           H  
ATOM   1606 HD22 ASN A 102      -6.326 -17.716   0.548  1.00 89.88           H  
ATOM   1607  OD1 ASN A 102      -4.115 -16.846   0.593  1.00 89.88           O  
ATOM   1608  N   ASP A 103      -0.669 -17.812   1.547  1.00 89.69           N  
ATOM   1609  H   ASP A 103      -0.392 -16.840   1.557  1.00 89.69           H  
ATOM   1610  CA  ASP A 103       0.222 -18.722   0.816  1.00 89.69           C  
ATOM   1611  HA  ASP A 103       1.013 -18.100   0.399  1.00 89.69           H  
ATOM   1612  C   ASP A 103      -0.429 -19.429  -0.394  1.00 89.69           C  
ATOM   1613  CB  ASP A 103       0.941 -19.676   1.793  1.00 89.69           C  
ATOM   1614  HB2 ASP A 103       0.239 -20.423   2.163  1.00 89.69           H  
ATOM   1615  HB3 ASP A 103       1.735 -20.201   1.261  1.00 89.69           H  
ATOM   1616  O   ASP A 103       0.197 -20.275  -1.035  1.00 89.69           O  
ATOM   1617  CG  ASP A 103       1.568 -18.923   2.975  1.00 89.69           C  
ATOM   1618  OD1 ASP A 103       2.410 -18.036   2.707  1.00 89.69           O  
ATOM   1619  OD2 ASP A 103       1.174 -19.186   4.140  1.00 89.69           O  
ATOM   1620  N   ALA A 104      -1.673 -19.072  -0.740  1.00 91.38           N  
ATOM   1621  H   ALA A 104      -2.141 -18.375  -0.178  1.00 91.38           H  
ATOM   1622  CA  ALA A 104      -2.312 -19.510  -1.973  1.00 91.38           C  
ATOM   1623  HA  ALA A 104      -2.093 -20.571  -2.092  1.00 91.38           H  
ATOM   1624  C   ALA A 104      -1.721 -18.751  -3.172  1.00 91.38           C  
ATOM   1625  CB  ALA A 104      -3.832 -19.352  -1.856  1.00 91.38           C  
ATOM   1626  HB1 ALA A 104      -4.186 -19.859  -0.957  1.00 91.38           H  
ATOM   1627  HB2 ALA A 104      -4.322 -19.798  -2.722  1.00 91.38           H  
ATOM   1628  HB3 ALA A 104      -4.091 -18.295  -1.794  1.00 91.38           H  
ATOM   1629  O   ALA A 104      -1.415 -17.555  -3.086  1.00 91.38           O  
ATOM   1630  N   CYS A 105      -1.588 -19.434  -4.309  1.00 93.44           N  
ATOM   1631  H   CYS A 105      -1.877 -20.402  -4.333  1.00 93.44           H  
ATOM   1632  CA  CYS A 105      -1.013 -18.852  -5.520  1.00 93.44           C  
ATOM   1633  HA  CYS A 105      -0.695 -17.830  -5.314  1.00 93.44           H  
ATOM   1634  C   CYS A 105      -2.025 -18.761  -6.653  1.00 93.44           C  
ATOM   1635  CB  CYS A 105       0.227 -19.639  -5.951  1.00 93.44           C  
ATOM   1636  HB2 CYS A 105       0.538 -19.280  -6.932  1.00 93.44           H  
ATOM   1637  HB3 CYS A 105       0.020 -20.707  -6.014  1.00 93.44           H  
ATOM   1638  O   CYS A 105      -2.880 -19.630  -6.820  1.00 93.44           O  
ATOM   1639  SG  CYS A 105       1.559 -19.345  -4.757  1.00 93.44           S  
ATOM   1640  HG  CYS A 105       2.543 -19.816  -5.529  1.00 93.44           H  
ATOM   1641  N   ILE A 106      -1.876 -17.727  -7.479  1.00 94.75           N  
ATOM   1642  H   ILE A 106      -1.193 -17.024  -7.235  1.00 94.75           H  
ATOM   1643  CA  ILE A 106      -2.648 -17.535  -8.707  1.00 94.75           C  
ATOM   1644  HA  ILE A 106      -3.265 -18.411  -8.907  1.00 94.75           H  
ATOM   1645  C   ILE A 106      -1.654 -17.373  -9.865  1.00 94.75           C  
ATOM   1646  CB  ILE A 106      -3.590 -16.320  -8.585  1.00 94.75           C  
ATOM   1647  HB  ILE A 106      -2.977 -15.421  -8.515  1.00 94.75           H  
ATOM   1648  O   ILE A 106      -1.231 -16.252 -10.169  1.00 94.75           O  
ATOM   1649  CG1 ILE A 106      -4.474 -16.399  -7.324  1.00 94.75           C  
ATOM   1650 HG12 ILE A 106      -3.885 -16.605  -6.431  1.00 94.75           H  
ATOM   1651 HG13 ILE A 106      -5.170 -17.225  -7.475  1.00 94.75           H  
ATOM   1652  CG2 ILE A 106      -4.475 -16.205  -9.843  1.00 94.75           C  
ATOM   1653 HG21 ILE A 106      -5.362 -16.832  -9.752  1.00 94.75           H  
ATOM   1654 HG22 ILE A 106      -3.940 -16.489 -10.750  1.00 94.75           H  
ATOM   1655 HG23 ILE A 106      -4.772 -15.163  -9.961  1.00 94.75           H  
ATOM   1656  CD1 ILE A 106      -5.262 -15.122  -7.027  1.00 94.75           C  
ATOM   1657 HD11 ILE A 106      -4.578 -14.328  -6.728  1.00 94.75           H  
ATOM   1658 HD12 ILE A 106      -5.959 -15.326  -6.215  1.00 94.75           H  
ATOM   1659 HD13 ILE A 106      -5.828 -14.805  -7.903  1.00 94.75           H  
ATOM   1660  N   PRO A 107      -1.235 -18.474 -10.516  1.00 95.00           N  
ATOM   1661  CA  PRO A 107      -0.510 -18.396 -11.782  1.00 95.00           C  
ATOM   1662  HA  PRO A 107       0.431 -17.869 -11.629  1.00 95.00           H  
ATOM   1663  C   PRO A 107      -1.345 -17.672 -12.851  1.00 95.00           C  
ATOM   1664  CB  PRO A 107      -0.209 -19.848 -12.172  1.00 95.00           C  
ATOM   1665  HB2 PRO A 107      -0.965 -20.225 -12.862  1.00 95.00           H  
ATOM   1666  HB3 PRO A 107       0.782 -19.946 -12.614  1.00 95.00           H  
ATOM   1667  O   PRO A 107      -2.570 -17.818 -12.873  1.00 95.00           O  
ATOM   1668  CG  PRO A 107      -0.309 -20.624 -10.858  1.00 95.00           C  
ATOM   1669  HG2 PRO A 107      -0.601 -21.661 -11.024  1.00 95.00           H  
ATOM   1670  HG3 PRO A 107       0.642 -20.576 -10.328  1.00 95.00           H  
ATOM   1671  CD  PRO A 107      -1.372 -19.857 -10.083  1.00 95.00           C  
ATOM   1672  HD2 PRO A 107      -2.363 -20.233 -10.340  1.00 95.00           H  
ATOM   1673  HD3 PRO A 107      -1.204 -19.971  -9.012  1.00 95.00           H  
ATOM   1674  N   ARG A 108      -0.704 -16.960 -13.792  1.00 94.19           N  
ATOM   1675  H   ARG A 108       0.291 -16.823 -13.680  1.00 94.19           H  
ATOM   1676  CA  ARG A 108      -1.388 -16.200 -14.860  1.00 94.19           C  
ATOM   1677  HA  ARG A 108      -1.951 -15.395 -14.389  1.00 94.19           H  
ATOM   1678  C   ARG A 108      -2.406 -17.058 -15.614  1.00 94.19           C  
ATOM   1679  CB  ARG A 108      -0.350 -15.584 -15.822  1.00 94.19           C  
ATOM   1680  HB2 ARG A 108       0.354 -14.994 -15.236  1.00 94.19           H  
ATOM   1681  HB3 ARG A 108       0.204 -16.378 -16.324  1.00 94.19           H  
ATOM   1682  O   ARG A 108      -3.504 -16.590 -15.879  1.00 94.19           O  
ATOM   1683  CG  ARG A 108      -0.978 -14.664 -16.884  1.00 94.19           C  
ATOM   1684  HG2 ARG A 108      -1.536 -13.881 -16.372  1.00 94.19           H  
ATOM   1685  HG3 ARG A 108      -1.667 -15.229 -17.512  1.00 94.19           H  
ATOM   1686  CD  ARG A 108       0.095 -14.016 -17.792  1.00 94.19           C  
ATOM   1687  HD2 ARG A 108       0.854 -13.530 -17.179  1.00 94.19           H  
ATOM   1688  HD3 ARG A 108       0.566 -14.775 -18.417  1.00 94.19           H  
ATOM   1689  NE  ARG A 108      -0.495 -13.013 -18.706  1.00 94.19           N  
ATOM   1690  HE  ARG A 108      -0.741 -13.297 -19.644  1.00 94.19           H  
ATOM   1691  NH1 ARG A 108      -0.498 -11.242 -17.254  1.00 94.19           N  
ATOM   1692 HH11 ARG A 108      -0.407 -10.237 -17.213  1.00 94.19           H  
ATOM   1693 HH12 ARG A 108       0.097 -11.736 -16.605  1.00 94.19           H  
ATOM   1694  NH2 ARG A 108      -1.094 -10.963 -19.398  1.00 94.19           N  
ATOM   1695 HH21 ARG A 108      -0.945 -11.235 -20.359  1.00 94.19           H  
ATOM   1696 HH22 ARG A 108      -1.171  -9.988 -19.147  1.00 94.19           H  
ATOM   1697  CZ  ARG A 108      -0.700 -11.741 -18.436  1.00 94.19           C  
ATOM   1698  N   GLY A 109      -2.088 -18.324 -15.899  1.00 90.75           N  
ATOM   1699  H   GLY A 109      -1.168 -18.643 -15.629  1.00 90.75           H  
ATOM   1700  CA  GLY A 109      -3.004 -19.253 -16.576  1.00 90.75           C  
ATOM   1701  HA2 GLY A 109      -3.387 -18.783 -17.482  1.00 90.75           H  
ATOM   1702  HA3 GLY A 109      -2.435 -20.135 -16.872  1.00 90.75           H  
ATOM   1703  C   GLY A 109      -4.204 -19.707 -15.731  1.00 90.75           C  
ATOM   1704  O   GLY A 109      -5.270 -19.974 -16.280  1.00 90.75           O  
ATOM   1705  N   HIS A 110      -4.073 -19.720 -14.402  1.00 90.31           N  
ATOM   1706  H   HIS A 110      -3.214 -19.370 -14.001  1.00 90.31           H  
ATOM   1707  CA  HIS A 110      -5.128 -20.110 -13.454  1.00 90.31           C  
ATOM   1708  HA  HIS A 110      -5.631 -21.005 -13.821  1.00 90.31           H  
ATOM   1709  C   HIS A 110      -6.207 -19.036 -13.267  1.00 90.31           C  
ATOM   1710  CB  HIS A 110      -4.493 -20.465 -12.104  1.00 90.31           C  
ATOM   1711  HB2 HIS A 110      -4.098 -19.564 -11.636  1.00 90.31           H  
ATOM   1712  HB3 HIS A 110      -3.670 -21.161 -12.269  1.00 90.31           H  
ATOM   1713  O   HIS A 110      -7.324 -19.333 -12.857  1.00 90.31           O  
ATOM   1714  CG  HIS A 110      -5.467 -21.122 -11.160  1.00 90.31           C  
ATOM   1715  CD2 HIS A 110      -5.955 -20.589 -10.002  1.00 90.31           C  
ATOM   1716  HD2 HIS A 110      -5.712 -19.626  -9.580  1.00 90.31           H  
ATOM   1717  ND1 HIS A 110      -6.055 -22.368 -11.368  1.00 90.31           N  
ATOM   1718  CE1 HIS A 110      -6.896 -22.553 -10.341  1.00 90.31           C  
ATOM   1719  HE1 HIS A 110      -7.517 -23.428 -10.218  1.00 90.31           H  
ATOM   1720  NE2 HIS A 110      -6.857 -21.503  -9.500  1.00 90.31           N  
ATOM   1721  HE2 HIS A 110      -7.401 -21.384  -8.658  1.00 90.31           H  
ATOM   1722  N   SER A 111      -5.903 -17.785 -13.617  1.00 84.94           N  
ATOM   1723  H   SER A 111      -4.973 -17.604 -13.967  1.00 84.94           H  
ATOM   1724  CA  SER A 111      -6.840 -16.653 -13.534  1.00 84.94           C  
ATOM   1725  HA  SER A 111      -7.120 -16.500 -12.492  1.00 84.94           H  
ATOM   1726  C   SER A 111      -8.135 -16.887 -14.334  1.00 84.94           C  
ATOM   1727  CB  SER A 111      -6.114 -15.399 -14.022  1.00 84.94           C  
ATOM   1728  HB2 SER A 111      -5.192 -15.268 -13.455  1.00 84.94           H  
ATOM   1729  HB3 SER A 111      -6.744 -14.527 -13.844  1.00 84.94           H  
ATOM   1730  O   SER A 111      -9.208 -16.453 -13.922  1.00 84.94           O  
ATOM   1731  OG  SER A 111      -5.815 -15.523 -15.401  1.00 84.94           O  
ATOM   1732  HG  SER A 111      -4.926 -15.864 -15.524  1.00 84.94           H  
ATOM   1733  N   SER A 112      -8.066 -17.683 -15.408  1.00 86.62           N  
ATOM   1734  H   SER A 112      -7.149 -18.000 -15.687  1.00 86.62           H  
ATOM   1735  CA  SER A 112      -9.219 -18.098 -16.216  1.00 86.62           C  
ATOM   1736  HA  SER A 112      -9.739 -17.198 -16.546  1.00 86.62           H  
ATOM   1737  C   SER A 112     -10.250 -18.948 -15.456  1.00 86.62           C  
ATOM   1738  CB  SER A 112      -8.737 -18.842 -17.464  1.00 86.62           C  
ATOM   1739  HB2 SER A 112      -8.078 -18.198 -18.046  1.00 86.62           H  
ATOM   1740  HB3 SER A 112      -9.604 -19.089 -18.077  1.00 86.62           H  
ATOM   1741  O   SER A 112     -11.421 -18.972 -15.832  1.00 86.62           O  
ATOM   1742  OG  SER A 112      -8.051 -20.041 -17.142  1.00 86.62           O  
ATOM   1743  HG  SER A 112      -7.139 -19.880 -16.890  1.00 86.62           H  
ATOM   1744  N   HIS A 113      -9.841 -19.602 -14.363  1.00 89.19           N  
ATOM   1745  H   HIS A 113      -8.865 -19.549 -14.109  1.00 89.19           H  
ATOM   1746  CA  HIS A 113     -10.716 -20.354 -13.457  1.00 89.19           C  
ATOM   1747  HA  HIS A 113     -11.539 -20.772 -14.036  1.00 89.19           H  
ATOM   1748  C   HIS A 113     -11.350 -19.479 -12.360  1.00 89.19           C  
ATOM   1749  CB  HIS A 113      -9.925 -21.527 -12.856  1.00 89.19           C  
ATOM   1750  HB2 HIS A 113      -9.067 -21.158 -12.293  1.00 89.19           H  
ATOM   1751  HB3 HIS A 113     -10.573 -22.053 -12.154  1.00 89.19           H  
ATOM   1752  O   HIS A 113     -12.103 -19.990 -11.534  1.00 89.19           O  
ATOM   1753  CG  HIS A 113      -9.455 -22.525 -13.878  1.00 89.19           C  
ATOM   1754  CD2 HIS A 113      -8.174 -22.742 -14.302  1.00 89.19           C  
ATOM   1755  HD2 HIS A 113      -7.297 -22.220 -13.948  1.00 89.19           H  
ATOM   1756  ND1 HIS A 113     -10.256 -23.419 -14.538  1.00 89.19           N  
ATOM   1757  HD1 HIS A 113     -11.255 -23.502 -14.416  1.00 89.19           H  
ATOM   1758  CE1 HIS A 113      -9.481 -24.157 -15.347  1.00 89.19           C  
ATOM   1759  HE1 HIS A 113      -9.831 -24.955 -15.985  1.00 89.19           H  
ATOM   1760  NE2 HIS A 113      -8.199 -23.784 -15.235  1.00 89.19           N  
ATOM   1761  N   LEU A 114     -11.064 -18.173 -12.348  1.00 88.31           N  
ATOM   1762  H   LEU A 114     -10.425 -17.825 -13.048  1.00 88.31           H  
ATOM   1763  CA  LEU A 114     -11.584 -17.185 -11.401  1.00 88.31           C  
ATOM   1764  HA  LEU A 114     -12.344 -17.633 -10.760  1.00 88.31           H  
ATOM   1765  C   LEU A 114     -12.255 -16.030 -12.174  1.00 88.31           C  
ATOM   1766  CB  LEU A 114     -10.416 -16.701 -10.521  1.00 88.31           C  
ATOM   1767  HB2 LEU A 114     -10.778 -15.918  -9.855  1.00 88.31           H  
ATOM   1768  HB3 LEU A 114      -9.668 -16.259 -11.179  1.00 88.31           H  
ATOM   1769  O   LEU A 114     -11.796 -14.890 -12.076  1.00 88.31           O  
ATOM   1770  CG  LEU A 114      -9.733 -17.784  -9.670  1.00 88.31           C  
ATOM   1771  HG  LEU A 114      -9.473 -18.644 -10.287  1.00 88.31           H  
ATOM   1772  CD1 LEU A 114      -8.435 -17.208  -9.107  1.00 88.31           C  
ATOM   1773 HD11 LEU A 114      -7.751 -17.012  -9.932  1.00 88.31           H  
ATOM   1774 HD12 LEU A 114      -8.638 -16.272  -8.587  1.00 88.31           H  
ATOM   1775 HD13 LEU A 114      -7.977 -17.922  -8.423  1.00 88.31           H  
ATOM   1776  CD2 LEU A 114     -10.618 -18.262  -8.517  1.00 88.31           C  
ATOM   1777 HD21 LEU A 114     -10.879 -17.422  -7.872  1.00 88.31           H  
ATOM   1778 HD22 LEU A 114     -11.530 -18.713  -8.910  1.00 88.31           H  
ATOM   1779 HD23 LEU A 114     -10.076 -19.011  -7.940  1.00 88.31           H  
ATOM   1780  N   PRO A 115     -13.298 -16.302 -12.988  1.00 86.75           N  
ATOM   1781  CA  PRO A 115     -13.834 -15.341 -13.962  1.00 86.75           C  
ATOM   1782  HA  PRO A 115     -13.078 -15.104 -14.710  1.00 86.75           H  
ATOM   1783  C   PRO A 115     -14.289 -14.024 -13.326  1.00 86.75           C  
ATOM   1784  CB  PRO A 115     -14.986 -16.076 -14.660  1.00 86.75           C  
ATOM   1785  HB2 PRO A 115     -14.602 -16.574 -15.550  1.00 86.75           H  
ATOM   1786  HB3 PRO A 115     -15.818 -15.419 -14.918  1.00 86.75           H  
ATOM   1787  O   PRO A 115     -14.123 -12.974 -13.938  1.00 86.75           O  
ATOM   1788  CG  PRO A 115     -15.412 -17.147 -13.654  1.00 86.75           C  
ATOM   1789  HG2 PRO A 115     -16.095 -16.726 -12.916  1.00 86.75           H  
ATOM   1790  HG3 PRO A 115     -15.895 -17.990 -14.147  1.00 86.75           H  
ATOM   1791  CD  PRO A 115     -14.085 -17.532 -13.002  1.00 86.75           C  
ATOM   1792  HD2 PRO A 115     -13.574 -18.270 -13.620  1.00 86.75           H  
ATOM   1793  HD3 PRO A 115     -14.273 -17.920 -12.001  1.00 86.75           H  
ATOM   1794  N   ASP A 116     -14.772 -14.083 -12.088  1.00 85.81           N  
ATOM   1795  H   ASP A 116     -14.925 -14.996 -11.684  1.00 85.81           H  
ATOM   1796  CA  ASP A 116     -15.315 -12.949 -11.341  1.00 85.81           C  
ATOM   1797  HA  ASP A 116     -16.111 -12.479 -11.918  1.00 85.81           H  
ATOM   1798  C   ASP A 116     -14.278 -11.877 -10.998  1.00 85.81           C  
ATOM   1799  CB  ASP A 116     -15.915 -13.470 -10.035  1.00 85.81           C  
ATOM   1800  HB2 ASP A 116     -16.373 -12.619  -9.530  1.00 85.81           H  
ATOM   1801  HB3 ASP A 116     -15.127 -13.869  -9.397  1.00 85.81           H  
ATOM   1802  O   ASP A 116     -14.630 -10.719 -10.818  1.00 85.81           O  
ATOM   1803  CG  ASP A 116     -16.977 -14.536 -10.284  1.00 85.81           C  
ATOM   1804  OD1 ASP A 116     -17.945 -14.239 -11.014  1.00 85.81           O  
ATOM   1805  OD2 ASP A 116     -16.766 -15.675  -9.812  1.00 85.81           O  
ATOM   1806  N   VAL A 117     -12.999 -12.255 -10.903  1.00 86.38           N  
ATOM   1807  H   VAL A 117     -12.786 -13.231 -11.052  1.00 86.38           H  
ATOM   1808  CA  VAL A 117     -11.903 -11.322 -10.575  1.00 86.38           C  
ATOM   1809  HA  VAL A 117     -12.285 -10.302 -10.621  1.00 86.38           H  
ATOM   1810  C   VAL A 117     -10.753 -11.359 -11.586  1.00 86.38           C  
ATOM   1811  CB  VAL A 117     -11.392 -11.554  -9.139  1.00 86.38           C  
ATOM   1812  HB  VAL A 117     -10.547 -10.885  -8.973  1.00 86.38           H  
ATOM   1813  O   VAL A 117      -9.759 -10.651 -11.429  1.00 86.38           O  
ATOM   1814  CG1 VAL A 117     -12.446 -11.203  -8.079  1.00 86.38           C  
ATOM   1815 HG11 VAL A 117     -11.956 -10.950  -7.139  1.00 86.38           H  
ATOM   1816 HG12 VAL A 117     -13.030 -10.343  -8.405  1.00 86.38           H  
ATOM   1817 HG13 VAL A 117     -13.135 -12.032  -7.913  1.00 86.38           H  
ATOM   1818  CG2 VAL A 117     -10.920 -12.999  -8.914  1.00 86.38           C  
ATOM   1819 HG21 VAL A 117     -10.259 -13.028  -8.047  1.00 86.38           H  
ATOM   1820 HG22 VAL A 117     -11.777 -13.652  -8.751  1.00 86.38           H  
ATOM   1821 HG23 VAL A 117     -10.377 -13.357  -9.789  1.00 86.38           H  
ATOM   1822  N   ASN A 118     -10.856 -12.184 -12.633  1.00 90.50           N  
ATOM   1823  H   ASN A 118     -11.698 -12.739 -12.699  1.00 90.50           H  
ATOM   1824  CA  ASN A 118      -9.784 -12.471 -13.587  1.00 90.50           C  
ATOM   1825  HA  ASN A 118      -8.999 -13.040 -13.088  1.00 90.50           H  
ATOM   1826  C   ASN A 118      -9.152 -11.193 -14.166  1.00 90.50           C  
ATOM   1827  CB  ASN A 118     -10.395 -13.337 -14.706  1.00 90.50           C  
ATOM   1828  HB2 ASN A 118     -10.787 -14.262 -14.284  1.00 90.50           H  
ATOM   1829  HB3 ASN A 118     -11.219 -12.802 -15.178  1.00 90.50           H  
ATOM   1830  O   ASN A 118      -7.931 -11.053 -14.202  1.00 90.50           O  
ATOM   1831  CG  ASN A 118      -9.386 -13.728 -15.769  1.00 90.50           C  
ATOM   1832  ND2 ASN A 118      -9.823 -14.078 -16.952  1.00 90.50           N  
ATOM   1833 HD21 ASN A 118     -10.814 -14.096 -17.145  1.00 90.50           H  
ATOM   1834 HD22 ASN A 118      -9.104 -14.302 -17.624  1.00 90.50           H  
ATOM   1835  OD1 ASN A 118      -8.190 -13.713 -15.583  1.00 90.50           O  
ATOM   1836  N   HIS A 119      -9.981 -10.235 -14.587  1.00 92.50           N  
ATOM   1837  H   HIS A 119     -10.974 -10.382 -14.472  1.00 92.50           H  
ATOM   1838  CA  HIS A 119      -9.501  -9.018 -15.243  1.00 92.50           C  
ATOM   1839  HA  HIS A 119      -8.890  -9.315 -16.096  1.00 92.50           H  
ATOM   1840  C   HIS A 119      -8.605  -8.183 -14.319  1.00 92.50           C  
ATOM   1841  CB  HIS A 119     -10.688  -8.218 -15.781  1.00 92.50           C  
ATOM   1842  HB2 HIS A 119     -11.294  -8.868 -16.411  1.00 92.50           H  
ATOM   1843  HB3 HIS A 119     -11.314  -7.877 -14.957  1.00 92.50           H  
ATOM   1844  O   HIS A 119      -7.498  -7.818 -14.711  1.00 92.50           O  
ATOM   1845  CG  HIS A 119     -10.275  -7.052 -16.636  1.00 92.50           C  
ATOM   1846  CD2 HIS A 119     -10.146  -7.069 -17.997  1.00 92.50           C  
ATOM   1847  HD2 HIS A 119     -10.277  -7.932 -18.632  1.00 92.50           H  
ATOM   1848  ND1 HIS A 119     -10.015  -5.763 -16.230  1.00 92.50           N  
ATOM   1849  HD1 HIS A 119     -10.036  -5.409 -15.284  1.00 92.50           H  
ATOM   1850  CE1 HIS A 119      -9.843  -5.008 -17.327  1.00 92.50           C  
ATOM   1851  HE1 HIS A 119      -9.712  -3.936 -17.334  1.00 92.50           H  
ATOM   1852  NE2 HIS A 119      -9.885  -5.768 -18.429  1.00 92.50           N  
ATOM   1853  N   VAL A 120      -9.027  -7.947 -13.071  1.00 94.12           N  
ATOM   1854  H   VAL A 120      -9.934  -8.287 -12.785  1.00 94.12           H  
ATOM   1855  CA  VAL A 120      -8.202  -7.248 -12.072  1.00 94.12           C  
ATOM   1856  HA  VAL A 120      -7.914  -6.273 -12.465  1.00 94.12           H  
ATOM   1857  C   VAL A 120      -6.916  -8.018 -11.780  1.00 94.12           C  
ATOM   1858  CB  VAL A 120      -8.999  -7.024 -10.776  1.00 94.12           C  
ATOM   1859  HB  VAL A 120      -9.431  -7.972 -10.454  1.00 94.12           H  
ATOM   1860  O   VAL A 120      -5.855  -7.405 -11.698  1.00 94.12           O  
ATOM   1861  CG1 VAL A 120      -8.136  -6.472  -9.633  1.00 94.12           C  
ATOM   1862 HG11 VAL A 120      -7.713  -5.509  -9.918  1.00 94.12           H  
ATOM   1863 HG12 VAL A 120      -7.326  -7.147  -9.355  1.00 94.12           H  
ATOM   1864 HG13 VAL A 120      -8.773  -6.355  -8.757  1.00 94.12           H  
ATOM   1865  CG2 VAL A 120     -10.129  -6.019 -11.017  1.00 94.12           C  
ATOM   1866 HG21 VAL A 120      -9.755  -4.999 -11.102  1.00 94.12           H  
ATOM   1867 HG22 VAL A 120     -10.691  -6.273 -11.916  1.00 94.12           H  
ATOM   1868 HG23 VAL A 120     -10.833  -6.075 -10.186  1.00 94.12           H  
ATOM   1869  N   LEU A 121      -6.973  -9.349 -11.667  1.00 94.69           N  
ATOM   1870  H   LEU A 121      -7.872  -9.802 -11.754  1.00 94.69           H  
ATOM   1871  CA  LEU A 121      -5.786 -10.167 -11.393  1.00 94.69           C  
ATOM   1872  HA  LEU A 121      -5.320  -9.812 -10.474  1.00 94.69           H  
ATOM   1873  C   LEU A 121      -4.727 -10.047 -12.502  1.00 94.69           C  
ATOM   1874  CB  LEU A 121      -6.202 -11.644 -11.226  1.00 94.69           C  
ATOM   1875  HB2 LEU A 121      -5.299 -12.250 -11.163  1.00 94.69           H  
ATOM   1876  HB3 LEU A 121      -6.732 -11.957 -12.126  1.00 94.69           H  
ATOM   1877  O   LEU A 121      -3.542  -9.878 -12.204  1.00 94.69           O  
ATOM   1878  CG  LEU A 121      -7.071 -11.981  -9.998  1.00 94.69           C  
ATOM   1879  HG  LEU A 121      -7.982 -11.383  -9.983  1.00 94.69           H  
ATOM   1880  CD1 LEU A 121      -7.464 -13.460 -10.074  1.00 94.69           C  
ATOM   1881 HD11 LEU A 121      -7.803 -13.814  -9.101  1.00 94.69           H  
ATOM   1882 HD12 LEU A 121      -8.273 -13.578 -10.795  1.00 94.69           H  
ATOM   1883 HD13 LEU A 121      -6.619 -14.065 -10.404  1.00 94.69           H  
ATOM   1884  CD2 LEU A 121      -6.342 -11.707  -8.684  1.00 94.69           C  
ATOM   1885 HD21 LEU A 121      -6.981 -11.990  -7.848  1.00 94.69           H  
ATOM   1886 HD22 LEU A 121      -5.412 -12.275  -8.640  1.00 94.69           H  
ATOM   1887 HD23 LEU A 121      -6.132 -10.641  -8.599  1.00 94.69           H  
ATOM   1888  N   LEU A 122      -5.146 -10.104 -13.771  1.00 96.25           N  
ATOM   1889  H   LEU A 122      -6.131 -10.242 -13.945  1.00 96.25           H  
ATOM   1890  CA  LEU A 122      -4.249  -9.942 -14.918  1.00 96.25           C  
ATOM   1891  HA  LEU A 122      -3.399 -10.616 -14.811  1.00 96.25           H  
ATOM   1892  C   LEU A 122      -3.662  -8.532 -14.977  1.00 96.25           C  
ATOM   1893  CB  LEU A 122      -5.001 -10.262 -16.220  1.00 96.25           C  
ATOM   1894  HB2 LEU A 122      -4.378  -9.945 -17.057  1.00 96.25           H  
ATOM   1895  HB3 LEU A 122      -5.924  -9.683 -16.255  1.00 96.25           H  
ATOM   1896  O   LEU A 122      -2.463  -8.379 -15.208  1.00 96.25           O  
ATOM   1897  CG  LEU A 122      -5.349 -11.749 -16.402  1.00 96.25           C  
ATOM   1898  HG  LEU A 122      -6.018 -12.086 -15.610  1.00 96.25           H  
ATOM   1899  CD1 LEU A 122      -6.046 -11.937 -17.748  1.00 96.25           C  
ATOM   1900 HD11 LEU A 122      -5.349 -11.689 -18.549  1.00 96.25           H  
ATOM   1901 HD12 LEU A 122      -6.932 -11.308 -17.822  1.00 96.25           H  
ATOM   1902 HD13 LEU A 122      -6.352 -12.981 -17.823  1.00 96.25           H  
ATOM   1903  CD2 LEU A 122      -4.104 -12.642 -16.403  1.00 96.25           C  
ATOM   1904 HD21 LEU A 122      -3.330 -12.210 -17.038  1.00 96.25           H  
ATOM   1905 HD22 LEU A 122      -3.733 -12.744 -15.383  1.00 96.25           H  
ATOM   1906 HD23 LEU A 122      -4.369 -13.637 -16.760  1.00 96.25           H  
ATOM   1907  N   ARG A 123      -4.474  -7.507 -14.689  1.00 97.44           N  
ATOM   1908  H   ARG A 123      -5.453  -7.692 -14.526  1.00 97.44           H  
ATOM   1909  CA  ARG A 123      -3.977  -6.129 -14.615  1.00 97.44           C  
ATOM   1910  HA  ARG A 123      -3.419  -5.908 -15.524  1.00 97.44           H  
ATOM   1911  C   ARG A 123      -2.999  -5.928 -13.465  1.00 97.44           C  
ATOM   1912  CB  ARG A 123      -5.123  -5.127 -14.506  1.00 97.44           C  
ATOM   1913  HB2 ARG A 123      -5.741  -5.356 -13.637  1.00 97.44           H  
ATOM   1914  HB3 ARG A 123      -4.668  -4.147 -14.368  1.00 97.44           H  
ATOM   1915  O   ARG A 123      -2.009  -5.240 -13.653  1.00 97.44           O  
ATOM   1916  CG  ARG A 123      -5.984  -5.057 -15.769  1.00 97.44           C  
ATOM   1917  HG2 ARG A 123      -5.352  -4.847 -16.632  1.00 97.44           H  
ATOM   1918  HG3 ARG A 123      -6.477  -6.011 -15.952  1.00 97.44           H  
ATOM   1919  CD  ARG A 123      -7.035  -3.954 -15.630  1.00 97.44           C  
ATOM   1920  HD2 ARG A 123      -7.695  -4.025 -16.495  1.00 97.44           H  
ATOM   1921  HD3 ARG A 123      -7.602  -4.099 -14.710  1.00 97.44           H  
ATOM   1922  NE  ARG A 123      -6.399  -2.631 -15.661  1.00 97.44           N  
ATOM   1923  HE  ARG A 123      -5.438  -2.608 -15.971  1.00 97.44           H  
ATOM   1924  NH1 ARG A 123      -8.192  -1.310 -15.092  1.00 97.44           N  
ATOM   1925 HH11 ARG A 123      -8.766  -2.128 -14.947  1.00 97.44           H  
ATOM   1926 HH12 ARG A 123      -8.571  -0.394 -14.896  1.00 97.44           H  
ATOM   1927  NH2 ARG A 123      -6.205  -0.397 -15.599  1.00 97.44           N  
ATOM   1928 HH21 ARG A 123      -6.539   0.520 -15.336  1.00 97.44           H  
ATOM   1929 HH22 ARG A 123      -5.227  -0.545 -15.803  1.00 97.44           H  
ATOM   1930  CZ  ARG A 123      -6.945  -1.455 -15.453  1.00 97.44           C  
ATOM   1931  N   VAL A 124      -3.200  -6.547 -12.300  1.00 97.69           N  
ATOM   1932  H   VAL A 124      -4.068  -7.045 -12.160  1.00 97.69           H  
ATOM   1933  CA  VAL A 124      -2.224  -6.451 -11.198  1.00 97.69           C  
ATOM   1934  HA  VAL A 124      -2.074  -5.397 -10.963  1.00 97.69           H  
ATOM   1935  C   VAL A 124      -0.872  -7.016 -11.629  1.00 97.69           C  
ATOM   1936  CB  VAL A 124      -2.727  -7.170  -9.934  1.00 97.69           C  
ATOM   1937  HB  VAL A 124      -2.975  -8.197 -10.203  1.00 97.69           H  
ATOM   1938  O   VAL A 124       0.157  -6.420 -11.318  1.00 97.69           O  
ATOM   1939  CG1 VAL A 124      -1.684  -7.220  -8.806  1.00 97.69           C  
ATOM   1940 HG11 VAL A 124      -0.791  -7.757  -9.125  1.00 97.69           H  
ATOM   1941 HG12 VAL A 124      -2.107  -7.744  -7.949  1.00 97.69           H  
ATOM   1942 HG13 VAL A 124      -1.405  -6.209  -8.510  1.00 97.69           H  
ATOM   1943  CG2 VAL A 124      -3.985  -6.496  -9.366  1.00 97.69           C  
ATOM   1944 HG21 VAL A 124      -4.752  -7.255  -9.208  1.00 97.69           H  
ATOM   1945 HG22 VAL A 124      -4.383  -5.749 -10.053  1.00 97.69           H  
ATOM   1946 HG23 VAL A 124      -3.768  -5.999  -8.421  1.00 97.69           H  
ATOM   1947  N   LEU A 125      -0.858  -8.135 -12.361  1.00 97.62           N  
ATOM   1948  H   LEU A 125      -1.740  -8.563 -12.607  1.00 97.62           H  
ATOM   1949  CA  LEU A 125       0.373  -8.683 -12.929  1.00 97.62           C  
ATOM   1950  HA  LEU A 125       1.095  -8.830 -12.126  1.00 97.62           H  
ATOM   1951  C   LEU A 125       1.027  -7.684 -13.899  1.00 97.62           C  
ATOM   1952  CB  LEU A 125       0.088 -10.045 -13.594  1.00 97.62           C  
ATOM   1953  HB2 LEU A 125       0.924 -10.296 -14.247  1.00 97.62           H  
ATOM   1954  HB3 LEU A 125      -0.796  -9.954 -14.227  1.00 97.62           H  
ATOM   1955  O   LEU A 125       2.169  -7.285 -13.677  1.00 97.62           O  
ATOM   1956  CG  LEU A 125      -0.137 -11.202 -12.605  1.00 97.62           C  
ATOM   1957  HG  LEU A 125      -0.846 -10.901 -11.834  1.00 97.62           H  
ATOM   1958  CD1 LEU A 125      -0.707 -12.419 -13.341  1.00 97.62           C  
ATOM   1959 HD11 LEU A 125      -0.040 -12.713 -14.152  1.00 97.62           H  
ATOM   1960 HD12 LEU A 125      -1.687 -12.164 -13.744  1.00 97.62           H  
ATOM   1961 HD13 LEU A 125      -0.826 -13.250 -12.645  1.00 97.62           H  
ATOM   1962  CD2 LEU A 125       1.176 -11.635 -11.947  1.00 97.62           C  
ATOM   1963 HD21 LEU A 125       0.993 -12.483 -11.287  1.00 97.62           H  
ATOM   1964 HD22 LEU A 125       1.896 -11.918 -12.714  1.00 97.62           H  
ATOM   1965 HD23 LEU A 125       1.593 -10.820 -11.355  1.00 97.62           H  
ATOM   1966  N   ASP A 126       0.289  -7.239 -14.916  1.00 97.75           N  
ATOM   1967  H   ASP A 126      -0.657  -7.580 -15.014  1.00 97.75           H  
ATOM   1968  CA  ASP A 126       0.847  -6.475 -16.038  1.00 97.75           C  
ATOM   1969  HA  ASP A 126       1.804  -6.914 -16.319  1.00 97.75           H  
ATOM   1970  C   ASP A 126       1.118  -5.000 -15.700  1.00 97.75           C  
ATOM   1971  CB  ASP A 126      -0.115  -6.602 -17.236  1.00 97.75           C  
ATOM   1972  HB2 ASP A 126      -1.102  -6.241 -16.944  1.00 97.75           H  
ATOM   1973  HB3 ASP A 126       0.261  -5.996 -18.060  1.00 97.75           H  
ATOM   1974  O   ASP A 126       2.106  -4.424 -16.148  1.00 97.75           O  
ATOM   1975  CG  ASP A 126      -0.240  -8.034 -17.756  1.00 97.75           C  
ATOM   1976  OD1 ASP A 126       0.677  -8.848 -17.529  1.00 97.75           O  
ATOM   1977  OD2 ASP A 126      -1.249  -8.399 -18.401  1.00 97.75           O  
ATOM   1978  N   GLU A 127       0.259  -4.374 -14.896  1.00 98.06           N  
ATOM   1979  H   GLU A 127      -0.526  -4.904 -14.546  1.00 98.06           H  
ATOM   1980  CA  GLU A 127       0.274  -2.927 -14.629  1.00 98.06           C  
ATOM   1981  HA  GLU A 127       0.923  -2.448 -15.361  1.00 98.06           H  
ATOM   1982  C   GLU A 127       0.844  -2.562 -13.251  1.00 98.06           C  
ATOM   1983  CB  GLU A 127      -1.130  -2.309 -14.802  1.00 98.06           C  
ATOM   1984  HB2 GLU A 127      -1.049  -1.241 -14.598  1.00 98.06           H  
ATOM   1985  HB3 GLU A 127      -1.814  -2.732 -14.066  1.00 98.06           H  
ATOM   1986  O   GLU A 127       1.056  -1.379 -12.978  1.00 98.06           O  
ATOM   1987  CG  GLU A 127      -1.724  -2.473 -16.209  1.00 98.06           C  
ATOM   1988  HG2 GLU A 127      -1.741  -3.531 -16.471  1.00 98.06           H  
ATOM   1989  HG3 GLU A 127      -1.079  -1.960 -16.922  1.00 98.06           H  
ATOM   1990  CD  GLU A 127      -3.151  -1.908 -16.317  1.00 98.06           C  
ATOM   1991  OE1 GLU A 127      -3.992  -2.528 -17.000  1.00 98.06           O  
ATOM   1992  OE2 GLU A 127      -3.486  -0.856 -15.723  1.00 98.06           O  
ATOM   1993  N   LEU A 128       1.112  -3.544 -12.380  1.00 97.81           N  
ATOM   1994  H   LEU A 128       0.908  -4.491 -12.666  1.00 97.81           H  
ATOM   1995  CA  LEU A 128       1.676  -3.293 -11.049  1.00 97.81           C  
ATOM   1996  HA  LEU A 128       2.042  -2.266 -11.031  1.00 97.81           H  
ATOM   1997  C   LEU A 128       2.896  -4.158 -10.745  1.00 97.81           C  
ATOM   1998  CB  LEU A 128       0.571  -3.396  -9.990  1.00 97.81           C  
ATOM   1999  HB2 LEU A 128      -0.304  -2.896 -10.404  1.00 97.81           H  
ATOM   2000  HB3 LEU A 128       0.315  -4.443  -9.823  1.00 97.81           H  
ATOM   2001  O   LEU A 128       3.945  -3.601 -10.426  1.00 97.81           O  
ATOM   2002  CG  LEU A 128       0.871  -2.747  -8.631  1.00 97.81           C  
ATOM   2003  HG  LEU A 128       1.745  -3.216  -8.179  1.00 97.81           H  
ATOM   2004  CD1 LEU A 128       1.105  -1.236  -8.735  1.00 97.81           C  
ATOM   2005 HD11 LEU A 128       1.117  -0.782  -7.745  1.00 97.81           H  
ATOM   2006 HD12 LEU A 128       0.319  -0.777  -9.335  1.00 97.81           H  
ATOM   2007 HD13 LEU A 128       2.070  -1.048  -9.206  1.00 97.81           H  
ATOM   2008  CD2 LEU A 128      -0.339  -2.976  -7.724  1.00 97.81           C  
ATOM   2009 HD21 LEU A 128      -0.515  -4.041  -7.577  1.00 97.81           H  
ATOM   2010 HD22 LEU A 128      -0.168  -2.508  -6.754  1.00 97.81           H  
ATOM   2011 HD23 LEU A 128      -1.226  -2.547  -8.191  1.00 97.81           H  
ATOM   2012  N   VAL A 129       2.812  -5.490 -10.870  1.00 98.12           N  
ATOM   2013  H   VAL A 129       1.944  -5.897 -11.190  1.00 98.12           H  
ATOM   2014  CA  VAL A 129       3.949  -6.379 -10.561  1.00 98.12           C  
ATOM   2015  HA  VAL A 129       4.305  -6.133  -9.561  1.00 98.12           H  
ATOM   2016  C   VAL A 129       5.109  -6.126 -11.516  1.00 98.12           C  
ATOM   2017  CB  VAL A 129       3.563  -7.872 -10.560  1.00 98.12           C  
ATOM   2018  HB  VAL A 129       3.153  -8.158 -11.528  1.00 98.12           H  
ATOM   2019  O   VAL A 129       6.225  -5.917 -11.041  1.00 98.12           O  
ATOM   2020  CG1 VAL A 129       4.760  -8.788 -10.263  1.00 98.12           C  
ATOM   2021 HG11 VAL A 129       5.541  -8.649 -11.010  1.00 98.12           H  
ATOM   2022 HG12 VAL A 129       5.165  -8.570  -9.274  1.00 98.12           H  
ATOM   2023 HG13 VAL A 129       4.444  -9.830 -10.296  1.00 98.12           H  
ATOM   2024  CG2 VAL A 129       2.536  -8.153  -9.461  1.00 98.12           C  
ATOM   2025 HG21 VAL A 129       1.600  -7.634  -9.669  1.00 98.12           H  
ATOM   2026 HG22 VAL A 129       2.339  -9.224  -9.405  1.00 98.12           H  
ATOM   2027 HG23 VAL A 129       2.945  -7.805  -8.513  1.00 98.12           H  
ATOM   2028  N   GLU A 130       4.867  -6.120 -12.831  1.00 97.94           N  
ATOM   2029  H   GLU A 130       3.939  -6.335 -13.166  1.00 97.94           H  
ATOM   2030  CA  GLU A 130       5.935  -5.895 -13.818  1.00 97.94           C  
ATOM   2031  HA  GLU A 130       6.738  -6.600 -13.603  1.00 97.94           H  
ATOM   2032  C   GLU A 130       6.583  -4.503 -13.674  1.00 97.94           C  
ATOM   2033  CB  GLU A 130       5.461  -6.203 -15.257  1.00 97.94           C  
ATOM   2034  HB2 GLU A 130       4.585  -5.611 -15.523  1.00 97.94           H  
ATOM   2035  HB3 GLU A 130       6.262  -5.927 -15.943  1.00 97.94           H  
ATOM   2036  O   GLU A 130       7.802  -4.456 -13.480  1.00 97.94           O  
ATOM   2037  CG  GLU A 130       5.081  -7.669 -15.529  1.00 97.94           C  
ATOM   2038  HG2 GLU A 130       4.870  -7.781 -16.593  1.00 97.94           H  
ATOM   2039  HG3 GLU A 130       4.171  -7.924 -14.986  1.00 97.94           H  
ATOM   2040  CD  GLU A 130       6.181  -8.654 -15.143  1.00 97.94           C  
ATOM   2041  OE1 GLU A 130       5.891  -9.690 -14.492  1.00 97.94           O  
ATOM   2042  OE2 GLU A 130       7.374  -8.397 -15.420  1.00 97.94           O  
ATOM   2043  N   PRO A 131       5.834  -3.381 -13.600  1.00 97.94           N  
ATOM   2044  CA  PRO A 131       6.437  -2.071 -13.360  1.00 97.94           C  
ATOM   2045  HA  PRO A 131       7.143  -1.864 -14.164  1.00 97.94           H  
ATOM   2046  C   PRO A 131       7.174  -1.964 -12.022  1.00 97.94           C  
ATOM   2047  CB  PRO A 131       5.287  -1.064 -13.427  1.00 97.94           C  
ATOM   2048  HB2 PRO A 131       5.616  -0.109 -13.837  1.00 97.94           H  
ATOM   2049  HB3 PRO A 131       4.829  -0.929 -12.447  1.00 97.94           H  
ATOM   2050  O   PRO A 131       8.246  -1.362 -11.936  1.00 97.94           O  
ATOM   2051  CG  PRO A 131       4.288  -1.750 -14.351  1.00 97.94           C  
ATOM   2052  HG2 PRO A 131       4.594  -1.623 -15.390  1.00 97.94           H  
ATOM   2053  HG3 PRO A 131       3.275  -1.375 -14.203  1.00 97.94           H  
ATOM   2054  CD  PRO A 131       4.431  -3.211 -13.949  1.00 97.94           C  
ATOM   2055  HD2 PRO A 131       4.140  -3.820 -14.805  1.00 97.94           H  
ATOM   2056  HD3 PRO A 131       3.791  -3.436 -13.096  1.00 97.94           H  
ATOM   2057  N   MET A 132       6.647  -2.572 -10.953  1.00 98.12           N  
ATOM   2058  H   MET A 132       5.761  -3.048 -11.045  1.00 98.12           H  
ATOM   2059  CA  MET A 132       7.339  -2.604  -9.661  1.00 98.12           C  
ATOM   2060  HA  MET A 132       7.658  -1.591  -9.414  1.00 98.12           H  
ATOM   2061  C   MET A 132       8.600  -3.475  -9.704  1.00 98.12           C  
ATOM   2062  CB  MET A 132       6.418  -3.100  -8.543  1.00 98.12           C  
ATOM   2063  HB2 MET A 132       5.908  -4.008  -8.865  1.00 98.12           H  
ATOM   2064  HB3 MET A 132       7.044  -3.351  -7.687  1.00 98.12           H  
ATOM   2065  O   MET A 132       9.547  -3.192  -8.976  1.00 98.12           O  
ATOM   2066  CG  MET A 132       5.403  -2.057  -8.085  1.00 98.12           C  
ATOM   2067  HG2 MET A 132       5.951  -1.187  -7.724  1.00 98.12           H  
ATOM   2068  HG3 MET A 132       4.804  -1.748  -8.941  1.00 98.12           H  
ATOM   2069  SD  MET A 132       4.299  -2.629  -6.768  1.00 98.12           S  
ATOM   2070  CE  MET A 132       5.450  -2.814  -5.384  1.00 98.12           C  
ATOM   2071  HE1 MET A 132       6.025  -1.897  -5.249  1.00 98.12           H  
ATOM   2072  HE2 MET A 132       6.129  -3.644  -5.580  1.00 98.12           H  
ATOM   2073  HE3 MET A 132       4.883  -3.020  -4.477  1.00 98.12           H  
ATOM   2074  N   ARG A 133       8.646  -4.524 -10.530  1.00 97.44           N  
ATOM   2075  H   ARG A 133       7.831  -4.735 -11.088  1.00 97.44           H  
ATOM   2076  CA  ARG A 133       9.842  -5.358 -10.692  1.00 97.44           C  
ATOM   2077  HA  ARG A 133      10.242  -5.597  -9.706  1.00 97.44           H  
ATOM   2078  C   ARG A 133      10.938  -4.601 -11.433  1.00 97.44           C  
ATOM   2079  CB  ARG A 133       9.458  -6.656 -11.413  1.00 97.44           C  
ATOM   2080  HB2 ARG A 133       9.164  -6.431 -12.438  1.00 97.44           H  
ATOM   2081  HB3 ARG A 133       8.607  -7.096 -10.894  1.00 97.44           H  
ATOM   2082  O   ARG A 133      12.096  -4.675 -11.026  1.00 97.44           O  
ATOM   2083  CG  ARG A 133      10.613  -7.669 -11.414  1.00 97.44           C  
ATOM   2084  HG2 ARG A 133      11.500  -7.211 -11.853  1.00 97.44           H  
ATOM   2085  HG3 ARG A 133      10.835  -7.960 -10.387  1.00 97.44           H  
ATOM   2086  CD  ARG A 133      10.300  -8.918 -12.236  1.00 97.44           C  
ATOM   2087  HD2 ARG A 133      11.173  -9.570 -12.251  1.00 97.44           H  
ATOM   2088  HD3 ARG A 133      10.116  -8.585 -13.257  1.00 97.44           H  
ATOM   2089  NE  ARG A 133       9.149  -9.683 -11.721  1.00 97.44           N  
ATOM   2090  HE  ARG A 133       8.983  -9.717 -10.725  1.00 97.44           H  
ATOM   2091  NH1 ARG A 133       8.386 -10.279 -13.784  1.00 97.44           N  
ATOM   2092 HH11 ARG A 133       7.510 -10.326 -14.285  1.00 97.44           H  
ATOM   2093 HH12 ARG A 133       8.924  -9.539 -14.212  1.00 97.44           H  
ATOM   2094  NH2 ARG A 133       7.108 -10.671 -12.054  1.00 97.44           N  
ATOM   2095 HH21 ARG A 133       6.329 -10.623 -12.695  1.00 97.44           H  
ATOM   2096 HH22 ARG A 133       6.994 -10.916 -11.080  1.00 97.44           H  
ATOM   2097  CZ  ARG A 133       8.231 -10.214 -12.503  1.00 97.44           C  
ATOM   2098  N   GLU A 134      10.566  -3.855 -12.473  1.00 96.19           N  
ATOM   2099  H   GLU A 134       9.608  -3.910 -12.787  1.00 96.19           H  
ATOM   2100  CA  GLU A 134      11.492  -2.986 -13.210  1.00 96.19           C  
ATOM   2101  HA  GLU A 134      12.345  -3.574 -13.549  1.00 96.19           H  
ATOM   2102  C   GLU A 134      12.031  -1.855 -12.331  1.00 96.19           C  
ATOM   2103  CB  GLU A 134      10.785  -2.404 -14.441  1.00 96.19           C  
ATOM   2104  HB2 GLU A 134      11.429  -1.636 -14.870  1.00 96.19           H  
ATOM   2105  HB3 GLU A 134       9.850  -1.935 -14.135  1.00 96.19           H  
ATOM   2106  O   GLU A 134      13.239  -1.620 -12.292  1.00 96.19           O  
ATOM   2107  CG  GLU A 134      10.502  -3.466 -15.514  1.00 96.19           C  
ATOM   2108  HG2 GLU A 134       9.887  -4.258 -15.087  1.00 96.19           H  
ATOM   2109  HG3 GLU A 134      11.450  -3.911 -15.815  1.00 96.19           H  
ATOM   2110  CD  GLU A 134       9.798  -2.897 -16.754  1.00 96.19           C  
ATOM   2111  OE1 GLU A 134       9.521  -3.706 -17.666  1.00 96.19           O  
ATOM   2112  OE2 GLU A 134       9.594  -1.663 -16.817  1.00 96.19           O  
ATOM   2113  N   LEU A 135      11.151  -1.182 -11.583  1.00 96.75           N  
ATOM   2114  H   LEU A 135      10.169  -1.397 -11.687  1.00 96.75           H  
ATOM   2115  CA  LEU A 135      11.551  -0.127 -10.658  1.00 96.75           C  
ATOM   2116  HA  LEU A 135      12.253   0.533 -11.168  1.00 96.75           H  
ATOM   2117  C   LEU A 135      12.307  -0.681  -9.453  1.00 96.75           C  
ATOM   2118  CB  LEU A 135      10.318   0.676 -10.204  1.00 96.75           C  
ATOM   2119  HB2 LEU A 135      10.586   1.313  -9.361  1.00 96.75           H  
ATOM   2120  HB3 LEU A 135       9.558  -0.024  -9.855  1.00 96.75           H  
ATOM   2121  O   LEU A 135      13.143   0.021  -8.893  1.00 96.75           O  
ATOM   2122  CG  LEU A 135       9.703   1.562 -11.299  1.00 96.75           C  
ATOM   2123  HG  LEU A 135       9.498   0.957 -12.183  1.00 96.75           H  
ATOM   2124  CD1 LEU A 135       8.386   2.147 -10.793  1.00 96.75           C  
ATOM   2125 HD11 LEU A 135       7.742   1.323 -10.487  1.00 96.75           H  
ATOM   2126 HD12 LEU A 135       7.886   2.689 -11.596  1.00 96.75           H  
ATOM   2127 HD13 LEU A 135       8.557   2.811  -9.946  1.00 96.75           H  
ATOM   2128  CD2 LEU A 135      10.623   2.716 -11.707  1.00 96.75           C  
ATOM   2129 HD21 LEU A 135      10.202   3.170 -12.604  1.00 96.75           H  
ATOM   2130 HD22 LEU A 135      11.612   2.353 -11.985  1.00 96.75           H  
ATOM   2131 HD23 LEU A 135      10.712   3.447 -10.903  1.00 96.75           H  
ATOM   2132  N   ASN A 136      12.023  -1.904  -9.022  1.00 96.25           N  
ATOM   2133  H   ASN A 136      11.339  -2.450  -9.525  1.00 96.25           H  
ATOM   2134  CA  ASN A 136      12.584  -2.484  -7.810  1.00 96.25           C  
ATOM   2135  HA  ASN A 136      11.978  -3.350  -7.545  1.00 96.25           H  
ATOM   2136  C   ASN A 136      12.562  -1.519  -6.593  1.00 96.25           C  
ATOM   2137  CB  ASN A 136      13.993  -2.986  -8.180  1.00 96.25           C  
ATOM   2138  HB2 ASN A 136      14.640  -2.130  -8.373  1.00 96.25           H  
ATOM   2139  HB3 ASN A 136      13.949  -3.582  -9.091  1.00 96.25           H  
ATOM   2140  O   ASN A 136      13.634  -1.165  -6.092  1.00 96.25           O  
ATOM   2141  CG  ASN A 136      14.572  -3.846  -7.077  1.00 96.25           C  
ATOM   2142  ND2 ASN A 136      15.863  -3.799  -6.883  1.00 96.25           N  
ATOM   2143 HD21 ASN A 136      16.418  -3.115  -7.378  1.00 96.25           H  
ATOM   2144 HD22 ASN A 136      16.194  -4.337  -6.095  1.00 96.25           H  
ATOM   2145  OD1 ASN A 136      13.893  -4.588  -6.386  1.00 96.25           O  
ATOM   2146  N   PRO A 137      11.389  -1.010  -6.156  1.00 97.00           N  
ATOM   2147  CA  PRO A 137      11.309  -0.123  -5.001  1.00 97.00           C  
ATOM   2148  HA  PRO A 137      11.856   0.791  -5.236  1.00 97.00           H  
ATOM   2149  C   PRO A 137      11.885  -0.775  -3.748  1.00 97.00           C  
ATOM   2150  CB  PRO A 137       9.833   0.230  -4.802  1.00 97.00           C  
ATOM   2151  HB2 PRO A 137       9.374  -0.432  -4.067  1.00 97.00           H  
ATOM   2152  HB3 PRO A 137       9.700   1.267  -4.494  1.00 97.00           H  
ATOM   2153  O   PRO A 137      11.535  -1.916  -3.428  1.00 97.00           O  
ATOM   2154  CG  PRO A 137       9.220  -0.053  -6.168  1.00 97.00           C  
ATOM   2155  HG2 PRO A 137       9.361   0.812  -6.816  1.00 97.00           H  
ATOM   2156  HG3 PRO A 137       8.166  -0.318  -6.088  1.00 97.00           H  
ATOM   2157  CD  PRO A 137      10.055  -1.213  -6.695  1.00 97.00           C  
ATOM   2158  HD2 PRO A 137      10.040  -1.158  -7.783  1.00 97.00           H  
ATOM   2159  HD3 PRO A 137       9.654  -2.168  -6.354  1.00 97.00           H  
ATOM   2160  N   ASP A 138      12.722  -0.043  -3.016  1.00 96.50           N  
ATOM   2161  H   ASP A 138      12.942   0.897  -3.316  1.00 96.50           H  
ATOM   2162  CA  ASP A 138      13.163  -0.493  -1.698  1.00 96.50           C  
ATOM   2163  HA  ASP A 138      13.374  -1.560  -1.767  1.00 96.50           H  
ATOM   2164  C   ASP A 138      12.055  -0.345  -0.639  1.00 96.50           C  
ATOM   2165  CB  ASP A 138      14.493   0.173  -1.311  1.00 96.50           C  
ATOM   2166  HB2 ASP A 138      15.206   0.018  -2.121  1.00 96.50           H  
ATOM   2167  HB3 ASP A 138      14.887  -0.339  -0.433  1.00 96.50           H  
ATOM   2168  O   ASP A 138      10.962   0.176  -0.887  1.00 96.50           O  
ATOM   2169  CG  ASP A 138      14.414   1.668  -0.992  1.00 96.50           C  
ATOM   2170  OD1 ASP A 138      13.476   2.081  -0.268  1.00 96.50           O  
ATOM   2171  OD2 ASP A 138      15.369   2.369  -1.374  1.00 96.50           O  
ATOM   2172  N   ASP A 139      12.323  -0.837   0.570  1.00 96.00           N  
ATOM   2173  H   ASP A 139      13.210  -1.296   0.718  1.00 96.00           H  
ATOM   2174  CA  ASP A 139      11.327  -0.831   1.643  1.00 96.00           C  
ATOM   2175  HA  ASP A 139      10.418  -1.298   1.264  1.00 96.00           H  
ATOM   2176  C   ASP A 139      10.948   0.588   2.099  1.00 96.00           C  
ATOM   2177  CB  ASP A 139      11.817  -1.653   2.845  1.00 96.00           C  
ATOM   2178  HB2 ASP A 139      11.041  -1.610   3.609  1.00 96.00           H  
ATOM   2179  HB3 ASP A 139      12.736  -1.218   3.238  1.00 96.00           H  
ATOM   2180  O   ASP A 139       9.812   0.809   2.526  1.00 96.00           O  
ATOM   2181  CG  ASP A 139      12.050  -3.135   2.552  1.00 96.00           C  
ATOM   2182  OD1 ASP A 139      11.422  -3.664   1.602  1.00 96.00           O  
ATOM   2183  OD2 ASP A 139      12.830  -3.743   3.320  1.00 96.00           O  
ATOM   2184  N   THR A 140      11.862   1.560   1.985  1.00 96.88           N  
ATOM   2185  H   THR A 140      12.676   1.383   1.415  1.00 96.88           H  
ATOM   2186  CA  THR A 140      11.577   2.961   2.319  1.00 96.88           C  
ATOM   2187  HA  THR A 140      11.067   2.996   3.282  1.00 96.88           H  
ATOM   2188  C   THR A 140      10.647   3.574   1.277  1.00 96.88           C  
ATOM   2189  CB  THR A 140      12.860   3.808   2.415  1.00 96.88           C  
ATOM   2190  HB  THR A 140      13.372   3.817   1.453  1.00 96.88           H  
ATOM   2191  O   THR A 140       9.634   4.180   1.636  1.00 96.88           O  
ATOM   2192  CG2 THR A 140      12.547   5.250   2.816  1.00 96.88           C  
ATOM   2193 HG21 THR A 140      13.478   5.805   2.930  1.00 96.88           H  
ATOM   2194 HG22 THR A 140      11.952   5.734   2.041  1.00 96.88           H  
ATOM   2195 HG23 THR A 140      11.993   5.257   3.754  1.00 96.88           H  
ATOM   2196  OG1 THR A 140      13.765   3.321   3.387  1.00 96.88           O  
ATOM   2197  HG1 THR A 140      14.515   3.022   2.867  1.00 96.88           H  
ATOM   2198  N   GLU A 141      10.962   3.393  -0.006  1.00 97.62           N  
ATOM   2199  H   GLU A 141      11.804   2.881  -0.224  1.00 97.62           H  
ATOM   2200  CA  GLU A 141      10.149   3.879  -1.124  1.00 97.62           C  
ATOM   2201  HA  GLU A 141      10.058   4.964  -1.068  1.00 97.62           H  
ATOM   2202  C   GLU A 141       8.741   3.276  -1.081  1.00 97.62           C  
ATOM   2203  CB  GLU A 141      10.845   3.515  -2.439  1.00 97.62           C  
ATOM   2204  HB2 GLU A 141      10.161   3.707  -3.265  1.00 97.62           H  
ATOM   2205  HB3 GLU A 141      11.072   2.449  -2.423  1.00 97.62           H  
ATOM   2206  O   GLU A 141       7.742   3.997  -1.165  1.00 97.62           O  
ATOM   2207  CG  GLU A 141      12.132   4.325  -2.657  1.00 97.62           C  
ATOM   2208  HG2 GLU A 141      12.764   4.273  -1.771  1.00 97.62           H  
ATOM   2209  HG3 GLU A 141      11.857   5.372  -2.789  1.00 97.62           H  
ATOM   2210  CD  GLU A 141      12.930   3.817  -3.867  1.00 97.62           C  
ATOM   2211  OE1 GLU A 141      13.543   4.645  -4.575  1.00 97.62           O  
ATOM   2212  OE2 GLU A 141      12.894   2.603  -4.170  1.00 97.62           O  
ATOM   2213  N   TYR A 142       8.657   1.965  -0.850  1.00 97.50           N  
ATOM   2214  H   TYR A 142       9.510   1.428  -0.793  1.00 97.50           H  
ATOM   2215  CA  TYR A 142       7.390   1.263  -0.691  1.00 97.50           C  
ATOM   2216  HA  TYR A 142       6.805   1.396  -1.600  1.00 97.50           H  
ATOM   2217  C   TYR A 142       6.569   1.801   0.491  1.00 97.50           C  
ATOM   2218  CB  TYR A 142       7.706  -0.221  -0.499  1.00 97.50           C  
ATOM   2219  HB2 TYR A 142       8.232  -0.584  -1.383  1.00 97.50           H  
ATOM   2220  HB3 TYR A 142       8.376  -0.338   0.353  1.00 97.50           H  
ATOM   2221  O   TYR A 142       5.374   2.078   0.345  1.00 97.50           O  
ATOM   2222  CG  TYR A 142       6.475  -1.067  -0.277  1.00 97.50           C  
ATOM   2223  CD1 TYR A 142       6.168  -1.543   1.011  1.00 97.50           C  
ATOM   2224  HD1 TYR A 142       6.818  -1.319   1.844  1.00 97.50           H  
ATOM   2225  CD2 TYR A 142       5.626  -1.349  -1.359  1.00 97.50           C  
ATOM   2226  HD2 TYR A 142       5.866  -0.977  -2.344  1.00 97.50           H  
ATOM   2227  CE1 TYR A 142       5.021  -2.329   1.213  1.00 97.50           C  
ATOM   2228  HE1 TYR A 142       4.808  -2.716   2.199  1.00 97.50           H  
ATOM   2229  CE2 TYR A 142       4.480  -2.134  -1.160  1.00 97.50           C  
ATOM   2230  HE2 TYR A 142       3.852  -2.388  -2.001  1.00 97.50           H  
ATOM   2231  OH  TYR A 142       3.090  -3.419   0.323  1.00 97.50           O  
ATOM   2232  HH  TYR A 142       3.072  -3.740   1.228  1.00 97.50           H  
ATOM   2233  CZ  TYR A 142       4.175  -2.629   0.125  1.00 97.50           C  
ATOM   2234  N   ALA A 143       7.200   2.012   1.653  1.00 97.62           N  
ATOM   2235  H   ALA A 143       8.175   1.761   1.737  1.00 97.62           H  
ATOM   2236  CA  ALA A 143       6.514   2.556   2.821  1.00 97.62           C  
ATOM   2237  HA  ALA A 143       5.649   1.924   3.021  1.00 97.62           H  
ATOM   2238  C   ALA A 143       6.001   3.991   2.591  1.00 97.62           C  
ATOM   2239  CB  ALA A 143       7.445   2.481   4.036  1.00 97.62           C  
ATOM   2240  HB1 ALA A 143       8.255   3.205   3.945  1.00 97.62           H  
ATOM   2241  HB2 ALA A 143       7.872   1.483   4.129  1.00 97.62           H  
ATOM   2242  HB3 ALA A 143       6.865   2.679   4.937  1.00 97.62           H  
ATOM   2243  O   ALA A 143       4.919   4.346   3.069  1.00 97.62           O  
ATOM   2244  N   CYS A 144       6.742   4.812   1.836  1.00 98.06           N  
ATOM   2245  H   CYS A 144       7.637   4.492   1.493  1.00 98.06           H  
ATOM   2246  CA  CYS A 144       6.286   6.134   1.423  1.00 98.06           C  
ATOM   2247  HA  CYS A 144       5.945   6.674   2.305  1.00 98.06           H  
ATOM   2248  C   CYS A 144       5.093   6.048   0.460  1.00 98.06           C  
ATOM   2249  CB  CYS A 144       7.444   6.912   0.795  1.00 98.06           C  
ATOM   2250  HB2 CYS A 144       7.914   6.292   0.031  1.00 98.06           H  
ATOM   2251  HB3 CYS A 144       7.045   7.814   0.332  1.00 98.06           H  
ATOM   2252  O   CYS A 144       4.118   6.766   0.662  1.00 98.06           O  
ATOM   2253  SG  CYS A 144       8.694   7.384   2.026  1.00 98.06           S  
ATOM   2254  HG  CYS A 144       7.965   8.238   2.750  1.00 98.06           H  
ATOM   2255  N   ILE A 145       5.124   5.165  -0.544  1.00 98.00           N  
ATOM   2256  H   ILE A 145       5.963   4.620  -0.681  1.00 98.00           H  
ATOM   2257  CA  ILE A 145       4.003   4.967  -1.479  1.00 98.00           C  
ATOM   2258  HA  ILE A 145       3.791   5.915  -1.974  1.00 98.00           H  
ATOM   2259  C   ILE A 145       2.728   4.558  -0.730  1.00 98.00           C  
ATOM   2260  CB  ILE A 145       4.378   3.933  -2.564  1.00 98.00           C  
ATOM   2261  HB  ILE A 145       4.801   3.053  -2.081  1.00 98.00           H  
ATOM   2262  O   ILE A 145       1.690   5.192  -0.917  1.00 98.00           O  
ATOM   2263  CG1 ILE A 145       5.433   4.518  -3.528  1.00 98.00           C  
ATOM   2264 HG12 ILE A 145       4.968   5.275  -4.159  1.00 98.00           H  
ATOM   2265 HG13 ILE A 145       6.223   5.015  -2.966  1.00 98.00           H  
ATOM   2266  CG2 ILE A 145       3.132   3.494  -3.351  1.00 98.00           C  
ATOM   2267 HG21 ILE A 145       2.517   2.830  -2.743  1.00 98.00           H  
ATOM   2268 HG22 ILE A 145       2.535   4.368  -3.612  1.00 98.00           H  
ATOM   2269 HG23 ILE A 145       3.398   2.963  -4.264  1.00 98.00           H  
ATOM   2270  CD1 ILE A 145       6.095   3.451  -4.412  1.00 98.00           C  
ATOM   2271 HD11 ILE A 145       5.695   2.457  -4.214  1.00 98.00           H  
ATOM   2272 HD12 ILE A 145       7.162   3.433  -4.190  1.00 98.00           H  
ATOM   2273 HD13 ILE A 145       5.941   3.697  -5.462  1.00 98.00           H  
ATOM   2274  N   LYS A 146       2.812   3.571   0.176  1.00 97.06           N  
ATOM   2275  H   LYS A 146       3.692   3.080   0.255  1.00 97.06           H  
ATOM   2276  CA  LYS A 146       1.684   3.176   1.045  1.00 97.06           C  
ATOM   2277  HA  LYS A 146       0.855   2.803   0.444  1.00 97.06           H  
ATOM   2278  C   LYS A 146       1.127   4.365   1.828  1.00 97.06           C  
ATOM   2279  CB  LYS A 146       2.129   2.094   2.044  1.00 97.06           C  
ATOM   2280  HB2 LYS A 146       1.429   2.109   2.879  1.00 97.06           H  
ATOM   2281  HB3 LYS A 146       3.122   2.323   2.430  1.00 97.06           H  
ATOM   2282  O   LYS A 146      -0.081   4.559   1.896  1.00 97.06           O  
ATOM   2283  CG  LYS A 146       2.119   0.690   1.425  1.00 97.06           C  
ATOM   2284  HG2 LYS A 146       1.126   0.503   1.016  1.00 97.06           H  
ATOM   2285  HG3 LYS A 146       2.852   0.648   0.618  1.00 97.06           H  
ATOM   2286  CD  LYS A 146       2.442  -0.418   2.440  1.00 97.06           C  
ATOM   2287  HD2 LYS A 146       2.457  -1.365   1.900  1.00 97.06           H  
ATOM   2288  HD3 LYS A 146       3.429  -0.241   2.867  1.00 97.06           H  
ATOM   2289  CE  LYS A 146       1.407  -0.523   3.570  1.00 97.06           C  
ATOM   2290  HE2 LYS A 146       1.350   0.437   4.083  1.00 97.06           H  
ATOM   2291  HE3 LYS A 146       0.431  -0.750   3.141  1.00 97.06           H  
ATOM   2292  NZ  LYS A 146       1.797  -1.561   4.558  1.00 97.06           N  
ATOM   2293  HZ1 LYS A 146       1.247  -1.519   5.404  1.00 97.06           H  
ATOM   2294  HZ2 LYS A 146       1.798  -2.501   4.187  1.00 97.06           H  
ATOM   2295  HZ3 LYS A 146       2.749  -1.427   4.866  1.00 97.06           H  
ATOM   2296  N   ALA A 147       2.003   5.177   2.416  1.00 97.81           N  
ATOM   2297  H   ALA A 147       2.988   4.973   2.334  1.00 97.81           H  
ATOM   2298  CA  ALA A 147       1.575   6.332   3.197  1.00 97.81           C  
ATOM   2299  HA  ALA A 147       0.790   6.013   3.882  1.00 97.81           H  
ATOM   2300  C   ALA A 147       0.976   7.456   2.335  1.00 97.81           C  
ATOM   2301  CB  ALA A 147       2.768   6.799   4.026  1.00 97.81           C  
ATOM   2302  HB1 ALA A 147       3.568   7.141   3.369  1.00 97.81           H  
ATOM   2303  HB2 ALA A 147       3.137   5.961   4.617  1.00 97.81           H  
ATOM   2304  HB3 ALA A 147       2.454   7.605   4.690  1.00 97.81           H  
ATOM   2305  O   ALA A 147       0.076   8.149   2.798  1.00 97.81           O  
ATOM   2306  N   LEU A 148       1.436   7.634   1.093  1.00 97.94           N  
ATOM   2307  H   LEU A 148       2.191   7.044   0.772  1.00 97.94           H  
ATOM   2308  CA  LEU A 148       0.851   8.586   0.147  1.00 97.94           C  
ATOM   2309  HA  LEU A 148       0.759   9.559   0.630  1.00 97.94           H  
ATOM   2310  C   LEU A 148      -0.555   8.171  -0.272  1.00 97.94           C  
ATOM   2311  CB  LEU A 148       1.727   8.705  -1.113  1.00 97.94           C  
ATOM   2312  HB2 LEU A 148       1.160   9.222  -1.887  1.00 97.94           H  
ATOM   2313  HB3 LEU A 148       1.933   7.700  -1.481  1.00 97.94           H  
ATOM   2314  O   LEU A 148      -1.410   9.038  -0.389  1.00 97.94           O  
ATOM   2315  CG  LEU A 148       3.050   9.460  -0.929  1.00 97.94           C  
ATOM   2316  HG  LEU A 148       3.601   9.036  -0.089  1.00 97.94           H  
ATOM   2317  CD1 LEU A 148       3.914   9.294  -2.187  1.00 97.94           C  
ATOM   2318 HD11 LEU A 148       4.879   8.883  -1.888  1.00 97.94           H  
ATOM   2319 HD12 LEU A 148       3.462   8.596  -2.892  1.00 97.94           H  
ATOM   2320 HD13 LEU A 148       4.071  10.244  -2.698  1.00 97.94           H  
ATOM   2321  CD2 LEU A 148       2.826  10.946  -0.627  1.00 97.94           C  
ATOM   2322 HD21 LEU A 148       3.795  11.435  -0.522  1.00 97.94           H  
ATOM   2323 HD22 LEU A 148       2.257  11.413  -1.430  1.00 97.94           H  
ATOM   2324 HD23 LEU A 148       2.293  11.063   0.317  1.00 97.94           H  
ATOM   2325  N   LEU A 149      -0.799   6.880  -0.491  1.00 96.19           N  
ATOM   2326  H   LEU A 149      -0.038   6.220  -0.419  1.00 96.19           H  
ATOM   2327  CA  LEU A 149      -2.140   6.363  -0.767  1.00 96.19           C  
ATOM   2328  HA  LEU A 149      -2.586   6.890  -1.610  1.00 96.19           H  
ATOM   2329  C   LEU A 149      -3.063   6.602   0.427  1.00 96.19           C  
ATOM   2330  CB  LEU A 149      -2.028   4.867  -1.099  1.00 96.19           C  
ATOM   2331  HB2 LEU A 149      -3.023   4.421  -1.087  1.00 96.19           H  
ATOM   2332  HB3 LEU A 149      -1.452   4.379  -0.312  1.00 96.19           H  
ATOM   2333  O   LEU A 149      -4.094   7.251   0.277  1.00 96.19           O  
ATOM   2334  CG  LEU A 149      -1.361   4.583  -2.456  1.00 96.19           C  
ATOM   2335  HG  LEU A 149      -0.456   5.180  -2.563  1.00 96.19           H  
ATOM   2336  CD1 LEU A 149      -0.968   3.110  -2.514  1.00 96.19           C  
ATOM   2337 HD11 LEU A 149      -0.178   2.939  -1.783  1.00 96.19           H  
ATOM   2338 HD12 LEU A 149      -1.826   2.481  -2.278  1.00 96.19           H  
ATOM   2339 HD13 LEU A 149      -0.583   2.865  -3.504  1.00 96.19           H  
ATOM   2340  CD2 LEU A 149      -2.306   4.935  -3.609  1.00 96.19           C  
ATOM   2341 HD21 LEU A 149      -2.464   6.013  -3.657  1.00 96.19           H  
ATOM   2342 HD22 LEU A 149      -1.892   4.600  -4.560  1.00 96.19           H  
ATOM   2343 HD23 LEU A 149      -3.265   4.440  -3.459  1.00 96.19           H  
ATOM   2344  N   PHE A 150      -2.624   6.175   1.613  1.00 95.94           N  
ATOM   2345  H   PHE A 150      -1.798   5.594   1.626  1.00 95.94           H  
ATOM   2346  CA  PHE A 150      -3.409   6.253   2.840  1.00 95.94           C  
ATOM   2347  HA  PHE A 150      -4.336   5.701   2.686  1.00 95.94           H  
ATOM   2348  C   PHE A 150      -3.776   7.687   3.243  1.00 95.94           C  
ATOM   2349  CB  PHE A 150      -2.612   5.583   3.966  1.00 95.94           C  
ATOM   2350  HB2 PHE A 150      -2.201   4.639   3.609  1.00 95.94           H  
ATOM   2351  HB3 PHE A 150      -1.764   6.207   4.247  1.00 95.94           H  
ATOM   2352  O   PHE A 150      -4.941   8.008   3.470  1.00 95.94           O  
ATOM   2353  CG  PHE A 150      -3.459   5.296   5.182  1.00 95.94           C  
ATOM   2354  CD1 PHE A 150      -3.326   6.080   6.342  1.00 95.94           C  
ATOM   2355  HD1 PHE A 150      -2.626   6.901   6.366  1.00 95.94           H  
ATOM   2356  CD2 PHE A 150      -4.384   4.237   5.147  1.00 95.94           C  
ATOM   2357  HD2 PHE A 150      -4.499   3.641   4.254  1.00 95.94           H  
ATOM   2358  CE1 PHE A 150      -4.114   5.799   7.467  1.00 95.94           C  
ATOM   2359  HE1 PHE A 150      -4.002   6.401   8.356  1.00 95.94           H  
ATOM   2360  CE2 PHE A 150      -5.178   3.968   6.271  1.00 95.94           C  
ATOM   2361  HE2 PHE A 150      -5.910   3.175   6.220  1.00 95.94           H  
ATOM   2362  CZ  PHE A 150      -5.046   4.747   7.431  1.00 95.94           C  
ATOM   2363  HZ  PHE A 150      -5.672   4.537   8.286  1.00 95.94           H  
ATOM   2364  N   PHE A 151      -2.785   8.580   3.340  1.00 96.25           N  
ATOM   2365  H   PHE A 151      -1.846   8.293   3.104  1.00 96.25           H  
ATOM   2366  CA  PHE A 151      -3.022   9.974   3.709  1.00 96.25           C  
ATOM   2367  HA  PHE A 151      -3.847  10.003   4.420  1.00 96.25           H  
ATOM   2368  C   PHE A 151      -3.467  10.758   2.474  1.00 96.25           C  
ATOM   2369  CB  PHE A 151      -1.786  10.582   4.398  1.00 96.25           C  
ATOM   2370  HB2 PHE A 151      -0.944  10.541   3.706  1.00 96.25           H  
ATOM   2371  HB3 PHE A 151      -1.986  11.636   4.594  1.00 96.25           H  
ATOM   2372  O   PHE A 151      -2.672  11.427   1.816  1.00 96.25           O  
ATOM   2373  CG  PHE A 151      -1.404   9.930   5.717  1.00 96.25           C  
ATOM   2374  CD1 PHE A 151      -2.310   9.913   6.795  1.00 96.25           C  
ATOM   2375  HD1 PHE A 151      -3.293  10.346   6.689  1.00 96.25           H  
ATOM   2376  CD2 PHE A 151      -0.142   9.330   5.871  1.00 96.25           C  
ATOM   2377  HD2 PHE A 151       0.549   9.317   5.041  1.00 96.25           H  
ATOM   2378  CE1 PHE A 151      -1.952   9.314   8.017  1.00 96.25           C  
ATOM   2379  HE1 PHE A 151      -2.657   9.295   8.835  1.00 96.25           H  
ATOM   2380  CE2 PHE A 151       0.219   8.728   7.089  1.00 96.25           C  
ATOM   2381  HE2 PHE A 151       1.185   8.255   7.194  1.00 96.25           H  
ATOM   2382  CZ  PHE A 151      -0.688   8.717   8.162  1.00 96.25           C  
ATOM   2383  HZ  PHE A 151      -0.426   8.226   9.088  1.00 96.25           H  
ATOM   2384  N   ASN A 152      -4.753  10.691   2.151  1.00 93.88           N  
ATOM   2385  H   ASN A 152      -5.331  10.034   2.655  1.00 93.88           H  
ATOM   2386  CA  ASN A 152      -5.344  11.473   1.068  1.00 93.88           C  
ATOM   2387  HA  ASN A 152      -4.615  12.184   0.681  1.00 93.88           H  
ATOM   2388  C   ASN A 152      -6.537  12.277   1.594  1.00 93.88           C  
ATOM   2389  CB  ASN A 152      -5.716  10.523  -0.071  1.00 93.88           C  
ATOM   2390  HB2 ASN A 152      -6.547   9.913   0.285  1.00 93.88           H  
ATOM   2391  HB3 ASN A 152      -4.895   9.835  -0.276  1.00 93.88           H  
ATOM   2392  O   ASN A 152      -7.515  11.724   2.079  1.00 93.88           O  
ATOM   2393  CG  ASN A 152      -6.135  11.218  -1.353  1.00 93.88           C  
ATOM   2394  ND2 ASN A 152      -6.119  10.507  -2.454  1.00 93.88           N  
ATOM   2395 HD21 ASN A 152      -6.555  10.927  -3.262  1.00 93.88           H  
ATOM   2396 HD22 ASN A 152      -6.133   9.501  -2.364  1.00 93.88           H  
ATOM   2397  OD1 ASN A 152      -6.460  12.398  -1.391  1.00 93.88           O  
ATOM   2398  N   GLN A 153      -6.467  13.600   1.491  1.00 94.25           N  
ATOM   2399  H   GLN A 153      -5.626  14.010   1.110  1.00 94.25           H  
ATOM   2400  CA  GLN A 153      -7.497  14.492   2.012  1.00 94.25           C  
ATOM   2401  HA  GLN A 153      -7.803  14.103   2.983  1.00 94.25           H  
ATOM   2402  C   GLN A 153      -8.768  14.569   1.148  1.00 94.25           C  
ATOM   2403  CB  GLN A 153      -6.904  15.887   2.257  1.00 94.25           C  
ATOM   2404  HB2 GLN A 153      -6.046  15.826   2.927  1.00 94.25           H  
ATOM   2405  HB3 GLN A 153      -7.670  16.477   2.760  1.00 94.25           H  
ATOM   2406  O   GLN A 153      -9.753  15.192   1.553  1.00 94.25           O  
ATOM   2407  CG  GLN A 153      -6.515  16.674   0.985  1.00 94.25           C  
ATOM   2408  HG2 GLN A 153      -7.297  16.569   0.233  1.00 94.25           H  
ATOM   2409  HG3 GLN A 153      -6.493  17.732   1.248  1.00 94.25           H  
ATOM   2410  CD  GLN A 153      -5.173  16.316   0.334  1.00 94.25           C  
ATOM   2411  NE2 GLN A 153      -4.775  17.104  -0.636  1.00 94.25           N  
ATOM   2412 HE21 GLN A 153      -3.996  16.747  -1.170  1.00 94.25           H  
ATOM   2413 HE22 GLN A 153      -5.421  17.782  -1.015  1.00 94.25           H  
ATOM   2414  OE1 GLN A 153      -4.476  15.354   0.628  1.00 94.25           O  
ATOM   2415  N   ASN A 154      -8.752  13.988  -0.057  1.00 91.81           N  
ATOM   2416  H   ASN A 154      -7.934  13.463  -0.330  1.00 91.81           H  
ATOM   2417  CA  ASN A 154      -9.847  14.099  -1.027  1.00 91.81           C  
ATOM   2418  HA  ASN A 154     -10.340  15.059  -0.872  1.00 91.81           H  
ATOM   2419  C   ASN A 154     -10.924  13.020  -0.819  1.00 91.81           C  
ATOM   2420  CB  ASN A 154      -9.288  14.121  -2.469  1.00 91.81           C  
ATOM   2421  HB2 ASN A 154      -8.820  13.161  -2.686  1.00 91.81           H  
ATOM   2422  HB3 ASN A 154     -10.126  14.244  -3.155  1.00 91.81           H  
ATOM   2423  O   ASN A 154     -11.339  12.377  -1.777  1.00 91.81           O  
ATOM   2424  CG  ASN A 154      -8.326  15.258  -2.764  1.00 91.81           C  
ATOM   2425  ND2 ASN A 154      -7.400  15.042  -3.661  1.00 91.81           N  
ATOM   2426 HD21 ASN A 154      -6.819  15.830  -3.909  1.00 91.81           H  
ATOM   2427 HD22 ASN A 154      -7.262  14.117  -4.043  1.00 91.81           H  
ATOM   2428  OD1 ASN A 154      -8.417  16.363  -2.248  1.00 91.81           O  
ATOM   2429  N   ILE A 155     -11.373  12.824   0.421  1.00 91.69           N  
ATOM   2430  H   ILE A 155     -11.019  13.412   1.162  1.00 91.69           H  
ATOM   2431  CA  ILE A 155     -12.400  11.835   0.775  1.00 91.69           C  
ATOM   2432  HA  ILE A 155     -12.687  11.277  -0.116  1.00 91.69           H  
ATOM   2433  C   ILE A 155     -13.634  12.567   1.308  1.00 91.69           C  
ATOM   2434  CB  ILE A 155     -11.890  10.807   1.812  1.00 91.69           C  
ATOM   2435  HB  ILE A 155     -11.812  11.317   2.772  1.00 91.69           H  
ATOM   2436  O   ILE A 155     -13.530  13.559   2.041  1.00 91.69           O  
ATOM   2437  CG1 ILE A 155     -10.509  10.220   1.462  1.00 91.69           C  
ATOM   2438 HG12 ILE A 155      -9.827  11.023   1.181  1.00 91.69           H  
ATOM   2439 HG13 ILE A 155     -10.595   9.536   0.618  1.00 91.69           H  
ATOM   2440  CG2 ILE A 155     -12.904   9.657   1.944  1.00 91.69           C  
ATOM   2441 HG21 ILE A 155     -13.107   9.210   0.970  1.00 91.69           H  
ATOM   2442 HG22 ILE A 155     -12.530   8.875   2.605  1.00 91.69           H  
ATOM   2443 HG23 ILE A 155     -13.838  10.014   2.378  1.00 91.69           H  
ATOM   2444  CD1 ILE A 155      -9.884   9.501   2.663  1.00 91.69           C  
ATOM   2445 HD11 ILE A 155      -8.833   9.775   2.748  1.00 91.69           H  
ATOM   2446 HD12 ILE A 155     -10.376   9.786   3.593  1.00 91.69           H  
ATOM   2447 HD13 ILE A 155      -9.947   8.419   2.547  1.00 91.69           H  
ATOM   2448  N   THR A 156     -14.823  12.096   0.936  1.00 92.62           N  
ATOM   2449  H   THR A 156     -14.865  11.269   0.358  1.00 92.62           H  
ATOM   2450  CA  THR A 156     -16.080  12.574   1.520  1.00 92.62           C  
ATOM   2451  HA  THR A 156     -16.092  13.663   1.490  1.00 92.62           H  
ATOM   2452  C   THR A 156     -16.191  12.125   2.979  1.00 92.62           C  
ATOM   2453  CB  THR A 156     -17.268  12.060   0.696  1.00 92.62           C  
ATOM   2454  HB  THR A 156     -17.317  10.973   0.767  1.00 92.62           H  
ATOM   2455  O   THR A 156     -15.911  10.978   3.292  1.00 92.62           O  
ATOM   2456  CG2 THR A 156     -18.600  12.659   1.148  1.00 92.62           C  
ATOM   2457 HG21 THR A 156     -18.579  13.745   1.059  1.00 92.62           H  
ATOM   2458 HG22 THR A 156     -19.392  12.255   0.517  1.00 92.62           H  
ATOM   2459 HG23 THR A 156     -18.814  12.376   2.178  1.00 92.62           H  
ATOM   2460  OG1 THR A 156     -17.093  12.419  -0.660  1.00 92.62           O  
ATOM   2461  HG1 THR A 156     -16.785  13.327  -0.711  1.00 92.62           H  
ATOM   2462  N   GLY A 157     -16.600  13.023   3.878  1.00 93.06           N  
ATOM   2463  H   GLY A 157     -16.832  13.956   3.571  1.00 93.06           H  
ATOM   2464  CA  GLY A 157     -16.756  12.716   5.309  1.00 93.06           C  
ATOM   2465  HA2 GLY A 157     -17.517  13.364   5.743  1.00 93.06           H  
ATOM   2466  HA3 GLY A 157     -17.101  11.689   5.425  1.00 93.06           H  
ATOM   2467  C   GLY A 157     -15.485  12.863   6.155  1.00 93.06           C  
ATOM   2468  O   GLY A 157     -15.569  12.769   7.368  1.00 93.06           O  
ATOM   2469  N   LEU A 158     -14.331  13.152   5.546  1.00 95.94           N  
ATOM   2470  H   LEU A 158     -14.308  13.174   4.536  1.00 95.94           H  
ATOM   2471  CA  LEU A 158     -13.111  13.467   6.288  1.00 95.94           C  
ATOM   2472  HA  LEU A 158     -13.059  12.793   7.143  1.00 95.94           H  
ATOM   2473  C   LEU A 158     -13.173  14.908   6.826  1.00 95.94           C  
ATOM   2474  CB  LEU A 158     -11.885  13.233   5.382  1.00 95.94           C  
ATOM   2475  HB2 LEU A 158     -11.920  12.226   4.967  1.00 95.94           H  
ATOM   2476  HB3 LEU A 158     -11.938  13.942   4.555  1.00 95.94           H  
ATOM   2477  O   LEU A 158     -13.300  15.865   6.047  1.00 95.94           O  
ATOM   2478  CG  LEU A 158     -10.541  13.396   6.118  1.00 95.94           C  
ATOM   2479  HG  LEU A 158     -10.535  14.348   6.650  1.00 95.94           H  
ATOM   2480  CD1 LEU A 158     -10.265  12.263   7.113  1.00 95.94           C  
ATOM   2481 HD11 LEU A 158      -9.561  11.538   6.704  1.00 95.94           H  
ATOM   2482 HD12 LEU A 158     -11.180  11.733   7.376  1.00 95.94           H  
ATOM   2483 HD13 LEU A 158      -9.848  12.685   8.028  1.00 95.94           H  
ATOM   2484  CD2 LEU A 158      -9.412  13.433   5.086  1.00 95.94           C  
ATOM   2485 HD21 LEU A 158      -8.463  13.603   5.595  1.00 95.94           H  
ATOM   2486 HD22 LEU A 158      -9.368  12.487   4.545  1.00 95.94           H  
ATOM   2487 HD23 LEU A 158      -9.593  14.244   4.381  1.00 95.94           H  
ATOM   2488  N   HIS A 159     -13.045  15.058   8.143  1.00 96.94           N  
ATOM   2489  H   HIS A 159     -13.002  14.222   8.709  1.00 96.94           H  
ATOM   2490  CA  HIS A 159     -13.072  16.341   8.846  1.00 96.94           C  
ATOM   2491  HA  HIS A 159     -13.717  17.026   8.296  1.00 96.94           H  
ATOM   2492  C   HIS A 159     -11.679  16.988   8.930  1.00 96.94           C  
ATOM   2493  CB  HIS A 159     -13.697  16.133  10.233  1.00 96.94           C  
ATOM   2494  HB2 HIS A 159     -13.121  15.394  10.790  1.00 96.94           H  
ATOM   2495  HB3 HIS A 159     -13.656  17.077  10.775  1.00 96.94           H  
ATOM   2496  O   HIS A 159     -11.513  18.143   8.523  1.00 96.94           O  
ATOM   2497  CG  HIS A 159     -15.135  15.695  10.164  1.00 96.94           C  
ATOM   2498  CD2 HIS A 159     -15.638  14.439  10.379  1.00 96.94           C  
ATOM   2499  HD2 HIS A 159     -15.073  13.562  10.657  1.00 96.94           H  
ATOM   2500  ND1 HIS A 159     -16.190  16.505   9.825  1.00 96.94           N  
ATOM   2501  HD1 HIS A 159     -16.133  17.500   9.658  1.00 96.94           H  
ATOM   2502  CE1 HIS A 159     -17.306  15.764   9.834  1.00 96.94           C  
ATOM   2503  HE1 HIS A 159     -18.302  16.123   9.621  1.00 96.94           H  
ATOM   2504  NE2 HIS A 159     -17.019  14.503  10.159  1.00 96.94           N  
ATOM   2505  N   SER A 160     -10.660  16.242   9.362  1.00 96.75           N  
ATOM   2506  H   SER A 160     -10.877  15.345   9.773  1.00 96.75           H  
ATOM   2507  CA  SER A 160      -9.263  16.693   9.490  1.00 96.75           C  
ATOM   2508  HA  SER A 160      -9.266  17.712   9.877  1.00 96.75           H  
ATOM   2509  C   SER A 160      -8.500  16.731   8.153  1.00 96.75           C  
ATOM   2510  CB  SER A 160      -8.539  15.827  10.525  1.00 96.75           C  
ATOM   2511  HB2 SER A 160      -7.490  16.119  10.572  1.00 96.75           H  
ATOM   2512  HB3 SER A 160      -8.600  14.782  10.222  1.00 96.75           H  
ATOM   2513  O   SER A 160      -7.398  16.193   8.005  1.00 96.75           O  
ATOM   2514  OG  SER A 160      -9.092  15.981  11.816  1.00 96.75           O  
ATOM   2515  HG  SER A 160      -8.422  16.356  12.392  1.00 96.75           H  
ATOM   2516  N   LYS A 161      -9.084  17.367   7.125  1.00 96.81           N  
ATOM   2517  H   LYS A 161      -9.988  17.775   7.314  1.00 96.81           H  
ATOM   2518  CA  LYS A 161      -8.501  17.442   5.768  1.00 96.81           C  
ATOM   2519  HA  LYS A 161      -8.348  16.431   5.391  1.00 96.81           H  
ATOM   2520  C   LYS A 161      -7.136  18.125   5.738  1.00 96.81           C  
ATOM   2521  CB  LYS A 161      -9.435  18.207   4.821  1.00 96.81           C  
ATOM   2522  HB2 LYS A 161      -8.912  18.380   3.881  1.00 96.81           H  
ATOM   2523  HB3 LYS A 161      -9.686  19.175   5.254  1.00 96.81           H  
ATOM   2524  O   LYS A 161      -6.291  17.748   4.927  1.00 96.81           O  
ATOM   2525  CG  LYS A 161     -10.718  17.427   4.528  1.00 96.81           C  
ATOM   2526  HG2 LYS A 161     -11.325  17.387   5.433  1.00 96.81           H  
ATOM   2527  HG3 LYS A 161     -10.460  16.416   4.211  1.00 96.81           H  
ATOM   2528  CD  LYS A 161     -11.519  18.103   3.411  1.00 96.81           C  
ATOM   2529  HD2 LYS A 161     -11.848  19.090   3.738  1.00 96.81           H  
ATOM   2530  HD3 LYS A 161     -10.892  18.192   2.524  1.00 96.81           H  
ATOM   2531  CE  LYS A 161     -12.723  17.215   3.090  1.00 96.81           C  
ATOM   2532  HE2 LYS A 161     -13.314  17.063   3.994  1.00 96.81           H  
ATOM   2533  HE3 LYS A 161     -12.352  16.240   2.775  1.00 96.81           H  
ATOM   2534  NZ  LYS A 161     -13.551  17.810   2.019  1.00 96.81           N  
ATOM   2535  HZ1 LYS A 161     -14.209  18.466   2.415  1.00 96.81           H  
ATOM   2536  HZ2 LYS A 161     -14.058  17.077   1.543  1.00 96.81           H  
ATOM   2537  HZ3 LYS A 161     -12.962  18.284   1.349  1.00 96.81           H  
ATOM   2538  N   ASN A 162      -6.928  19.145   6.570  1.00 97.19           N  
ATOM   2539  H   ASN A 162      -7.601  19.296   7.308  1.00 97.19           H  
ATOM   2540  CA  ASN A 162      -5.682  19.915   6.563  1.00 97.19           C  
ATOM   2541  HA  ASN A 162      -5.387  20.114   5.533  1.00 97.19           H  
ATOM   2542  C   ASN A 162      -4.548  19.104   7.189  1.00 97.19           C  
ATOM   2543  CB  ASN A 162      -5.879  21.263   7.277  1.00 97.19           C  
ATOM   2544  HB2 ASN A 162      -6.319  21.099   8.261  1.00 97.19           H  
ATOM   2545  HB3 ASN A 162      -4.900  21.718   7.426  1.00 97.19           H  
ATOM   2546  O   ASN A 162      -3.465  19.032   6.621  1.00 97.19           O  
ATOM   2547  CG  ASN A 162      -6.727  22.250   6.496  1.00 97.19           C  
ATOM   2548  ND2 ASN A 162      -7.417  23.123   7.188  1.00 97.19           N  
ATOM   2549 HD21 ASN A 162      -7.383  23.099   8.197  1.00 97.19           H  
ATOM   2550 HD22 ASN A 162      -8.022  23.751   6.679  1.00 97.19           H  
ATOM   2551  OD1 ASN A 162      -6.779  22.267   5.274  1.00 97.19           O  
ATOM   2552  N   GLU A 163      -4.824  18.423   8.297  1.00 97.12           N  
ATOM   2553  H   GLU A 163      -5.731  18.539   8.725  1.00 97.12           H  
ATOM   2554  CA  GLU A 163      -3.878  17.550   8.986  1.00 97.12           C  
ATOM   2555  HA  GLU A 163      -2.991  18.127   9.250  1.00 97.12           H  
ATOM   2556  C   GLU A 163      -3.441  16.395   8.078  1.00 97.12           C  
ATOM   2557  CB  GLU A 163      -4.509  16.995  10.276  1.00 97.12           C  
ATOM   2558  HB2 GLU A 163      -5.381  16.389  10.031  1.00 97.12           H  
ATOM   2559  HB3 GLU A 163      -3.776  16.333  10.737  1.00 97.12           H  
ATOM   2560  O   GLU A 163      -2.244  16.134   7.931  1.00 97.12           O  
ATOM   2561  CG  GLU A 163      -4.858  18.065  11.329  1.00 97.12           C  
ATOM   2562  HG2 GLU A 163      -4.861  17.572  12.301  1.00 97.12           H  
ATOM   2563  HG3 GLU A 163      -4.053  18.800  11.355  1.00 97.12           H  
ATOM   2564  CD  GLU A 163      -6.219  18.772  11.166  1.00 97.12           C  
ATOM   2565  OE1 GLU A 163      -6.635  19.405  12.156  1.00 97.12           O  
ATOM   2566  OE2 GLU A 163      -6.832  18.718  10.071  1.00 97.12           O  
ATOM   2567  N   VAL A 164      -4.396  15.742   7.401  1.00 97.88           N  
ATOM   2568  H   VAL A 164      -5.362  15.971   7.583  1.00 97.88           H  
ATOM   2569  CA  VAL A 164      -4.088  14.667   6.446  1.00 97.88           C  
ATOM   2570  HA  VAL A 164      -3.453  13.937   6.948  1.00 97.88           H  
ATOM   2571  C   VAL A 164      -3.288  15.193   5.251  1.00 97.88           C  
ATOM   2572  CB  VAL A 164      -5.373  13.941   6.001  1.00 97.88           C  
ATOM   2573  HB  VAL A 164      -6.095  14.670   5.633  1.00 97.88           H  
ATOM   2574  O   VAL A 164      -2.308  14.561   4.848  1.00 97.88           O  
ATOM   2575  CG1 VAL A 164      -5.101  12.928   4.880  1.00 97.88           C  
ATOM   2576 HG11 VAL A 164      -4.786  13.439   3.970  1.00 97.88           H  
ATOM   2577 HG12 VAL A 164      -6.011  12.370   4.660  1.00 97.88           H  
ATOM   2578 HG13 VAL A 164      -4.321  12.236   5.195  1.00 97.88           H  
ATOM   2579  CG2 VAL A 164      -5.978  13.182   7.188  1.00 97.88           C  
ATOM   2580 HG21 VAL A 164      -6.822  12.572   6.866  1.00 97.88           H  
ATOM   2581 HG22 VAL A 164      -5.230  12.529   7.639  1.00 97.88           H  
ATOM   2582 HG23 VAL A 164      -6.335  13.878   7.947  1.00 97.88           H  
ATOM   2583  N   LYS A 165      -3.646  16.366   4.712  1.00 97.81           N  
ATOM   2584  H   LYS A 165      -4.447  16.846   5.097  1.00 97.81           H  
ATOM   2585  CA  LYS A 165      -2.891  17.006   3.625  1.00 97.81           C  
ATOM   2586  HA  LYS A 165      -2.840  16.314   2.785  1.00 97.81           H  
ATOM   2587  C   LYS A 165      -1.453  17.318   4.038  1.00 97.81           C  
ATOM   2588  CB  LYS A 165      -3.625  18.276   3.185  1.00 97.81           C  
ATOM   2589  HB2 LYS A 165      -3.718  18.951   4.035  1.00 97.81           H  
ATOM   2590  HB3 LYS A 165      -4.626  18.004   2.850  1.00 97.81           H  
ATOM   2591  O   LYS A 165      -0.531  17.018   3.282  1.00 97.81           O  
ATOM   2592  CG  LYS A 165      -2.896  19.005   2.048  1.00 97.81           C  
ATOM   2593  HG2 LYS A 165      -2.779  18.333   1.198  1.00 97.81           H  
ATOM   2594  HG3 LYS A 165      -1.912  19.333   2.382  1.00 97.81           H  
ATOM   2595  CD  LYS A 165      -3.704  20.237   1.623  1.00 97.81           C  
ATOM   2596  HD2 LYS A 165      -4.653  19.918   1.193  1.00 97.81           H  
ATOM   2597  HD3 LYS A 165      -3.889  20.862   2.496  1.00 97.81           H  
ATOM   2598  CE  LYS A 165      -2.892  21.036   0.600  1.00 97.81           C  
ATOM   2599  HE2 LYS A 165      -1.946  21.314   1.065  1.00 97.81           H  
ATOM   2600  HE3 LYS A 165      -2.669  20.403  -0.259  1.00 97.81           H  
ATOM   2601  NZ  LYS A 165      -3.619  22.259   0.183  1.00 97.81           N  
ATOM   2602  HZ1 LYS A 165      -3.001  22.882  -0.315  1.00 97.81           H  
ATOM   2603  HZ2 LYS A 165      -3.962  22.740   1.002  1.00 97.81           H  
ATOM   2604  HZ3 LYS A 165      -4.404  22.026  -0.408  1.00 97.81           H  
ATOM   2605  N   ASP A 166      -1.254  17.885   5.226  1.00 97.81           N  
ATOM   2606  H   ASP A 166      -2.055  18.175   5.769  1.00 97.81           H  
ATOM   2607  CA  ASP A 166       0.077  18.225   5.728  1.00 97.81           C  
ATOM   2608  HA  ASP A 166       0.580  18.858   4.997  1.00 97.81           H  
ATOM   2609  C   ASP A 166       0.937  16.977   5.929  1.00 97.81           C  
ATOM   2610  CB  ASP A 166      -0.040  18.998   7.049  1.00 97.81           C  
ATOM   2611  HB2 ASP A 166       0.951  19.038   7.502  1.00 97.81           H  
ATOM   2612  HB3 ASP A 166      -0.698  18.463   7.734  1.00 97.81           H  
ATOM   2613  O   ASP A 166       2.127  16.976   5.600  1.00 97.81           O  
ATOM   2614  CG  ASP A 166      -0.510  20.448   6.894  1.00 97.81           C  
ATOM   2615  OD1 ASP A 166      -0.555  20.943   5.742  1.00 97.81           O  
ATOM   2616  OD2 ASP A 166      -0.718  21.076   7.954  1.00 97.81           O  
ATOM   2617  N   LEU A 167       0.341  15.889   6.426  1.00 97.00           N  
ATOM   2618  H   LEU A 167      -0.626  15.958   6.710  1.00 97.00           H  
ATOM   2619  CA  LEU A 167       1.015  14.597   6.520  1.00 97.00           C  
ATOM   2620  HA  LEU A 167       1.931  14.717   7.098  1.00 97.00           H  
ATOM   2621  C   LEU A 167       1.427  14.084   5.143  1.00 97.00           C  
ATOM   2622  CB  LEU A 167       0.111  13.576   7.227  1.00 97.00           C  
ATOM   2623  HB2 LEU A 167      -0.863  13.572   6.739  1.00 97.00           H  
ATOM   2624  HB3 LEU A 167       0.531  12.578   7.098  1.00 97.00           H  
ATOM   2625  O   LEU A 167       2.599  13.754   4.945  1.00 97.00           O  
ATOM   2626  CG  LEU A 167      -0.082  13.834   8.732  1.00 97.00           C  
ATOM   2627  HG  LEU A 167      -0.310  14.884   8.913  1.00 97.00           H  
ATOM   2628  CD1 LEU A 167      -1.255  12.985   9.223  1.00 97.00           C  
ATOM   2629 HD11 LEU A 167      -1.356  13.030  10.307  1.00 97.00           H  
ATOM   2630 HD12 LEU A 167      -1.149  11.951   8.894  1.00 97.00           H  
ATOM   2631 HD13 LEU A 167      -2.170  13.398   8.800  1.00 97.00           H  
ATOM   2632  CD2 LEU A 167       1.188  13.498   9.529  1.00 97.00           C  
ATOM   2633 HD21 LEU A 167       1.012  13.740  10.577  1.00 97.00           H  
ATOM   2634 HD22 LEU A 167       2.032  14.088   9.173  1.00 97.00           H  
ATOM   2635 HD23 LEU A 167       1.411  12.436   9.423  1.00 97.00           H  
ATOM   2636  N   ARG A 168       0.504  14.084   4.173  1.00 97.62           N  
ATOM   2637  H   ARG A 168      -0.438  14.366   4.406  1.00 97.62           H  
ATOM   2638  CA  ARG A 168       0.791  13.669   2.794  1.00 97.62           C  
ATOM   2639  HA  ARG A 168       1.103  12.624   2.809  1.00 97.62           H  
ATOM   2640  C   ARG A 168       1.934  14.484   2.193  1.00 97.62           C  
ATOM   2641  CB  ARG A 168      -0.479  13.799   1.942  1.00 97.62           C  
ATOM   2642  HB2 ARG A 168      -0.707  14.852   1.775  1.00 97.62           H  
ATOM   2643  HB3 ARG A 168      -1.313  13.359   2.488  1.00 97.62           H  
ATOM   2644  O   ARG A 168       2.854  13.908   1.614  1.00 97.62           O  
ATOM   2645  CG  ARG A 168      -0.315  13.088   0.590  1.00 97.62           C  
ATOM   2646  HG2 ARG A 168       0.583  13.449   0.089  1.00 97.62           H  
ATOM   2647  HG3 ARG A 168      -0.219  12.014   0.752  1.00 97.62           H  
ATOM   2648  CD  ARG A 168      -1.508  13.342  -0.341  1.00 97.62           C  
ATOM   2649  HD2 ARG A 168      -2.433  12.990   0.115  1.00 97.62           H  
ATOM   2650  HD3 ARG A 168      -1.622  14.414  -0.501  1.00 97.62           H  
ATOM   2651  NE  ARG A 168      -1.299  12.706  -1.660  1.00 97.62           N  
ATOM   2652  HE  ARG A 168      -0.545  13.068  -2.225  1.00 97.62           H  
ATOM   2653  NH1 ARG A 168      -2.855  11.035  -1.464  1.00 97.62           N  
ATOM   2654 HH11 ARG A 168      -3.217  10.153  -1.798  1.00 97.62           H  
ATOM   2655 HH12 ARG A 168      -2.790  11.130  -0.460  1.00 97.62           H  
ATOM   2656  NH2 ARG A 168      -1.718  11.279  -3.367  1.00 97.62           N  
ATOM   2657 HH21 ARG A 168      -2.144  10.430  -3.709  1.00 97.62           H  
ATOM   2658 HH22 ARG A 168      -1.080  11.785  -3.964  1.00 97.62           H  
ATOM   2659  CZ  ARG A 168      -1.966  11.677  -2.154  1.00 97.62           C  
ATOM   2660  N   SER A 169       1.923  15.806   2.377  1.00 98.06           N  
ATOM   2661  H   SER A 169       1.114  16.225   2.813  1.00 98.06           H  
ATOM   2662  CA  SER A 169       2.992  16.694   1.907  1.00 98.06           C  
ATOM   2663  HA  SER A 169       3.103  16.563   0.830  1.00 98.06           H  
ATOM   2664  C   SER A 169       4.343  16.371   2.550  1.00 98.06           C  
ATOM   2665  CB  SER A 169       2.624  18.156   2.161  1.00 98.06           C  
ATOM   2666  HB2 SER A 169       2.319  18.295   3.199  1.00 98.06           H  
ATOM   2667  HB3 SER A 169       3.493  18.782   1.962  1.00 98.06           H  
ATOM   2668  O   SER A 169       5.353  16.345   1.846  1.00 98.06           O  
ATOM   2669  OG  SER A 169       1.581  18.544   1.290  1.00 98.06           O  
ATOM   2670  HG  SER A 169       1.811  19.392   0.903  1.00 98.06           H  
ATOM   2671  N   LYS A 170       4.385  16.061   3.856  1.00 97.81           N  
ATOM   2672  H   LYS A 170       3.529  16.114   4.390  1.00 97.81           H  
ATOM   2673  CA  LYS A 170       5.624  15.622   4.526  1.00 97.81           C  
ATOM   2674  HA  LYS A 170       6.404  16.361   4.340  1.00 97.81           H  
ATOM   2675  C   LYS A 170       6.153  14.304   3.964  1.00 97.81           C  
ATOM   2676  CB  LYS A 170       5.417  15.492   6.039  1.00 97.81           C  
ATOM   2677  HB2 LYS A 170       6.278  14.981   6.469  1.00 97.81           H  
ATOM   2678  HB3 LYS A 170       4.539  14.875   6.231  1.00 97.81           H  
ATOM   2679  O   LYS A 170       7.361  14.174   3.780  1.00 97.81           O  
ATOM   2680  CG  LYS A 170       5.261  16.847   6.743  1.00 97.81           C  
ATOM   2681  HG2 LYS A 170       4.494  17.439   6.244  1.00 97.81           H  
ATOM   2682  HG3 LYS A 170       6.202  17.395   6.691  1.00 97.81           H  
ATOM   2683  CD  LYS A 170       4.864  16.632   8.214  1.00 97.81           C  
ATOM   2684  HD2 LYS A 170       5.697  16.183   8.756  1.00 97.81           H  
ATOM   2685  HD3 LYS A 170       4.004  15.964   8.249  1.00 97.81           H  
ATOM   2686  CE  LYS A 170       4.473  17.970   8.853  1.00 97.81           C  
ATOM   2687  HE2 LYS A 170       3.683  18.411   8.246  1.00 97.81           H  
ATOM   2688  HE3 LYS A 170       5.325  18.649   8.830  1.00 97.81           H  
ATOM   2689  NZ  LYS A 170       3.987  17.801  10.246  1.00 97.81           N  
ATOM   2690  HZ1 LYS A 170       3.205  18.418  10.413  1.00 97.81           H  
ATOM   2691  HZ2 LYS A 170       3.666  16.856  10.402  1.00 97.81           H  
ATOM   2692  HZ3 LYS A 170       4.713  18.022  10.912  1.00 97.81           H  
ATOM   2693  N   VAL A 171       5.271  13.342   3.676  1.00 98.06           N  
ATOM   2694  H   VAL A 171       4.296  13.500   3.888  1.00 98.06           H  
ATOM   2695  CA  VAL A 171       5.674  12.074   3.043  1.00 98.06           C  
ATOM   2696  HA  VAL A 171       6.495  11.649   3.620  1.00 98.06           H  
ATOM   2697  C   VAL A 171       6.207  12.319   1.630  1.00 98.06           C  
ATOM   2698  CB  VAL A 171       4.530  11.041   3.042  1.00 98.06           C  
ATOM   2699  HB  VAL A 171       3.676  11.435   2.492  1.00 98.06           H  
ATOM   2700  O   VAL A 171       7.246  11.768   1.278  1.00 98.06           O  
ATOM   2701  CG1 VAL A 171       4.971   9.726   2.391  1.00 98.06           C  
ATOM   2702 HG11 VAL A 171       4.120   9.048   2.333  1.00 98.06           H  
ATOM   2703 HG12 VAL A 171       5.328   9.883   1.373  1.00 98.06           H  
ATOM   2704 HG13 VAL A 171       5.767   9.268   2.979  1.00 98.06           H  
ATOM   2705  CG2 VAL A 171       4.093  10.712   4.478  1.00 98.06           C  
ATOM   2706 HG21 VAL A 171       3.455   9.828   4.491  1.00 98.06           H  
ATOM   2707 HG22 VAL A 171       4.963  10.533   5.109  1.00 98.06           H  
ATOM   2708 HG23 VAL A 171       3.517  11.538   4.896  1.00 98.06           H  
ATOM   2709  N   LEU A 172       5.551  13.183   0.849  1.00 98.12           N  
ATOM   2710  H   LEU A 172       4.683  13.573   1.189  1.00 98.12           H  
ATOM   2711  CA  LEU A 172       5.968  13.514  -0.516  1.00 98.12           C  
ATOM   2712  HA  LEU A 172       6.024  12.586  -1.085  1.00 98.12           H  
ATOM   2713  C   LEU A 172       7.356  14.163  -0.557  1.00 98.12           C  
ATOM   2714  CB  LEU A 172       4.905  14.438  -1.143  1.00 98.12           C  
ATOM   2715  HB2 LEU A 172       3.909  14.080  -0.883  1.00 98.12           H  
ATOM   2716  HB3 LEU A 172       5.013  15.441  -0.728  1.00 98.12           H  
ATOM   2717  O   LEU A 172       8.208  13.730  -1.331  1.00 98.12           O  
ATOM   2718  CG  LEU A 172       5.002  14.512  -2.679  1.00 98.12           C  
ATOM   2719  HG  LEU A 172       6.026  14.751  -2.966  1.00 98.12           H  
ATOM   2720  CD1 LEU A 172       4.612  13.167  -3.314  1.00 98.12           C  
ATOM   2721 HD11 LEU A 172       5.492  12.700  -3.755  1.00 98.12           H  
ATOM   2722 HD12 LEU A 172       4.218  12.486  -2.558  1.00 98.12           H  
ATOM   2723 HD13 LEU A 172       3.851  13.288  -4.085  1.00 98.12           H  
ATOM   2724  CD2 LEU A 172       4.106  15.642  -3.197  1.00 98.12           C  
ATOM   2725 HD21 LEU A 172       3.189  15.711  -2.612  1.00 98.12           H  
ATOM   2726 HD22 LEU A 172       3.857  15.484  -4.246  1.00 98.12           H  
ATOM   2727 HD23 LEU A 172       4.652  16.583  -3.120  1.00 98.12           H  
ATOM   2728  N   ILE A 173       7.592  15.150   0.315  1.00 98.19           N  
ATOM   2729  H   ILE A 173       6.827  15.462   0.897  1.00 98.19           H  
ATOM   2730  CA  ILE A 173       8.905  15.796   0.467  1.00 98.19           C  
ATOM   2731  HA  ILE A 173       9.212  16.195  -0.500  1.00 98.19           H  
ATOM   2732  C   ILE A 173       9.954  14.765   0.899  1.00 98.19           C  
ATOM   2733  CB  ILE A 173       8.826  16.977   1.466  1.00 98.19           C  
ATOM   2734  HB  ILE A 173       8.347  16.632   2.383  1.00 98.19           H  
ATOM   2735  O   ILE A 173      11.034  14.705   0.318  1.00 98.19           O  
ATOM   2736  CG1 ILE A 173       7.981  18.130   0.876  1.00 98.19           C  
ATOM   2737 HG12 ILE A 173       7.062  17.739   0.439  1.00 98.19           H  
ATOM   2738 HG13 ILE A 173       8.538  18.603   0.067  1.00 98.19           H  
ATOM   2739  CG2 ILE A 173      10.238  17.503   1.812  1.00 98.19           C  
ATOM   2740 HG21 ILE A 173      10.816  17.636   0.898  1.00 98.19           H  
ATOM   2741 HG22 ILE A 173      10.188  18.457   2.337  1.00 98.19           H  
ATOM   2742 HG23 ILE A 173      10.757  16.789   2.452  1.00 98.19           H  
ATOM   2743  CD1 ILE A 173       7.586  19.194   1.915  1.00 98.19           C  
ATOM   2744 HD11 ILE A 173       6.500  19.282   1.938  1.00 98.19           H  
ATOM   2745 HD12 ILE A 173       7.926  18.915   2.913  1.00 98.19           H  
ATOM   2746 HD13 ILE A 173       8.023  20.154   1.641  1.00 98.19           H  
ATOM   2747  N   GLY A 174       9.619  13.913   1.873  1.00 97.81           N  
ATOM   2748  H   GLY A 174       8.708  13.999   2.300  1.00 97.81           H  
ATOM   2749  CA  GLY A 174      10.516  12.871   2.367  1.00 97.81           C  
ATOM   2750  HA2 GLY A 174      11.421  13.329   2.765  1.00 97.81           H  
ATOM   2751  HA3 GLY A 174      10.017  12.344   3.181  1.00 97.81           H  
ATOM   2752  C   GLY A 174      10.916  11.867   1.285  1.00 97.81           C  
ATOM   2753  O   GLY A 174      12.094  11.540   1.171  1.00 97.81           O  
ATOM   2754  N   LEU A 175       9.974  11.436   0.442  1.00 98.06           N  
ATOM   2755  H   LEU A 175       9.026  11.759   0.566  1.00 98.06           H  
ATOM   2756  CA  LEU A 175      10.247  10.537  -0.678  1.00 98.06           C  
ATOM   2757  HA  LEU A 175      10.789   9.667  -0.306  1.00 98.06           H  
ATOM   2758  C   LEU A 175      11.122  11.205  -1.746  1.00 98.06           C  
ATOM   2759  CB  LEU A 175       8.900  10.069  -1.255  1.00 98.06           C  
ATOM   2760  HB2 LEU A 175       8.339  10.942  -1.588  1.00 98.06           H  
ATOM   2761  HB3 LEU A 175       8.327   9.586  -0.464  1.00 98.06           H  
ATOM   2762  O   LEU A 175      12.085  10.604  -2.220  1.00 98.06           O  
ATOM   2763  CG  LEU A 175       9.038   9.084  -2.432  1.00 98.06           C  
ATOM   2764  HG  LEU A 175       9.595   9.574  -3.231  1.00 98.06           H  
ATOM   2765  CD1 LEU A 175       9.808   7.821  -2.036  1.00 98.06           C  
ATOM   2766 HD11 LEU A 175       9.641   7.034  -2.771  1.00 98.06           H  
ATOM   2767 HD12 LEU A 175      10.877   8.030  -2.011  1.00 98.06           H  
ATOM   2768 HD13 LEU A 175       9.500   7.471  -1.050  1.00 98.06           H  
ATOM   2769  CD2 LEU A 175       7.658   8.730  -2.996  1.00 98.06           C  
ATOM   2770 HD21 LEU A 175       6.913   9.448  -2.652  1.00 98.06           H  
ATOM   2771 HD22 LEU A 175       7.701   8.781  -4.084  1.00 98.06           H  
ATOM   2772 HD23 LEU A 175       7.359   7.724  -2.703  1.00 98.06           H  
ATOM   2773  N   GLN A 176      10.821  12.461  -2.089  1.00 97.88           N  
ATOM   2774  H   GLN A 176      10.016  12.901  -1.668  1.00 97.88           H  
ATOM   2775  CA  GLN A 176      11.604  13.231  -3.053  1.00 97.88           C  
ATOM   2776  HA  GLN A 176      11.632  12.692  -4.000  1.00 97.88           H  
ATOM   2777  C   GLN A 176      13.057  13.414  -2.595  1.00 97.88           C  
ATOM   2778  CB  GLN A 176      10.905  14.581  -3.280  1.00 97.88           C  
ATOM   2779  HB2 GLN A 176       9.883  14.398  -3.611  1.00 97.88           H  
ATOM   2780  HB3 GLN A 176      10.872  15.141  -2.346  1.00 97.88           H  
ATOM   2781  O   GLN A 176      13.978  13.158  -3.373  1.00 97.88           O  
ATOM   2782  CG  GLN A 176      11.646  15.409  -4.348  1.00 97.88           C  
ATOM   2783  HG2 GLN A 176      11.748  14.803  -5.248  1.00 97.88           H  
ATOM   2784  HG3 GLN A 176      12.641  15.666  -3.984  1.00 97.88           H  
ATOM   2785  CD  GLN A 176      10.964  16.728  -4.693  1.00 97.88           C  
ATOM   2786  NE2 GLN A 176      11.263  17.288  -5.840  1.00 97.88           N  
ATOM   2787 HE21 GLN A 176      10.801  18.162  -6.046  1.00 97.88           H  
ATOM   2788 HE22 GLN A 176      11.915  16.847  -6.473  1.00 97.88           H  
ATOM   2789  OE1 GLN A 176      10.210  17.313  -3.937  1.00 97.88           O  
ATOM   2790  N   THR A 177      13.270  13.805  -1.334  1.00 97.31           N  
ATOM   2791  H   THR A 177      12.479  14.054  -0.756  1.00 97.31           H  
ATOM   2792  CA  THR A 177      14.611  13.917  -0.742  1.00 97.31           C  
ATOM   2793  HA  THR A 177      15.214  14.581  -1.362  1.00 97.31           H  
ATOM   2794  C   THR A 177      15.317  12.563  -0.726  1.00 97.31           C  
ATOM   2795  CB  THR A 177      14.545  14.515   0.672  1.00 97.31           C  
ATOM   2796  HB  THR A 177      13.935  13.876   1.312  1.00 97.31           H  
ATOM   2797  O   THR A 177      16.466  12.468  -1.145  1.00 97.31           O  
ATOM   2798  CG2 THR A 177      15.917  14.702   1.317  1.00 97.31           C  
ATOM   2799 HG21 THR A 177      16.298  13.738   1.652  1.00 97.31           H  
ATOM   2800 HG22 THR A 177      16.625  15.118   0.601  1.00 97.31           H  
ATOM   2801 HG23 THR A 177      15.848  15.365   2.179  1.00 97.31           H  
ATOM   2802  OG1 THR A 177      13.959  15.795   0.637  1.00 97.31           O  
ATOM   2803  HG1 THR A 177      14.583  16.389   0.214  1.00 97.31           H  
ATOM   2804  N   TYR A 178      14.623  11.484  -0.349  1.00 97.19           N  
ATOM   2805  H   TYR A 178      13.664  11.583  -0.050  1.00 97.19           H  
ATOM   2806  CA  TYR A 178      15.199  10.140  -0.321  1.00 97.19           C  
ATOM   2807  HA  TYR A 178      16.042  10.166   0.369  1.00 97.19           H  
ATOM   2808  C   TYR A 178      15.713   9.665  -1.691  1.00 97.19           C  
ATOM   2809  CB  TYR A 178      14.179   9.158   0.255  1.00 97.19           C  
ATOM   2810  HB2 TYR A 178      13.874   9.511   1.240  1.00 97.19           H  
ATOM   2811  HB3 TYR A 178      13.288   9.136  -0.372  1.00 97.19           H  
ATOM   2812  O   TYR A 178      16.866   9.242  -1.803  1.00 97.19           O  
ATOM   2813  CG  TYR A 178      14.744   7.766   0.420  1.00 97.19           C  
ATOM   2814  CD1 TYR A 178      14.568   6.797  -0.587  1.00 97.19           C  
ATOM   2815  HD1 TYR A 178      13.984   7.006  -1.471  1.00 97.19           H  
ATOM   2816  CD2 TYR A 178      15.490   7.465   1.575  1.00 97.19           C  
ATOM   2817  HD2 TYR A 178      15.627   8.217   2.338  1.00 97.19           H  
ATOM   2818  CE1 TYR A 178      15.173   5.535  -0.448  1.00 97.19           C  
ATOM   2819  HE1 TYR A 178      15.073   4.789  -1.222  1.00 97.19           H  
ATOM   2820  CE2 TYR A 178      16.084   6.200   1.716  1.00 97.19           C  
ATOM   2821  HE2 TYR A 178      16.655   5.961   2.600  1.00 97.19           H  
ATOM   2822  OH  TYR A 178      16.550   4.035   0.838  1.00 97.19           O  
ATOM   2823  HH  TYR A 178      17.195   4.011   1.549  1.00 97.19           H  
ATOM   2824  CZ  TYR A 178      15.940   5.237   0.697  1.00 97.19           C  
ATOM   2825  N   CYS A 179      14.897   9.813  -2.744  1.00 97.31           N  
ATOM   2826  H   CYS A 179      13.985  10.219  -2.592  1.00 97.31           H  
ATOM   2827  CA  CYS A 179      15.267   9.527  -4.139  1.00 97.31           C  
ATOM   2828  HA  CYS A 179      15.559   8.482  -4.243  1.00 97.31           H  
ATOM   2829  C   CYS A 179      16.455  10.380  -4.633  1.00 97.31           C  
ATOM   2830  CB  CYS A 179      14.027   9.789  -5.022  1.00 97.31           C  
ATOM   2831  HB2 CYS A 179      13.632  10.793  -4.869  1.00 97.31           H  
ATOM   2832  HB3 CYS A 179      14.327   9.653  -6.061  1.00 97.31           H  
ATOM   2833  O   CYS A 179      17.389   9.839  -5.222  1.00 97.31           O  
ATOM   2834  SG  CYS A 179      12.696   8.610  -4.697  1.00 97.31           S  
ATOM   2835  HG  CYS A 179      12.741   8.698  -3.365  1.00 97.31           H  
ATOM   2836  N   ALA A 180      16.461  11.680  -4.342  1.00 96.19           N  
ATOM   2837  H   ALA A 180      15.684  12.057  -3.819  1.00 96.19           H  
ATOM   2838  CA  ALA A 180      17.556  12.563  -4.728  1.00 96.19           C  
ATOM   2839  HA  ALA A 180      17.697  12.499  -5.807  1.00 96.19           H  
ATOM   2840  C   ALA A 180      18.892  12.178  -4.069  1.00 96.19           C  
ATOM   2841  CB  ALA A 180      17.144  13.993  -4.384  1.00 96.19           C  
ATOM   2842  HB1 ALA A 180      17.943  14.684  -4.655  1.00 96.19           H  
ATOM   2843  HB2 ALA A 180      16.241  14.274  -4.926  1.00 96.19           H  
ATOM   2844  HB3 ALA A 180      16.951  14.095  -3.316  1.00 96.19           H  
ATOM   2845  O   ALA A 180      19.945  12.246  -4.708  1.00 96.19           O  
ATOM   2846  N   ASP A 181      18.859  11.755  -2.805  1.00 96.12           N  
ATOM   2847  H   ASP A 181      17.989  11.813  -2.296  1.00 96.12           H  
ATOM   2848  CA  ASP A 181      20.068  11.414  -2.054  1.00 96.12           C  
ATOM   2849  HA  ASP A 181      20.861  12.116  -2.313  1.00 96.12           H  
ATOM   2850  C   ASP A 181      20.595  10.015  -2.383  1.00 96.12           C  
ATOM   2851  CB  ASP A 181      19.783  11.548  -0.548  1.00 96.12           C  
ATOM   2852  HB2 ASP A 181      18.887  10.984  -0.289  1.00 96.12           H  
ATOM   2853  HB3 ASP A 181      20.622  11.118  -0.001  1.00 96.12           H  
ATOM   2854  O   ASP A 181      21.807   9.820  -2.542  1.00 96.12           O  
ATOM   2855  CG  ASP A 181      19.620  13.009  -0.099  1.00 96.12           C  
ATOM   2856  OD1 ASP A 181      20.128  13.906  -0.816  1.00 96.12           O  
ATOM   2857  OD2 ASP A 181      19.064  13.210   1.005  1.00 96.12           O  
ATOM   2858  N   ASN A 182      19.689   9.045  -2.526  1.00 95.69           N  
ATOM   2859  H   ASN A 182      18.715   9.286  -2.409  1.00 95.69           H  
ATOM   2860  CA  ASN A 182      20.041   7.624  -2.632  1.00 95.69           C  
ATOM   2861  HA  ASN A 182      21.045   7.475  -2.235  1.00 95.69           H  
ATOM   2862  C   ASN A 182      20.045   7.110  -4.082  1.00 95.69           C  
ATOM   2863  CB  ASN A 182      19.092   6.792  -1.742  1.00 95.69           C  
ATOM   2864  HB2 ASN A 182      18.056   7.012  -2.000  1.00 95.69           H  
ATOM   2865  HB3 ASN A 182      19.262   5.726  -1.890  1.00 95.69           H  
ATOM   2866  O   ASN A 182      20.778   6.173  -4.393  1.00 95.69           O  
ATOM   2867  CG  ASN A 182      19.229   7.048  -0.267  1.00 95.69           C  
ATOM   2868  ND2 ASN A 182      18.465   7.978   0.230  1.00 95.69           N  
ATOM   2869 HD21 ASN A 182      17.833   8.418  -0.424  1.00 95.69           H  
ATOM   2870 HD22 ASN A 182      18.452   8.028   1.239  1.00 95.69           H  
ATOM   2871  OD1 ASN A 182      19.922   6.390   0.484  1.00 95.69           O  
ATOM   2872  N   CYS A 183      19.292   7.735  -4.993  1.00 91.81           N  
ATOM   2873  H   CYS A 183      18.721   8.513  -4.694  1.00 91.81           H  
ATOM   2874  CA  CYS A 183      19.094   7.273  -6.374  1.00 91.81           C  
ATOM   2875  HA  CYS A 183      19.637   6.337  -6.502  1.00 91.81           H  
ATOM   2876  C   CYS A 183      19.662   8.259  -7.411  1.00 91.81           C  
ATOM   2877  CB  CYS A 183      17.613   6.951  -6.648  1.00 91.81           C  
ATOM   2878  HB2 CYS A 183      17.543   6.447  -7.612  1.00 91.81           H  
ATOM   2879  HB3 CYS A 183      17.041   7.877  -6.716  1.00 91.81           H  
ATOM   2880  O   CYS A 183      19.082   8.459  -8.471  1.00 91.81           O  
ATOM   2881  SG  CYS A 183      16.884   5.903  -5.349  1.00 91.81           S  
ATOM   2882  HG  CYS A 183      17.789   4.930  -5.210  1.00 91.81           H  
ATOM   2883  N   LYS A 184      20.834   8.855  -7.158  1.00 87.19           N  
ATOM   2884  H   LYS A 184      21.202   8.719  -6.228  1.00 87.19           H  
ATOM   2885  CA  LYS A 184      21.448   9.897  -8.021  1.00 87.19           C  
ATOM   2886  HA  LYS A 184      20.815  10.784  -8.007  1.00 87.19           H  
ATOM   2887  C   LYS A 184      21.612   9.531  -9.502  1.00 87.19           C  
ATOM   2888  CB  LYS A 184      22.834  10.268  -7.479  1.00 87.19           C  
ATOM   2889  HB2 LYS A 184      23.476   9.386  -7.484  1.00 87.19           H  
ATOM   2890  HB3 LYS A 184      23.277  11.018  -8.133  1.00 87.19           H  
ATOM   2891  O   LYS A 184      21.732  10.424 -10.335  1.00 87.19           O  
ATOM   2892  CG  LYS A 184      22.755  10.840  -6.063  1.00 87.19           C  
ATOM   2893  HG2 LYS A 184      22.093  11.706  -6.075  1.00 87.19           H  
ATOM   2894  HG3 LYS A 184      22.358  10.086  -5.383  1.00 87.19           H  
ATOM   2895  CD  LYS A 184      24.139  11.269  -5.573  1.00 87.19           C  
ATOM   2896  HD2 LYS A 184      24.814  10.414  -5.607  1.00 87.19           H  
ATOM   2897  HD3 LYS A 184      24.516  12.067  -6.212  1.00 87.19           H  
ATOM   2898  CE  LYS A 184      23.998  11.766  -4.134  1.00 87.19           C  
ATOM   2899  HE2 LYS A 184      23.589  10.963  -3.521  1.00 87.19           H  
ATOM   2900  HE3 LYS A 184      23.275  12.581  -4.112  1.00 87.19           H  
ATOM   2901  NZ  LYS A 184      25.298  12.214  -3.587  1.00 87.19           N  
ATOM   2902  HZ1 LYS A 184      25.964  11.455  -3.606  1.00 87.19           H  
ATOM   2903  HZ2 LYS A 184      25.170  12.508  -2.629  1.00 87.19           H  
ATOM   2904  HZ3 LYS A 184      25.652  12.994  -4.122  1.00 87.19           H  
ATOM   2905  N   LYS A 185      21.684   8.236  -9.825  1.00 92.88           N  
ATOM   2906  H   LYS A 185      21.499   7.572  -9.087  1.00 92.88           H  
ATOM   2907  CA  LYS A 185      21.804   7.748 -11.211  1.00 92.88           C  
ATOM   2908  HA  LYS A 185      22.402   8.457 -11.784  1.00 92.88           H  
ATOM   2909  C   LYS A 185      20.460   7.672 -11.943  1.00 92.88           C  
ATOM   2910  CB  LYS A 185      22.514   6.388 -11.236  1.00 92.88           C  
ATOM   2911  HB2 LYS A 185      22.523   6.021 -12.262  1.00 92.88           H  
ATOM   2912  HB3 LYS A 185      21.953   5.675 -10.631  1.00 92.88           H  
ATOM   2913  O   LYS A 185      20.462   7.516 -13.156  1.00 92.88           O  
ATOM   2914  CG  LYS A 185      23.964   6.471 -10.736  1.00 92.88           C  
ATOM   2915  HG2 LYS A 185      24.519   7.178 -11.353  1.00 92.88           H  
ATOM   2916  HG3 LYS A 185      23.979   6.811  -9.701  1.00 92.88           H  
ATOM   2917  CD  LYS A 185      24.616   5.086 -10.819  1.00 92.88           C  
ATOM   2918  HD2 LYS A 185      24.618   4.754 -11.857  1.00 92.88           H  
ATOM   2919  HD3 LYS A 185      24.029   4.387 -10.223  1.00 92.88           H  
ATOM   2920  CE  LYS A 185      26.053   5.129 -10.289  1.00 92.88           C  
ATOM   2921  HE2 LYS A 185      26.035   5.492  -9.261  1.00 92.88           H  
ATOM   2922  HE3 LYS A 185      26.628   5.833 -10.890  1.00 92.88           H  
ATOM   2923  NZ  LYS A 185      26.679   3.782 -10.340  1.00 92.88           N  
ATOM   2924  HZ1 LYS A 185      27.613   3.802  -9.955  1.00 92.88           H  
ATOM   2925  HZ2 LYS A 185      26.131   3.117  -9.813  1.00 92.88           H  
ATOM   2926  HZ3 LYS A 185      26.732   3.453 -11.293  1.00 92.88           H  
ATOM   2927  N   ASP A 186      19.351   7.786 -11.218  1.00 94.31           N  
ATOM   2928  H   ASP A 186      19.429   7.997 -10.234  1.00 94.31           H  
ATOM   2929  CA  ASP A 186      17.985   7.735 -11.733  1.00 94.31           C  
ATOM   2930  HA  ASP A 186      17.998   7.650 -12.820  1.00 94.31           H  
ATOM   2931  C   ASP A 186      17.240   9.031 -11.362  1.00 94.31           C  
ATOM   2932  CB  ASP A 186      17.273   6.468 -11.234  1.00 94.31           C  
ATOM   2933  HB2 ASP A 186      17.205   6.487 -10.147  1.00 94.31           H  
ATOM   2934  HB3 ASP A 186      17.859   5.595 -11.524  1.00 94.31           H  
ATOM   2935  O   ASP A 186      16.496   9.076 -10.381  1.00 94.31           O  
ATOM   2936  CG  ASP A 186      15.866   6.323 -11.835  1.00 94.31           C  
ATOM   2937  OD1 ASP A 186      15.504   7.154 -12.705  1.00 94.31           O  
ATOM   2938  OD2 ASP A 186      15.150   5.399 -11.392  1.00 94.31           O  
ATOM   2939  N   PRO A 187      17.442  10.124 -12.122  1.00 92.94           N  
ATOM   2940  CA  PRO A 187      16.792  11.404 -11.845  1.00 92.94           C  
ATOM   2941  HA  PRO A 187      17.043  11.725 -10.835  1.00 92.94           H  
ATOM   2942  C   PRO A 187      15.264  11.348 -11.965  1.00 92.94           C  
ATOM   2943  CB  PRO A 187      17.389  12.389 -12.859  1.00 92.94           C  
ATOM   2944  HB2 PRO A 187      16.671  13.144 -13.181  1.00 92.94           H  
ATOM   2945  HB3 PRO A 187      18.266  12.872 -12.429  1.00 92.94           H  
ATOM   2946  O   PRO A 187      14.592  12.245 -11.460  1.00 92.94           O  
ATOM   2947  CG  PRO A 187      17.817  11.492 -14.020  1.00 92.94           C  
ATOM   2948  HG2 PRO A 187      18.619  11.942 -14.604  1.00 92.94           H  
ATOM   2949  HG3 PRO A 187      16.954  11.273 -14.648  1.00 92.94           H  
ATOM   2950  CD  PRO A 187      18.277  10.220 -13.311  1.00 92.94           C  
ATOM   2951  HD2 PRO A 187      19.321  10.319 -13.014  1.00 92.94           H  
ATOM   2952  HD3 PRO A 187      18.148   9.369 -13.979  1.00 92.94           H  
ATOM   2953  N   LEU A 188      14.707  10.327 -12.626  1.00 96.56           N  
ATOM   2954  H   LEU A 188      15.287   9.558 -12.929  1.00 96.56           H  
ATOM   2955  CA  LEU A 188      13.263  10.180 -12.814  1.00 96.56           C  
ATOM   2956  HA  LEU A 188      12.781  11.150 -12.693  1.00 96.56           H  
ATOM   2957  C   LEU A 188      12.625   9.272 -11.759  1.00 96.56           C  
ATOM   2958  CB  LEU A 188      12.968   9.693 -14.245  1.00 96.56           C  
ATOM   2959  HB2 LEU A 188      13.418   8.709 -14.377  1.00 96.56           H  
ATOM   2960  HB3 LEU A 188      11.891   9.581 -14.366  1.00 96.56           H  
ATOM   2961  O   LEU A 188      11.401   9.172 -11.732  1.00 96.56           O  
ATOM   2962  CG  LEU A 188      13.483  10.626 -15.357  1.00 96.56           C  
ATOM   2963  HG  LEU A 188      14.564  10.736 -15.267  1.00 96.56           H  
ATOM   2964  CD1 LEU A 188      13.197  10.018 -16.732  1.00 96.56           C  
ATOM   2965 HD11 LEU A 188      13.626   9.018 -16.789  1.00 96.56           H  
ATOM   2966 HD12 LEU A 188      13.648  10.636 -17.508  1.00 96.56           H  
ATOM   2967 HD13 LEU A 188      12.122   9.949 -16.898  1.00 96.56           H  
ATOM   2968  CD2 LEU A 188      12.847  12.022 -15.312  1.00 96.56           C  
ATOM   2969 HD21 LEU A 188      11.766  11.940 -15.417  1.00 96.56           H  
ATOM   2970 HD22 LEU A 188      13.247  12.625 -16.127  1.00 96.56           H  
ATOM   2971 HD23 LEU A 188      13.080  12.523 -14.372  1.00 96.56           H  
ATOM   2972  N   ARG A 189      13.414   8.672 -10.855  1.00 97.62           N  
ATOM   2973  H   ARG A 189      14.411   8.757 -10.990  1.00 97.62           H  
ATOM   2974  CA  ARG A 189      12.956   7.709  -9.839  1.00 97.62           C  
ATOM   2975  HA  ARG A 189      12.728   6.770 -10.342  1.00 97.62           H  
ATOM   2976  C   ARG A 189      11.701   8.164  -9.108  1.00 97.62           C  
ATOM   2977  CB  ARG A 189      14.083   7.441  -8.835  1.00 97.62           C  
ATOM   2978  HB2 ARG A 189      14.987   7.173  -9.381  1.00 97.62           H  
ATOM   2979  HB3 ARG A 189      14.309   8.346  -8.271  1.00 97.62           H  
ATOM   2980  O   ARG A 189      10.700   7.455  -9.106  1.00 97.62           O  
ATOM   2981  CG  ARG A 189      13.703   6.323  -7.851  1.00 97.62           C  
ATOM   2982  HG2 ARG A 189      12.678   5.981  -8.002  1.00 97.62           H  
ATOM   2983  HG3 ARG A 189      13.787   6.695  -6.830  1.00 97.62           H  
ATOM   2984  CD  ARG A 189      14.627   5.126  -8.032  1.00 97.62           C  
ATOM   2985  HD2 ARG A 189      14.653   4.822  -9.078  1.00 97.62           H  
ATOM   2986  HD3 ARG A 189      15.639   5.406  -7.738  1.00 97.62           H  
ATOM   2987  NE  ARG A 189      14.197   4.024  -7.170  1.00 97.62           N  
ATOM   2988  HE  ARG A 189      14.240   4.161  -6.170  1.00 97.62           H  
ATOM   2989  NH1 ARG A 189      13.336   2.676  -8.801  1.00 97.62           N  
ATOM   2990 HH11 ARG A 189      13.561   3.364  -9.505  1.00 97.62           H  
ATOM   2991 HH12 ARG A 189      13.081   1.728  -9.036  1.00 97.62           H  
ATOM   2992  NH2 ARG A 189      13.505   1.932  -6.702  1.00 97.62           N  
ATOM   2993 HH21 ARG A 189      13.270   0.997  -7.005  1.00 97.62           H  
ATOM   2994 HH22 ARG A 189      13.546   2.150  -5.717  1.00 97.62           H  
ATOM   2995  CZ  ARG A 189      13.675   2.887  -7.563  1.00 97.62           C  
ATOM   2996  N   PHE A 190      11.737   9.376  -8.546  1.00 98.19           N  
ATOM   2997  H   PHE A 190      12.608   9.884  -8.600  1.00 98.19           H  
ATOM   2998  CA  PHE A 190      10.601   9.949  -7.816  1.00 98.19           C  
ATOM   2999  HA  PHE A 190      10.387   9.314  -6.956  1.00 98.19           H  
ATOM   3000  C   PHE A 190       9.336   9.987  -8.687  1.00 98.19           C  
ATOM   3001  CB  PHE A 190      10.948  11.364  -7.321  1.00 98.19           C  
ATOM   3002  HB2 PHE A 190      11.325  11.951  -8.159  1.00 98.19           H  
ATOM   3003  HB3 PHE A 190      11.756  11.291  -6.593  1.00 98.19           H  
ATOM   3004  O   PHE A 190       8.278   9.533  -8.260  1.00 98.19           O  
ATOM   3005  CG  PHE A 190       9.775  12.104  -6.693  1.00 98.19           C  
ATOM   3006  CD1 PHE A 190       9.117  13.128  -7.403  1.00 98.19           C  
ATOM   3007  HD1 PHE A 190       9.427  13.384  -8.405  1.00 98.19           H  
ATOM   3008  CD2 PHE A 190       9.328  11.761  -5.407  1.00 98.19           C  
ATOM   3009  HD2 PHE A 190       9.815  10.959  -4.872  1.00 98.19           H  
ATOM   3010  CE1 PHE A 190       8.050  13.828  -6.813  1.00 98.19           C  
ATOM   3011  HE1 PHE A 190       7.548  14.614  -7.358  1.00 98.19           H  
ATOM   3012  CE2 PHE A 190       8.264  12.459  -4.811  1.00 98.19           C  
ATOM   3013  HE2 PHE A 190       7.947  12.219  -3.807  1.00 98.19           H  
ATOM   3014  CZ  PHE A 190       7.634  13.501  -5.513  1.00 98.19           C  
ATOM   3015  HZ  PHE A 190       6.823  14.056  -5.064  1.00 98.19           H  
ATOM   3016  N   GLY A 191       9.448  10.488  -9.923  1.00 98.12           N  
ATOM   3017  H   GLY A 191      10.373  10.676 -10.281  1.00 98.12           H  
ATOM   3018  CA  GLY A 191       8.328  10.545 -10.863  1.00 98.12           C  
ATOM   3019  HA2 GLY A 191       8.670  11.023 -11.781  1.00 98.12           H  
ATOM   3020  HA3 GLY A 191       7.506  11.126 -10.444  1.00 98.12           H  
ATOM   3021  C   GLY A 191       7.813   9.153 -11.215  1.00 98.12           C  
ATOM   3022  O   GLY A 191       6.612   8.917 -11.145  1.00 98.12           O  
ATOM   3023  N   ASN A 192       8.714   8.217 -11.510  1.00 98.06           N  
ATOM   3024  H   ASN A 192       9.689   8.480 -11.522  1.00 98.06           H  
ATOM   3025  CA  ASN A 192       8.355   6.855 -11.898  1.00 98.06           C  
ATOM   3026  HA  ASN A 192       7.657   6.900 -12.734  1.00 98.06           H  
ATOM   3027  C   ASN A 192       7.642   6.089 -10.773  1.00 98.06           C  
ATOM   3028  CB  ASN A 192       9.609   6.109 -12.371  1.00 98.06           C  
ATOM   3029  HB2 ASN A 192       9.312   5.071 -12.521  1.00 98.06           H  
ATOM   3030  HB3 ASN A 192      10.386   6.136 -11.608  1.00 98.06           H  
ATOM   3031  O   ASN A 192       6.687   5.367 -11.042  1.00 98.06           O  
ATOM   3032  CG  ASN A 192      10.171   6.600 -13.696  1.00 98.06           C  
ATOM   3033  ND2 ASN A 192      11.399   6.257 -14.011  1.00 98.06           N  
ATOM   3034 HD21 ASN A 192      11.971   5.689 -13.403  1.00 98.06           H  
ATOM   3035 HD22 ASN A 192      11.745   6.593 -14.899  1.00 98.06           H  
ATOM   3036  OD1 ASN A 192       9.531   7.294 -14.469  1.00 98.06           O  
ATOM   3037  N   LEU A 193       8.037   6.295  -9.511  1.00 98.38           N  
ATOM   3038  H   LEU A 193       8.858   6.861  -9.348  1.00 98.38           H  
ATOM   3039  CA  LEU A 193       7.319   5.746  -8.354  1.00 98.38           C  
ATOM   3040  HA  LEU A 193       7.232   4.665  -8.461  1.00 98.38           H  
ATOM   3041  C   LEU A 193       5.888   6.298  -8.258  1.00 98.38           C  
ATOM   3042  CB  LEU A 193       8.094   6.082  -7.066  1.00 98.38           C  
ATOM   3043  HB2 LEU A 193       7.449   5.877  -6.212  1.00 98.38           H  
ATOM   3044  HB3 LEU A 193       8.302   7.152  -7.061  1.00 98.38           H  
ATOM   3045  O   LEU A 193       4.958   5.549  -7.963  1.00 98.38           O  
ATOM   3046  CG  LEU A 193       9.418   5.322  -6.862  1.00 98.38           C  
ATOM   3047  HG  LEU A 193      10.072   5.470  -7.721  1.00 98.38           H  
ATOM   3048  CD1 LEU A 193      10.118   5.888  -5.629  1.00 98.38           C  
ATOM   3049 HD11 LEU A 193       9.505   5.714  -4.744  1.00 98.38           H  
ATOM   3050 HD12 LEU A 193      10.292   6.957  -5.754  1.00 98.38           H  
ATOM   3051 HD13 LEU A 193      11.087   5.405  -5.504  1.00 98.38           H  
ATOM   3052  CD2 LEU A 193       9.218   3.816  -6.688  1.00 98.38           C  
ATOM   3053 HD21 LEU A 193       8.396   3.605  -6.004  1.00 98.38           H  
ATOM   3054 HD22 LEU A 193      10.131   3.366  -6.298  1.00 98.38           H  
ATOM   3055 HD23 LEU A 193       9.001   3.369  -7.658  1.00 98.38           H  
ATOM   3056  N   LEU A 194       5.687   7.595  -8.525  1.00 98.31           N  
ATOM   3057  H   LEU A 194       6.480   8.165  -8.782  1.00 98.31           H  
ATOM   3058  CA  LEU A 194       4.347   8.196  -8.506  1.00 98.31           C  
ATOM   3059  HA  LEU A 194       3.837   7.847  -7.608  1.00 98.31           H  
ATOM   3060  C   LEU A 194       3.480   7.743  -9.691  1.00 98.31           C  
ATOM   3061  CB  LEU A 194       4.430   9.733  -8.455  1.00 98.31           C  
ATOM   3062  HB2 LEU A 194       4.924  10.091  -9.359  1.00 98.31           H  
ATOM   3063  HB3 LEU A 194       3.409  10.116  -8.472  1.00 98.31           H  
ATOM   3064  O   LEU A 194       2.257   7.720  -9.564  1.00 98.31           O  
ATOM   3065  CG  LEU A 194       5.139  10.341  -7.230  1.00 98.31           C  
ATOM   3066  HG  LEU A 194       6.174  10.004  -7.191  1.00 98.31           H  
ATOM   3067  CD1 LEU A 194       5.128  11.865  -7.372  1.00 98.31           C  
ATOM   3068 HD11 LEU A 194       4.122  12.224  -7.587  1.00 98.31           H  
ATOM   3069 HD12 LEU A 194       5.483  12.328  -6.451  1.00 98.31           H  
ATOM   3070 HD13 LEU A 194       5.796  12.151  -8.185  1.00 98.31           H  
ATOM   3071  CD2 LEU A 194       4.494   9.982  -5.889  1.00 98.31           C  
ATOM   3072 HD21 LEU A 194       4.385   8.902  -5.791  1.00 98.31           H  
ATOM   3073 HD22 LEU A 194       3.521  10.465  -5.804  1.00 98.31           H  
ATOM   3074 HD23 LEU A 194       5.151  10.319  -5.087  1.00 98.31           H  
ATOM   3075  N   LEU A 195       4.083   7.353 -10.820  1.00 98.25           N  
ATOM   3076  H   LEU A 195       5.087   7.442 -10.881  1.00 98.25           H  
ATOM   3077  CA  LEU A 195       3.362   6.820 -11.984  1.00 98.25           C  
ATOM   3078  HA  LEU A 195       2.497   7.461 -12.158  1.00 98.25           H  
ATOM   3079  C   LEU A 195       2.769   5.423 -11.752  1.00 98.25           C  
ATOM   3080  CB  LEU A 195       4.260   6.836 -13.241  1.00 98.25           C  
ATOM   3081  HB2 LEU A 195       3.772   6.274 -14.037  1.00 98.25           H  
ATOM   3082  HB3 LEU A 195       5.190   6.321 -13.002  1.00 98.25           H  
ATOM   3083  O   LEU A 195       1.936   4.988 -12.542  1.00 98.25           O  
ATOM   3084  CG  LEU A 195       4.585   8.239 -13.788  1.00 98.25           C  
ATOM   3085  HG  LEU A 195       4.991   8.841 -12.975  1.00 98.25           H  
ATOM   3086  CD1 LEU A 195       5.656   8.168 -14.887  1.00 98.25           C  
ATOM   3087 HD11 LEU A 195       6.404   7.412 -14.646  1.00 98.25           H  
ATOM   3088 HD12 LEU A 195       6.160   9.132 -14.965  1.00 98.25           H  
ATOM   3089 HD13 LEU A 195       5.214   7.906 -15.848  1.00 98.25           H  
ATOM   3090  CD2 LEU A 195       3.356   8.991 -14.329  1.00 98.25           C  
ATOM   3091 HD21 LEU A 195       2.429   8.582 -13.927  1.00 98.25           H  
ATOM   3092 HD22 LEU A 195       3.424  10.040 -14.040  1.00 98.25           H  
ATOM   3093 HD23 LEU A 195       3.305   8.924 -15.416  1.00 98.25           H  
ATOM   3094  N   LEU A 196       3.113   4.756 -10.647  1.00 98.00           N  
ATOM   3095  H   LEU A 196       3.854   5.125 -10.068  1.00 98.00           H  
ATOM   3096  CA  LEU A 196       2.428   3.537 -10.207  1.00 98.00           C  
ATOM   3097  HA  LEU A 196       2.321   2.856 -11.051  1.00 98.00           H  
ATOM   3098  C   LEU A 196       1.015   3.817  -9.672  1.00 98.00           C  
ATOM   3099  CB  LEU A 196       3.262   2.852  -9.109  1.00 98.00           C  
ATOM   3100  HB2 LEU A 196       3.331   3.535  -8.263  1.00 98.00           H  
ATOM   3101  HB3 LEU A 196       2.724   1.966  -8.770  1.00 98.00           H  
ATOM   3102  O   LEU A 196       0.180   2.918  -9.645  1.00 98.00           O  
ATOM   3103  CG  LEU A 196       4.679   2.418  -9.529  1.00 98.00           C  
ATOM   3104  HG  LEU A 196       5.236   3.277  -9.905  1.00 98.00           H  
ATOM   3105  CD1 LEU A 196       5.424   1.869  -8.311  1.00 98.00           C  
ATOM   3106 HD11 LEU A 196       5.047   0.876  -8.067  1.00 98.00           H  
ATOM   3107 HD12 LEU A 196       5.278   2.530  -7.457  1.00 98.00           H  
ATOM   3108 HD13 LEU A 196       6.491   1.818  -8.532  1.00 98.00           H  
ATOM   3109  CD2 LEU A 196       4.624   1.337 -10.612  1.00 98.00           C  
ATOM   3110 HD21 LEU A 196       3.928   0.547 -10.329  1.00 98.00           H  
ATOM   3111 HD22 LEU A 196       5.609   0.895 -10.766  1.00 98.00           H  
ATOM   3112 HD23 LEU A 196       4.300   1.777 -11.555  1.00 98.00           H  
ATOM   3113  N   LEU A 197       0.729   5.044  -9.215  1.00 97.56           N  
ATOM   3114  H   LEU A 197       1.430   5.766  -9.302  1.00 97.56           H  
ATOM   3115  CA  LEU A 197      -0.521   5.349  -8.508  1.00 97.56           C  
ATOM   3116  HA  LEU A 197      -0.715   4.526  -7.820  1.00 97.56           H  
ATOM   3117  C   LEU A 197      -1.751   5.413  -9.432  1.00 97.56           C  
ATOM   3118  CB  LEU A 197      -0.395   6.632  -7.656  1.00 97.56           C  
ATOM   3119  HB2 LEU A 197      -0.373   7.510  -8.301  1.00 97.56           H  
ATOM   3120  HB3 LEU A 197      -1.297   6.702  -7.048  1.00 97.56           H  
ATOM   3121  O   LEU A 197      -2.783   4.876  -9.042  1.00 97.56           O  
ATOM   3122  CG  LEU A 197       0.818   6.716  -6.710  1.00 97.56           C  
ATOM   3123  HG  LEU A 197       1.737   6.679  -7.295  1.00 97.56           H  
ATOM   3124  CD1 LEU A 197       0.802   8.045  -5.933  1.00 97.56           C  
ATOM   3125 HD11 LEU A 197       1.040   7.893  -4.881  1.00 97.56           H  
ATOM   3126 HD12 LEU A 197      -0.174   8.525  -6.007  1.00 97.56           H  
ATOM   3127 HD13 LEU A 197       1.551   8.708  -6.365  1.00 97.56           H  
ATOM   3128  CD2 LEU A 197       0.880   5.565  -5.714  1.00 97.56           C  
ATOM   3129 HD21 LEU A 197       0.867   4.601  -6.224  1.00 97.56           H  
ATOM   3130 HD22 LEU A 197       0.047   5.629  -5.015  1.00 97.56           H  
ATOM   3131 HD23 LEU A 197       1.826   5.645  -5.179  1.00 97.56           H  
ATOM   3132  N   PRO A 198      -1.704   6.013 -10.639  1.00 97.38           N  
ATOM   3133  CA  PRO A 198      -2.876   6.061 -11.514  1.00 97.38           C  
ATOM   3134  HA  PRO A 198      -3.671   6.573 -10.972  1.00 97.38           H  
ATOM   3135  C   PRO A 198      -3.420   4.686 -11.947  1.00 97.38           C  
ATOM   3136  CB  PRO A 198      -2.479   6.944 -12.700  1.00 97.38           C  
ATOM   3137  HB2 PRO A 198      -2.074   6.352 -13.521  1.00 97.38           H  
ATOM   3138  HB3 PRO A 198      -3.311   7.546 -13.064  1.00 97.38           H  
ATOM   3139  O   PRO A 198      -4.624   4.483 -11.779  1.00 97.38           O  
ATOM   3140  CG  PRO A 198      -1.379   7.829 -12.117  1.00 97.38           C  
ATOM   3141  HG2 PRO A 198      -0.714   8.218 -12.888  1.00 97.38           H  
ATOM   3142  HG3 PRO A 198      -1.830   8.639 -11.545  1.00 97.38           H  
ATOM   3143  CD  PRO A 198      -0.661   6.885 -11.166  1.00 97.38           C  
ATOM   3144  HD2 PRO A 198      -0.174   7.478 -10.392  1.00 97.38           H  
ATOM   3145  HD3 PRO A 198       0.089   6.306 -11.704  1.00 97.38           H  
ATOM   3146  N   PRO A 199      -2.614   3.723 -12.452  1.00 97.56           N  
ATOM   3147  CA  PRO A 199      -3.140   2.395 -12.775  1.00 97.56           C  
ATOM   3148  HA  PRO A 199      -3.969   2.483 -13.477  1.00 97.56           H  
ATOM   3149  C   PRO A 199      -3.648   1.666 -11.524  1.00 97.56           C  
ATOM   3150  CB  PRO A 199      -2.002   1.635 -13.470  1.00 97.56           C  
ATOM   3151  HB2 PRO A 199      -1.980   0.578 -13.205  1.00 97.56           H  
ATOM   3152  HB3 PRO A 199      -2.102   1.735 -14.551  1.00 97.56           H  
ATOM   3153  O   PRO A 199      -4.711   1.053 -11.577  1.00 97.56           O  
ATOM   3154  CG  PRO A 199      -0.738   2.350 -13.001  1.00 97.56           C  
ATOM   3155  HG2 PRO A 199      -0.410   1.917 -12.055  1.00 97.56           H  
ATOM   3156  HG3 PRO A 199       0.059   2.284 -13.742  1.00 97.56           H  
ATOM   3157  CD  PRO A 199      -1.195   3.790 -12.792  1.00 97.56           C  
ATOM   3158  HD2 PRO A 199      -0.589   4.228 -11.999  1.00 97.56           H  
ATOM   3159  HD3 PRO A 199      -1.054   4.346 -13.720  1.00 97.56           H  
ATOM   3160  N   LEU A 200      -2.969   1.809 -10.377  1.00 97.94           N  
ATOM   3161  H   LEU A 200      -2.100   2.323 -10.385  1.00 97.94           H  
ATOM   3162  CA  LEU A 200      -3.422   1.249  -9.103  1.00 97.94           C  
ATOM   3163  HA  LEU A 200      -3.506   0.169  -9.221  1.00 97.94           H  
ATOM   3164  C   LEU A 200      -4.807   1.769  -8.691  1.00 97.94           C  
ATOM   3165  CB  LEU A 200      -2.367   1.537  -8.027  1.00 97.94           C  
ATOM   3166  HB2 LEU A 200      -2.201   2.613  -7.976  1.00 97.94           H  
ATOM   3167  HB3 LEU A 200      -1.429   1.066  -8.319  1.00 97.94           H  
ATOM   3168  O   LEU A 200      -5.649   0.972  -8.287  1.00 97.94           O  
ATOM   3169  CG  LEU A 200      -2.762   1.043  -6.628  1.00 97.94           C  
ATOM   3170  HG  LEU A 200      -3.676   1.544  -6.308  1.00 97.94           H  
ATOM   3171  CD1 LEU A 200      -2.969  -0.465  -6.568  1.00 97.94           C  
ATOM   3172 HD11 LEU A 200      -2.066  -0.970  -6.911  1.00 97.94           H  
ATOM   3173 HD12 LEU A 200      -3.817  -0.769  -7.182  1.00 97.94           H  
ATOM   3174 HD13 LEU A 200      -3.173  -0.754  -5.537  1.00 97.94           H  
ATOM   3175  CD2 LEU A 200      -1.657   1.403  -5.643  1.00 97.94           C  
ATOM   3176 HD21 LEU A 200      -1.950   1.077  -4.645  1.00 97.94           H  
ATOM   3177 HD22 LEU A 200      -0.720   0.924  -5.927  1.00 97.94           H  
ATOM   3178 HD23 LEU A 200      -1.527   2.485  -5.645  1.00 97.94           H  
ATOM   3179  N   GLN A 201      -5.054   3.074  -8.827  1.00 95.88           N  
ATOM   3180  H   GLN A 201      -4.310   3.679  -9.145  1.00 95.88           H  
ATOM   3181  CA  GLN A 201      -6.357   3.669  -8.542  1.00 95.88           C  
ATOM   3182  HA  GLN A 201      -6.652   3.404  -7.527  1.00 95.88           H  
ATOM   3183  C   GLN A 201      -7.445   3.161  -9.505  1.00 95.88           C  
ATOM   3184  CB  GLN A 201      -6.224   5.200  -8.612  1.00 95.88           C  
ATOM   3185  HB2 GLN A 201      -5.951   5.494  -9.625  1.00 95.88           H  
ATOM   3186  HB3 GLN A 201      -5.448   5.534  -7.923  1.00 95.88           H  
ATOM   3187  O   GLN A 201      -8.583   2.940  -9.107  1.00 95.88           O  
ATOM   3188  CG  GLN A 201      -7.557   5.897  -8.243  1.00 95.88           C  
ATOM   3189  HG2 GLN A 201      -8.294   5.612  -8.994  1.00 95.88           H  
ATOM   3190  HG3 GLN A 201      -7.911   5.543  -7.275  1.00 95.88           H  
ATOM   3191  CD  GLN A 201      -7.479   7.421  -8.225  1.00 95.88           C  
ATOM   3192  NE2 GLN A 201      -8.621   8.060  -8.321  1.00 95.88           N  
ATOM   3193 HE21 GLN A 201      -8.553   9.036  -8.570  1.00 95.88           H  
ATOM   3194 HE22 GLN A 201      -9.485   7.537  -8.322  1.00 95.88           H  
ATOM   3195  OE1 GLN A 201      -6.439   8.064  -8.192  1.00 95.88           O  
ATOM   3196  N   ALA A 202      -7.124   2.962 -10.785  1.00 96.62           N  
ATOM   3197  H   ALA A 202      -6.188   3.164 -11.106  1.00 96.62           H  
ATOM   3198  CA  ALA A 202      -8.100   2.440 -11.738  1.00 96.62           C  
ATOM   3199  HA  ALA A 202      -9.026   3.007 -11.640  1.00 96.62           H  
ATOM   3200  C   ALA A 202      -8.431   0.961 -11.459  1.00 96.62           C  
ATOM   3201  CB  ALA A 202      -7.543   2.660 -13.149  1.00 96.62           C  
ATOM   3202  HB1 ALA A 202      -8.311   2.417 -13.884  1.00 96.62           H  
ATOM   3203  HB2 ALA A 202      -7.253   3.704 -13.272  1.00 96.62           H  
ATOM   3204  HB3 ALA A 202      -6.667   2.030 -13.301  1.00 96.62           H  
ATOM   3205  O   ALA A 202      -9.588   0.554 -11.546  1.00 96.62           O  
ATOM   3206  N   MET A 203      -7.426   0.155 -11.104  1.00 96.75           N  
ATOM   3207  H   MET A 203      -6.489   0.530 -11.073  1.00 96.75           H  
ATOM   3208  CA  MET A 203      -7.628  -1.243 -10.732  1.00 96.75           C  
ATOM   3209  HA  MET A 203      -8.242  -1.733 -11.488  1.00 96.75           H  
ATOM   3210  C   MET A 203      -8.355  -1.400  -9.396  1.00 96.75           C  
ATOM   3211  CB  MET A 203      -6.290  -1.973 -10.634  1.00 96.75           C  
ATOM   3212  HB2 MET A 203      -5.653  -1.436  -9.931  1.00 96.75           H  
ATOM   3213  HB3 MET A 203      -6.473  -2.969 -10.231  1.00 96.75           H  
ATOM   3214  O   MET A 203      -9.144  -2.328  -9.276  1.00 96.75           O  
ATOM   3215  CG  MET A 203      -5.574  -2.134 -11.972  1.00 96.75           C  
ATOM   3216  HG2 MET A 203      -6.277  -2.550 -12.694  1.00 96.75           H  
ATOM   3217  HG3 MET A 203      -5.239  -1.166 -12.346  1.00 96.75           H  
ATOM   3218  SD  MET A 203      -4.163  -3.251 -11.846  1.00 96.75           S  
ATOM   3219  CE  MET A 203      -3.017  -2.301 -10.834  1.00 96.75           C  
ATOM   3220  HE1 MET A 203      -3.553  -1.745 -10.065  1.00 96.75           H  
ATOM   3221  HE2 MET A 203      -2.439  -1.615 -11.453  1.00 96.75           H  
ATOM   3222  HE3 MET A 203      -2.355  -3.014 -10.344  1.00 96.75           H  
ATOM   3223  N   SER A 204      -8.116  -0.532  -8.403  1.00 95.25           N  
ATOM   3224  H   SER A 204      -7.455   0.220  -8.532  1.00 95.25           H  
ATOM   3225  CA  SER A 204      -8.803  -0.612  -7.107  1.00 95.25           C  
ATOM   3226  HA  SER A 204      -8.699  -1.624  -6.717  1.00 95.25           H  
ATOM   3227  C   SER A 204     -10.297  -0.335  -7.247  1.00 95.25           C  
ATOM   3228  CB  SER A 204      -8.197   0.359  -6.088  1.00 95.25           C  
ATOM   3229  HB2 SER A 204      -7.137   0.142  -5.960  1.00 95.25           H  
ATOM   3230  HB3 SER A 204      -8.701   0.222  -5.131  1.00 95.25           H  
ATOM   3231  O   SER A 204     -11.096  -1.051  -6.651  1.00 95.25           O  
ATOM   3232  OG  SER A 204      -8.362   1.700  -6.503  1.00 95.25           O  
ATOM   3233  HG  SER A 204      -8.288   2.309  -5.764  1.00 95.25           H  
ATOM   3234  N   GLN A 205     -10.681   0.644  -8.076  1.00 93.69           N  
ATOM   3235  H   GLN A 205      -9.965   1.244  -8.459  1.00 93.69           H  
ATOM   3236  CA  GLN A 205     -12.088   0.920  -8.384  1.00 93.69           C  
ATOM   3237  HA  GLN A 205     -12.622   1.132  -7.458  1.00 93.69           H  
ATOM   3238  C   GLN A 205     -12.749  -0.294  -9.018  1.00 93.69           C  
ATOM   3239  CB  GLN A 205     -12.201   2.135  -9.319  1.00 93.69           C  
ATOM   3240  HB2 GLN A 205     -13.226   2.217  -9.682  1.00 93.69           H  
ATOM   3241  HB3 GLN A 205     -11.540   2.010 -10.176  1.00 93.69           H  
ATOM   3242  O   GLN A 205     -13.767  -0.770  -8.525  1.00 93.69           O  
ATOM   3243  CG  GLN A 205     -11.830   3.427  -8.573  1.00 93.69           C  
ATOM   3244  HG2 GLN A 205     -10.848   3.317  -8.112  1.00 93.69           H  
ATOM   3245  HG3 GLN A 205     -12.546   3.587  -7.767  1.00 93.69           H  
ATOM   3246  CD  GLN A 205     -11.800   4.669  -9.455  1.00 93.69           C  
ATOM   3247  NE2 GLN A 205     -11.782   5.833  -8.851  1.00 93.69           N  
ATOM   3248 HE21 GLN A 205     -11.867   5.876  -7.845  1.00 93.69           H  
ATOM   3249 HE22 GLN A 205     -11.880   6.622  -9.474  1.00 93.69           H  
ATOM   3250  OE1 GLN A 205     -11.775   4.664 -10.674  1.00 93.69           O  
ATOM   3251  N   GLN A 206     -12.104  -0.854 -10.041  1.00 93.81           N  
ATOM   3252  H   GLN A 206     -11.271  -0.410 -10.402  1.00 93.81           H  
ATOM   3253  CA  GLN A 206     -12.590  -2.064 -10.685  1.00 93.81           C  
ATOM   3254  HA  GLN A 206     -13.596  -1.867 -11.054  1.00 93.81           H  
ATOM   3255  C   GLN A 206     -12.681  -3.244  -9.702  1.00 93.81           C  
ATOM   3256  CB  GLN A 206     -11.676  -2.388 -11.878  1.00 93.81           C  
ATOM   3257  HB2 GLN A 206     -10.684  -2.678 -11.532  1.00 93.81           H  
ATOM   3258  HB3 GLN A 206     -11.596  -1.514 -12.524  1.00 93.81           H  
ATOM   3259  O   GLN A 206     -13.662  -3.975  -9.688  1.00 93.81           O  
ATOM   3260  CG  GLN A 206     -12.322  -3.541 -12.652  1.00 93.81           C  
ATOM   3261  HG2 GLN A 206     -13.317  -3.230 -12.971  1.00 93.81           H  
ATOM   3262  HG3 GLN A 206     -12.457  -4.394 -11.986  1.00 93.81           H  
ATOM   3263  CD  GLN A 206     -11.572  -4.036 -13.871  1.00 93.81           C  
ATOM   3264  NE2 GLN A 206     -12.009  -5.187 -14.335  1.00 93.81           N  
ATOM   3265 HE21 GLN A 206     -12.712  -5.679 -13.802  1.00 93.81           H  
ATOM   3266 HE22 GLN A 206     -11.770  -5.485 -15.270  1.00 93.81           H  
ATOM   3267  OE1 GLN A 206     -10.615  -3.466 -14.404  1.00 93.81           O  
ATOM   3268  N   PHE A 207     -11.683  -3.420  -8.839  1.00 93.44           N  
ATOM   3269  H   PHE A 207     -10.878  -2.811  -8.891  1.00 93.44           H  
ATOM   3270  CA  PHE A 207     -11.664  -4.489  -7.847  1.00 93.44           C  
ATOM   3271  HA  PHE A 207     -11.779  -5.447  -8.356  1.00 93.44           H  
ATOM   3272  C   PHE A 207     -12.819  -4.377  -6.849  1.00 93.44           C  
ATOM   3273  CB  PHE A 207     -10.314  -4.433  -7.125  1.00 93.44           C  
ATOM   3274  HB2 PHE A 207     -10.218  -3.461  -6.642  1.00 93.44           H  
ATOM   3275  HB3 PHE A 207      -9.520  -4.502  -7.868  1.00 93.44           H  
ATOM   3276  O   PHE A 207     -13.446  -5.383  -6.525  1.00 93.44           O  
ATOM   3277  CG  PHE A 207     -10.112  -5.501  -6.068  1.00 93.44           C  
ATOM   3278  CD1 PHE A 207      -9.815  -5.128  -4.746  1.00 93.44           C  
ATOM   3279  HD1 PHE A 207      -9.779  -4.083  -4.476  1.00 93.44           H  
ATOM   3280  CD2 PHE A 207     -10.219  -6.864  -6.399  1.00 93.44           C  
ATOM   3281  HD2 PHE A 207     -10.506  -7.162  -7.396  1.00 93.44           H  
ATOM   3282  CE1 PHE A 207      -9.588  -6.106  -3.768  1.00 93.44           C  
ATOM   3283  HE1 PHE A 207      -9.374  -5.808  -2.752  1.00 93.44           H  
ATOM   3284  CE2 PHE A 207      -9.979  -7.844  -5.425  1.00 93.44           C  
ATOM   3285  HE2 PHE A 207     -10.070  -8.889  -5.684  1.00 93.44           H  
ATOM   3286  CZ  PHE A 207      -9.648  -7.463  -4.117  1.00 93.44           C  
ATOM   3287  HZ  PHE A 207      -9.458  -8.222  -3.371  1.00 93.44           H  
ATOM   3288  N   VAL A 208     -13.125  -3.162  -6.379  1.00 90.69           N  
ATOM   3289  H   VAL A 208     -12.593  -2.368  -6.705  1.00 90.69           H  
ATOM   3290  CA  VAL A 208     -14.269  -2.919  -5.489  1.00 90.69           C  
ATOM   3291  HA  VAL A 208     -14.199  -3.599  -4.639  1.00 90.69           H  
ATOM   3292  C   VAL A 208     -15.581  -3.246  -6.203  1.00 90.69           C  
ATOM   3293  CB  VAL A 208     -14.258  -1.474  -4.954  1.00 90.69           C  
ATOM   3294  HB  VAL A 208     -14.165  -0.776  -5.786  1.00 90.69           H  
ATOM   3295  O   VAL A 208     -16.430  -3.910  -5.612  1.00 90.69           O  
ATOM   3296  CG1 VAL A 208     -15.533  -1.127  -4.175  1.00 90.69           C  
ATOM   3297 HG11 VAL A 208     -15.736  -1.890  -3.424  1.00 90.69           H  
ATOM   3298 HG12 VAL A 208     -16.379  -1.061  -4.859  1.00 90.69           H  
ATOM   3299 HG13 VAL A 208     -15.422  -0.162  -3.681  1.00 90.69           H  
ATOM   3300  CG2 VAL A 208     -13.075  -1.259  -4.003  1.00 90.69           C  
ATOM   3301 HG21 VAL A 208     -12.146  -1.601  -4.460  1.00 90.69           H  
ATOM   3302 HG22 VAL A 208     -13.234  -1.813  -3.078  1.00 90.69           H  
ATOM   3303 HG23 VAL A 208     -12.977  -0.197  -3.777  1.00 90.69           H  
ATOM   3304  N   GLU A 209     -15.735  -2.837  -7.464  1.00 89.44           N  
ATOM   3305  H   GLU A 209     -15.004  -2.287  -7.892  1.00 89.44           H  
ATOM   3306  CA  GLU A 209     -16.902  -3.175  -8.289  1.00 89.44           C  
ATOM   3307  HA  GLU A 209     -17.806  -2.819  -7.795  1.00 89.44           H  
ATOM   3308  C   GLU A 209     -17.060  -4.695  -8.460  1.00 89.44           C  
ATOM   3309  CB  GLU A 209     -16.800  -2.478  -9.657  1.00 89.44           C  
ATOM   3310  HB2 GLU A 209     -15.814  -2.660 -10.083  1.00 89.44           H  
ATOM   3311  HB3 GLU A 209     -17.546  -2.910 -10.325  1.00 89.44           H  
ATOM   3312  O   GLU A 209     -18.131  -5.232  -8.171  1.00 89.44           O  
ATOM   3313  CG  GLU A 209     -17.031  -0.958  -9.579  1.00 89.44           C  
ATOM   3314  HG2 GLU A 209     -16.398  -0.540  -8.796  1.00 89.44           H  
ATOM   3315  HG3 GLU A 209     -18.068  -0.777  -9.293  1.00 89.44           H  
ATOM   3316  CD  GLU A 209     -16.760  -0.216 -10.902  1.00 89.44           C  
ATOM   3317  OE1 GLU A 209     -16.751   1.038 -10.863  1.00 89.44           O  
ATOM   3318  OE2 GLU A 209     -16.589  -0.872 -11.956  1.00 89.44           O  
ATOM   3319  N   ASP A 210     -15.993  -5.404  -8.839  1.00 87.19           N  
ATOM   3320  H   ASP A 210     -15.163  -4.903  -9.123  1.00 87.19           H  
ATOM   3321  CA  ASP A 210     -15.996  -6.862  -9.002  1.00 87.19           C  
ATOM   3322  HA  ASP A 210     -16.737  -7.134  -9.754  1.00 87.19           H  
ATOM   3323  C   ASP A 210     -16.401  -7.563  -7.691  1.00 87.19           C  
ATOM   3324  CB  ASP A 210     -14.614  -7.339  -9.500  1.00 87.19           C  
ATOM   3325  HB2 ASP A 210     -13.842  -6.932  -8.847  1.00 87.19           H  
ATOM   3326  HB3 ASP A 210     -14.579  -8.425  -9.412  1.00 87.19           H  
ATOM   3327  O   ASP A 210     -17.298  -8.411  -7.683  1.00 87.19           O  
ATOM   3328  CG  ASP A 210     -14.278  -6.976 -10.962  1.00 87.19           C  
ATOM   3329  OD1 ASP A 210     -15.189  -6.605 -11.734  1.00 87.19           O  
ATOM   3330  OD2 ASP A 210     -13.083  -7.092 -11.338  1.00 87.19           O  
ATOM   3331  N   LEU A 211     -15.824  -7.165  -6.546  1.00 83.38           N  
ATOM   3332  H   LEU A 211     -15.132  -6.431  -6.587  1.00 83.38           H  
ATOM   3333  CA  LEU A 211     -16.193  -7.745  -5.247  1.00 83.38           C  
ATOM   3334  HA  LEU A 211     -16.105  -8.830  -5.313  1.00 83.38           H  
ATOM   3335  C   LEU A 211     -17.651  -7.454  -4.862  1.00 83.38           C  
ATOM   3336  CB  LEU A 211     -15.276  -7.233  -4.128  1.00 83.38           C  
ATOM   3337  HB2 LEU A 211     -15.693  -7.578  -3.181  1.00 83.38           H  
ATOM   3338  HB3 LEU A 211     -15.309  -6.144  -4.133  1.00 83.38           H  
ATOM   3339  O   LEU A 211     -18.331  -8.330  -4.322  1.00 83.38           O  
ATOM   3340  CG  LEU A 211     -13.814  -7.690  -4.161  1.00 83.38           C  
ATOM   3341  HG  LEU A 211     -13.331  -7.361  -5.081  1.00 83.38           H  
ATOM   3342  CD1 LEU A 211     -13.098  -7.057  -2.966  1.00 83.38           C  
ATOM   3343 HD11 LEU A 211     -12.021  -7.178  -3.082  1.00 83.38           H  
ATOM   3344 HD12 LEU A 211     -13.316  -5.989  -2.926  1.00 83.38           H  
ATOM   3345 HD13 LEU A 211     -13.424  -7.525  -2.037  1.00 83.38           H  
ATOM   3346  CD2 LEU A 211     -13.671  -9.211  -4.062  1.00 83.38           C  
ATOM   3347 HD21 LEU A 211     -12.614  -9.468  -3.981  1.00 83.38           H  
ATOM   3348 HD22 LEU A 211     -14.214  -9.594  -3.198  1.00 83.38           H  
ATOM   3349 HD23 LEU A 211     -14.064  -9.672  -4.968  1.00 83.38           H  
ATOM   3350  N   GLN A 212     -18.142  -6.240  -5.126  1.00 80.38           N  
ATOM   3351  H   GLN A 212     -17.539  -5.561  -5.569  1.00 80.38           H  
ATOM   3352  CA  GLN A 212     -19.545  -5.887  -4.894  1.00 80.38           C  
ATOM   3353  HA  GLN A 212     -19.797  -6.059  -3.847  1.00 80.38           H  
ATOM   3354  C   GLN A 212     -20.485  -6.760  -5.717  1.00 80.38           C  
ATOM   3355  CB  GLN A 212     -19.778  -4.406  -5.199  1.00 80.38           C  
ATOM   3356  HB2 GLN A 212     -19.309  -4.148  -6.148  1.00 80.38           H  
ATOM   3357  HB3 GLN A 212     -20.850  -4.225  -5.284  1.00 80.38           H  
ATOM   3358  O   GLN A 212     -21.478  -7.253  -5.183  1.00 80.38           O  
ATOM   3359  CG  GLN A 212     -19.241  -3.493  -4.081  1.00 80.38           C  
ATOM   3360  HG2 GLN A 212     -19.800  -3.685  -3.165  1.00 80.38           H  
ATOM   3361  HG3 GLN A 212     -18.191  -3.704  -3.876  1.00 80.38           H  
ATOM   3362  CD  GLN A 212     -19.405  -2.016  -4.429  1.00 80.38           C  
ATOM   3363  NE2 GLN A 212     -19.304  -1.140  -3.462  1.00 80.38           N  
ATOM   3364 HE21 GLN A 212     -19.443  -0.176  -3.729  1.00 80.38           H  
ATOM   3365 HE22 GLN A 212     -19.060  -1.428  -2.525  1.00 80.38           H  
ATOM   3366  OE1 GLN A 212     -19.724  -1.607  -5.532  1.00 80.38           O  
ATOM   3367  N   LEU A 213     -20.163  -6.995  -6.990  1.00 70.00           N  
ATOM   3368  H   LEU A 213     -19.341  -6.549  -7.371  1.00 70.00           H  
ATOM   3369  CA  LEU A 213     -20.947  -7.881  -7.849  1.00 70.00           C  
ATOM   3370  HA  LEU A 213     -21.983  -7.544  -7.847  1.00 70.00           H  
ATOM   3371  C   LEU A 213     -20.948  -9.321  -7.323  1.00 70.00           C  
ATOM   3372  CB  LEU A 213     -20.406  -7.813  -9.289  1.00 70.00           C  
ATOM   3373  HB2 LEU A 213     -20.896  -8.586  -9.880  1.00 70.00           H  
ATOM   3374  HB3 LEU A 213     -19.339  -8.037  -9.276  1.00 70.00           H  
ATOM   3375  O   LEU A 213     -22.018  -9.919  -7.204  1.00 70.00           O  
ATOM   3376  CG  LEU A 213     -20.620  -6.463 -10.002  1.00 70.00           C  
ATOM   3377  HG  LEU A 213     -20.125  -5.660  -9.457  1.00 70.00           H  
ATOM   3378  CD1 LEU A 213     -20.015  -6.513 -11.403  1.00 70.00           C  
ATOM   3379 HD11 LEU A 213     -19.961  -5.503 -11.807  1.00 70.00           H  
ATOM   3380 HD12 LEU A 213     -18.998  -6.903 -11.356  1.00 70.00           H  
ATOM   3381 HD13 LEU A 213     -20.616  -7.146 -12.056  1.00 70.00           H  
ATOM   3382  CD2 LEU A 213     -22.099  -6.081 -10.112  1.00 70.00           C  
ATOM   3383 HD21 LEU A 213     -22.708  -6.940 -10.392  1.00 70.00           H  
ATOM   3384 HD22 LEU A 213     -22.438  -5.696  -9.150  1.00 70.00           H  
ATOM   3385 HD23 LEU A 213     -22.212  -5.292 -10.856  1.00 70.00           H  
ATOM   3386  N   VAL A 214     -19.784  -9.858  -6.942  1.00 71.44           N  
ATOM   3387  H   VAL A 214     -18.936  -9.332  -7.099  1.00 71.44           H  
ATOM   3388  CA  VAL A 214     -19.694 -11.204  -6.345  1.00 71.44           C  
ATOM   3389  HA  VAL A 214     -20.061 -11.924  -7.077  1.00 71.44           H  
ATOM   3390  C   VAL A 214     -20.583 -11.347  -5.106  1.00 71.44           C  
ATOM   3391  CB  VAL A 214     -18.228 -11.558  -6.015  1.00 71.44           C  
ATOM   3392  HB  VAL A 214     -17.787 -10.776  -5.397  1.00 71.44           H  
ATOM   3393  O   VAL A 214     -21.249 -12.376  -4.947  1.00 71.44           O  
ATOM   3394  CG1 VAL A 214     -18.114 -12.878  -5.246  1.00 71.44           C  
ATOM   3395 HG11 VAL A 214     -18.553 -13.688  -5.829  1.00 71.44           H  
ATOM   3396 HG12 VAL A 214     -18.628 -12.787  -4.289  1.00 71.44           H  
ATOM   3397 HG13 VAL A 214     -17.064 -13.103  -5.054  1.00 71.44           H  
ATOM   3398  CG2 VAL A 214     -17.395 -11.709  -7.295  1.00 71.44           C  
ATOM   3399 HG21 VAL A 214     -16.936 -10.758  -7.565  1.00 71.44           H  
ATOM   3400 HG22 VAL A 214     -18.028 -12.036  -8.120  1.00 71.44           H  
ATOM   3401 HG23 VAL A 214     -16.588 -12.428  -7.159  1.00 71.44           H  
ATOM   3402  N   THR A 215     -20.636 -10.319  -4.256  1.00 69.00           N  
ATOM   3403  H   THR A 215     -20.012  -9.538  -4.393  1.00 69.00           H  
ATOM   3404  CA  THR A 215     -21.516 -10.306  -3.081  1.00 69.00           C  
ATOM   3405  HA  THR A 215     -21.383 -11.240  -2.535  1.00 69.00           H  
ATOM   3406  C   THR A 215     -22.990 -10.194  -3.447  1.00 69.00           C  
ATOM   3407  CB  THR A 215     -21.158  -9.151  -2.153  1.00 69.00           C  
ATOM   3408  HB  THR A 215     -21.331  -8.198  -2.653  1.00 69.00           H  
ATOM   3409  O   THR A 215     -23.799 -10.974  -2.952  1.00 69.00           O  
ATOM   3410  CG2 THR A 215     -21.943  -9.212  -0.855  1.00 69.00           C  
ATOM   3411 HG21 THR A 215     -21.561  -8.502  -0.122  1.00 69.00           H  
ATOM   3412 HG22 THR A 215     -21.883 -10.215  -0.434  1.00 69.00           H  
ATOM   3413 HG23 THR A 215     -22.991  -8.970  -1.034  1.00 69.00           H  
ATOM   3414  OG1 THR A 215     -19.813  -9.259  -1.802  1.00 69.00           O  
ATOM   3415  HG1 THR A 215     -19.512  -8.374  -1.584  1.00 69.00           H  
ATOM   3416  N   ILE A 216     -23.358  -9.273  -4.347  1.00 61.38           N  
ATOM   3417  H   ILE A 216     -22.642  -8.682  -4.744  1.00 61.38           H  
ATOM   3418  CA  ILE A 216     -24.755  -9.054  -4.768  1.00 61.38           C  
ATOM   3419  HA  ILE A 216     -25.354  -8.806  -3.892  1.00 61.38           H  
ATOM   3420  C   ILE A 216     -25.351 -10.331  -5.367  1.00 61.38           C  
ATOM   3421  CB  ILE A 216     -24.845  -7.875  -5.771  1.00 61.38           C  
ATOM   3422  HB  ILE A 216     -24.078  -8.015  -6.533  1.00 61.38           H  
ATOM   3423  O   ILE A 216     -26.500 -10.674  -5.093  1.00 61.38           O  
ATOM   3424  CG1 ILE A 216     -24.607  -6.528  -5.047  1.00 61.38           C  
ATOM   3425 HG12 ILE A 216     -25.485  -6.289  -4.447  1.00 61.38           H  
ATOM   3426 HG13 ILE A 216     -23.771  -6.612  -4.352  1.00 61.38           H  
ATOM   3427  CG2 ILE A 216     -26.219  -7.820  -6.476  1.00 61.38           C  
ATOM   3428 HG21 ILE A 216     -27.006  -7.684  -5.734  1.00 61.38           H  
ATOM   3429 HG22 ILE A 216     -26.412  -8.734  -7.037  1.00 61.38           H  
ATOM   3430 HG23 ILE A 216     -26.244  -6.998  -7.192  1.00 61.38           H  
ATOM   3431  CD1 ILE A 216     -24.304  -5.353  -5.987  1.00 61.38           C  
ATOM   3432 HD11 ILE A 216     -24.122  -4.460  -5.388  1.00 61.38           H  
ATOM   3433 HD12 ILE A 216     -23.413  -5.573  -6.574  1.00 61.38           H  
ATOM   3434 HD13 ILE A 216     -25.140  -5.156  -6.658  1.00 61.38           H  
ATOM   3435  N   PHE A 217     -24.567 -11.057  -6.164  1.00 58.62           N  
ATOM   3436  H   PHE A 217     -23.645 -10.708  -6.385  1.00 58.62           H  
ATOM   3437  CA  PHE A 217     -25.002 -12.307  -6.785  1.00 58.62           C  
ATOM   3438  HA  PHE A 217     -26.064 -12.214  -7.016  1.00 58.62           H  
ATOM   3439  C   PHE A 217     -24.910 -13.522  -5.849  1.00 58.62           C  
ATOM   3440  CB  PHE A 217     -24.258 -12.493  -8.113  1.00 58.62           C  
ATOM   3441  HB2 PHE A 217     -24.464 -13.489  -8.504  1.00 58.62           H  
ATOM   3442  HB3 PHE A 217     -23.186 -12.433  -7.924  1.00 58.62           H  
ATOM   3443  O   PHE A 217     -25.211 -14.639  -6.269  1.00 58.62           O  
ATOM   3444  CG  PHE A 217     -24.662 -11.483  -9.177  1.00 58.62           C  
ATOM   3445  CD1 PHE A 217     -25.988 -11.461  -9.646  1.00 58.62           C  
ATOM   3446  HD1 PHE A 217     -26.699 -12.177  -9.261  1.00 58.62           H  
ATOM   3447  CD2 PHE A 217     -23.738 -10.560  -9.698  1.00 58.62           C  
ATOM   3448  HD2 PHE A 217     -22.705 -10.583  -9.384  1.00 58.62           H  
ATOM   3449  CE1 PHE A 217     -26.395 -10.512 -10.601  1.00 58.62           C  
ATOM   3450  HE1 PHE A 217     -27.418 -10.505 -10.949  1.00 58.62           H  
ATOM   3451  CE2 PHE A 217     -24.142  -9.607 -10.646  1.00 58.62           C  
ATOM   3452  HE2 PHE A 217     -23.417  -8.914 -11.046  1.00 58.62           H  
ATOM   3453  CZ  PHE A 217     -25.472  -9.573 -11.091  1.00 58.62           C  
ATOM   3454  HZ  PHE A 217     -25.783  -8.827 -11.808  1.00 58.62           H  
ATOM   3455  N   GLY A 218     -24.533 -13.329  -4.578  1.00 59.16           N  
ATOM   3456  H   GLY A 218     -24.294 -12.396  -4.274  1.00 59.16           H  
ATOM   3457  CA  GLY A 218     -24.500 -14.392  -3.575  1.00 59.16           C  
ATOM   3458  HA2 GLY A 218     -25.481 -14.865  -3.526  1.00 59.16           H  
ATOM   3459  HA3 GLY A 218     -24.279 -13.947  -2.605  1.00 59.16           H  
ATOM   3460  C   GLY A 218     -23.456 -15.471  -3.870  1.00 59.16           C  
ATOM   3461  O   GLY A 218     -23.533 -16.570  -3.321  1.00 59.16           O  
ATOM   3462  N   MET A 219     -22.495 -15.185  -4.757  1.00 55.66           N  
ATOM   3463  H   MET A 219     -22.466 -14.255  -5.150  1.00 55.66           H  
ATOM   3464  CA  MET A 219     -21.482 -16.156  -5.177  1.00 55.66           C  
ATOM   3465  HA  MET A 219     -21.965 -17.127  -5.289  1.00 55.66           H  
ATOM   3466  C   MET A 219     -20.398 -16.339  -4.106  1.00 55.66           C  
ATOM   3467  CB  MET A 219     -20.914 -15.758  -6.550  1.00 55.66           C  
ATOM   3468  HB2 MET A 219     -20.147 -16.482  -6.827  1.00 55.66           H  
ATOM   3469  HB3 MET A 219     -20.455 -14.771  -6.490  1.00 55.66           H  
ATOM   3470  O   MET A 219     -19.787 -17.404  -4.014  1.00 55.66           O  
ATOM   3471  CG  MET A 219     -22.001 -15.726  -7.635  1.00 55.66           C  
ATOM   3472  HG2 MET A 219     -22.222 -14.684  -7.863  1.00 55.66           H  
ATOM   3473  HG3 MET A 219     -22.914 -16.178  -7.246  1.00 55.66           H  
ATOM   3474  SD  MET A 219     -21.586 -16.588  -9.168  1.00 55.66           S  
ATOM   3475  CE  MET A 219     -20.188 -15.599  -9.741  1.00 55.66           C  
ATOM   3476  HE1 MET A 219     -19.296 -16.221  -9.804  1.00 55.66           H  
ATOM   3477  HE2 MET A 219     -20.408 -15.197 -10.730  1.00 55.66           H  
ATOM   3478  HE3 MET A 219     -19.985 -14.771  -9.062  1.00 55.66           H  
ATOM   3479  N   CYS A 220     -20.212 -15.350  -3.228  1.00 54.53           N  
ATOM   3480  H   CYS A 220     -20.727 -14.492  -3.370  1.00 54.53           H  
ATOM   3481  CA  CYS A 220     -19.423 -15.475  -2.005  1.00 54.53           C  
ATOM   3482  HA  CYS A 220     -19.402 -16.524  -1.709  1.00 54.53           H  
ATOM   3483  C   CYS A 220     -20.050 -14.675  -0.847  1.00 54.53           C  
ATOM   3484  CB  CYS A 220     -17.987 -15.004  -2.261  1.00 54.53           C  
ATOM   3485  HB2 CYS A 220     -18.023 -13.999  -2.679  1.00 54.53           H  
ATOM   3486  HB3 CYS A 220     -17.444 -14.968  -1.317  1.00 54.53           H  
ATOM   3487  O   CYS A 220     -20.646 -13.621  -1.055  1.00 54.53           O  
ATOM   3488  SG  CYS A 220     -17.065 -16.083  -3.393  1.00 54.53           S  
ATOM   3489  HG  CYS A 220     -17.936 -17.091  -3.484  1.00 54.53           H  
ATOM   3490  N   HIS A 221     -19.857 -15.150   0.392  1.00 54.97           N  
ATOM   3491  H   HIS A 221     -19.330 -16.005   0.495  1.00 54.97           H  
ATOM   3492  CA  HIS A 221     -20.270 -14.450   1.619  1.00 54.97           C  
ATOM   3493  HA  HIS A 221     -21.232 -13.969   1.441  1.00 54.97           H  
ATOM   3494  C   HIS A 221     -19.271 -13.338   1.980  1.00 54.97           C  
ATOM   3495  CB  HIS A 221     -20.458 -15.453   2.769  1.00 54.97           C  
ATOM   3496  HB2 HIS A 221     -19.530 -16.008   2.911  1.00 54.97           H  
ATOM   3497  HB3 HIS A 221     -20.651 -14.898   3.687  1.00 54.97           H  
ATOM   3498  O   HIS A 221     -18.597 -13.396   3.011  1.00 54.97           O  
ATOM   3499  CG  HIS A 221     -21.589 -16.433   2.591  1.00 54.97           C  
ATOM   3500  CD2 HIS A 221     -22.868 -16.296   3.061  1.00 54.97           C  
ATOM   3501  HD2 HIS A 221     -23.261 -15.438   3.586  1.00 54.97           H  
ATOM   3502  ND1 HIS A 221     -21.515 -17.664   1.983  1.00 54.97           N  
ATOM   3503  HD1 HIS A 221     -20.710 -18.051   1.510  1.00 54.97           H  
ATOM   3504  CE1 HIS A 221     -22.719 -18.249   2.073  1.00 54.97           C  
ATOM   3505  HE1 HIS A 221     -22.977 -19.214   1.661  1.00 54.97           H  
ATOM   3506  NE2 HIS A 221     -23.568 -17.468   2.754  1.00 54.97           N  
ATOM   3507  N   PHE A 222     -19.151 -12.341   1.107  1.00 55.06           N  
ATOM   3508  H   PHE A 222     -19.700 -12.378   0.260  1.00 55.06           H  
ATOM   3509  CA  PHE A 222     -18.286 -11.176   1.304  1.00 55.06           C  
ATOM   3510  HA  PHE A 222     -17.462 -11.455   1.961  1.00 55.06           H  
ATOM   3511  C   PHE A 222     -18.970 -10.002   2.003  1.00 55.06           C  
ATOM   3512  CB  PHE A 222     -17.701 -10.751  -0.050  1.00 55.06           C  
ATOM   3513  HB2 PHE A 222     -18.504 -10.858  -0.779  1.00 55.06           H  
ATOM   3514  HB3 PHE A 222     -17.375  -9.711  -0.037  1.00 55.06           H  
ATOM   3515  O   PHE A 222     -18.295  -9.010   2.240  1.00 55.06           O  
ATOM   3516  CG  PHE A 222     -16.550 -11.577  -0.547  1.00 55.06           C  
ATOM   3517  CD1 PHE A 222     -15.464 -11.814   0.293  1.00 55.06           C  
ATOM   3518  HD1 PHE A 222     -15.428 -11.392   1.286  1.00 55.06           H  
ATOM   3519  CD2 PHE A 222     -16.551 -12.077  -1.858  1.00 55.06           C  
ATOM   3520  HD2 PHE A 222     -17.363 -11.823  -2.523  1.00 55.06           H  
ATOM   3521  CE1 PHE A 222     -14.407 -12.586  -0.162  1.00 55.06           C  
ATOM   3522  HE1 PHE A 222     -13.603 -12.713   0.548  1.00 55.06           H  
ATOM   3523  CE2 PHE A 222     -15.491 -12.881  -2.307  1.00 55.06           C  
ATOM   3524  HE2 PHE A 222     -15.493 -13.269  -3.315  1.00 55.06           H  
ATOM   3525  CZ  PHE A 222     -14.408 -13.140  -1.454  1.00 55.06           C  
ATOM   3526  HZ  PHE A 222     -13.576 -13.733  -1.807  1.00 55.06           H  
ATOM   3527  N   ASP A 223     -20.243 -10.105   2.398  1.00 55.59           N  
ATOM   3528  H   ASP A 223     -20.777 -10.902   2.082  1.00 55.59           H  
ATOM   3529  CA  ASP A 223     -21.004  -8.999   3.000  1.00 55.59           C  
ATOM   3530  HA  ASP A 223     -21.263  -8.270   2.232  1.00 55.59           H  
ATOM   3531  C   ASP A 223     -20.220  -8.256   4.087  1.00 55.59           C  
ATOM   3532  CB  ASP A 223     -22.308  -9.544   3.605  1.00 55.59           C  
ATOM   3533  HB2 ASP A 223     -22.819  -8.739   4.134  1.00 55.59           H  
ATOM   3534  HB3 ASP A 223     -22.076 -10.321   4.334  1.00 55.59           H  
ATOM   3535  O   ASP A 223     -19.982  -7.058   3.994  1.00 55.59           O  
ATOM   3536  CG  ASP A 223     -23.272 -10.107   2.560  1.00 55.59           C  
ATOM   3537  OD1 ASP A 223     -23.517  -9.412   1.557  1.00 55.59           O  
ATOM   3538  OD2 ASP A 223     -23.734 -11.248   2.786  1.00 55.59           O  
ATOM   3539  N   LYS A 224     -19.691  -8.994   5.071  1.00 56.00           N  
ATOM   3540  H   LYS A 224     -19.895  -9.983   5.065  1.00 56.00           H  
ATOM   3541  CA  LYS A 224     -18.899  -8.406   6.166  1.00 56.00           C  
ATOM   3542  HA  LYS A 224     -19.462  -7.576   6.593  1.00 56.00           H  
ATOM   3543  C   LYS A 224     -17.574  -7.796   5.709  1.00 56.00           C  
ATOM   3544  CB  LYS A 224     -18.610  -9.445   7.254  1.00 56.00           C  
ATOM   3545  HB2 LYS A 224     -18.106 -10.305   6.815  1.00 56.00           H  
ATOM   3546  HB3 LYS A 224     -17.942  -8.991   7.987  1.00 56.00           H  
ATOM   3547  O   LYS A 224     -17.075  -6.893   6.359  1.00 56.00           O  
ATOM   3548  CG  LYS A 224     -19.888  -9.890   7.965  1.00 56.00           C  
ATOM   3549  HG2 LYS A 224     -20.540 -10.406   7.262  1.00 56.00           H  
ATOM   3550  HG3 LYS A 224     -20.401  -9.014   8.362  1.00 56.00           H  
ATOM   3551  CD  LYS A 224     -19.533 -10.837   9.112  1.00 56.00           C  
ATOM   3552  HD2 LYS A 224     -19.011 -11.704   8.707  1.00 56.00           H  
ATOM   3553  HD3 LYS A 224     -18.892 -10.318   9.825  1.00 56.00           H  
ATOM   3554  CE  LYS A 224     -20.829 -11.274   9.794  1.00 56.00           C  
ATOM   3555  HE2 LYS A 224     -21.357 -10.386  10.140  1.00 56.00           H  
ATOM   3556  HE3 LYS A 224     -21.460 -11.758   9.048  1.00 56.00           H  
ATOM   3557  NZ  LYS A 224     -20.567 -12.193  10.924  1.00 56.00           N  
ATOM   3558  HZ1 LYS A 224     -19.602 -12.491  10.910  1.00 56.00           H  
ATOM   3559  HZ2 LYS A 224     -20.751 -11.722  11.798  1.00 56.00           H  
ATOM   3560  HZ3 LYS A 224     -21.164 -13.005  10.855  1.00 56.00           H  
ATOM   3561  N   LEU A 225     -16.986  -8.340   4.646  1.00 55.38           N  
ATOM   3562  H   LEU A 225     -17.550  -8.939   4.060  1.00 55.38           H  
ATOM   3563  CA  LEU A 225     -15.705  -7.900   4.109  1.00 55.38           C  
ATOM   3564  HA  LEU A 225     -15.019  -7.705   4.934  1.00 55.38           H  
ATOM   3565  C   LEU A 225     -15.884  -6.600   3.318  1.00 55.38           C  
ATOM   3566  CB  LEU A 225     -15.156  -9.015   3.205  1.00 55.38           C  
ATOM   3567  HB2 LEU A 225     -15.762  -9.040   2.299  1.00 55.38           H  
ATOM   3568  HB3 LEU A 225     -15.260  -9.976   3.709  1.00 55.38           H  
ATOM   3569  O   LEU A 225     -15.038  -5.721   3.396  1.00 55.38           O  
ATOM   3570  CG  LEU A 225     -13.689  -8.783   2.821  1.00 55.38           C  
ATOM   3571  HG  LEU A 225     -13.467  -7.717   2.780  1.00 55.38           H  
ATOM   3572  CD1 LEU A 225     -12.824  -9.448   3.891  1.00 55.38           C  
ATOM   3573 HD11 LEU A 225     -13.038  -9.000   4.862  1.00 55.38           H  
ATOM   3574 HD12 LEU A 225     -11.770  -9.295   3.660  1.00 55.38           H  
ATOM   3575 HD13 LEU A 225     -13.035 -10.516   3.923  1.00 55.38           H  
ATOM   3576  CD2 LEU A 225     -13.364  -9.387   1.451  1.00 55.38           C  
ATOM   3577 HD21 LEU A 225     -12.673  -8.715   0.942  1.00 55.38           H  
ATOM   3578 HD22 LEU A 225     -14.240  -9.428   0.804  1.00 55.38           H  
ATOM   3579 HD23 LEU A 225     -12.922 -10.380   1.546  1.00 55.38           H  
ATOM   3580  N   LEU A 226     -16.988  -6.477   2.575  1.00 57.25           N  
ATOM   3581  H   LEU A 226     -17.658  -7.234   2.562  1.00 57.25           H  
ATOM   3582  CA  LEU A 226     -17.322  -5.254   1.858  1.00 57.25           C  
ATOM   3583  HA  LEU A 226     -16.442  -4.893   1.327  1.00 57.25           H  
ATOM   3584  C   LEU A 226     -17.731  -4.143   2.812  1.00 57.25           C  
ATOM   3585  CB  LEU A 226     -18.475  -5.506   0.886  1.00 57.25           C  
ATOM   3586  HB2 LEU A 226     -19.269  -6.046   1.401  1.00 57.25           H  
ATOM   3587  HB3 LEU A 226     -18.893  -4.541   0.599  1.00 57.25           H  
ATOM   3588  O   LEU A 226     -17.441  -2.998   2.515  1.00 57.25           O  
ATOM   3589  CG  LEU A 226     -18.083  -6.265  -0.381  1.00 57.25           C  
ATOM   3590  HG  LEU A 226     -17.671  -7.246  -0.143  1.00 57.25           H  
ATOM   3591  CD1 LEU A 226     -19.349  -6.427  -1.200  1.00 57.25           C  
ATOM   3592 HD11 LEU A 226     -20.098  -6.957  -0.612  1.00 57.25           H  
ATOM   3593 HD12 LEU A 226     -19.765  -5.453  -1.457  1.00 57.25           H  
ATOM   3594 HD13 LEU A 226     -19.100  -6.953  -2.122  1.00 57.25           H  
ATOM   3595  CD2 LEU A 226     -17.101  -5.497  -1.262  1.00 57.25           C  
ATOM   3596 HD21 LEU A 226     -16.121  -5.428  -0.789  1.00 57.25           H  
ATOM   3597 HD22 LEU A 226     -16.962  -6.019  -2.209  1.00 57.25           H  
ATOM   3598 HD23 LEU A 226     -17.477  -4.495  -1.463  1.00 57.25           H  
ATOM   3599  N   ASP A 227     -18.367  -4.455   3.944  1.00 59.88           N  
ATOM   3600  H   ASP A 227     -18.735  -5.387   4.068  1.00 59.88           H  
ATOM   3601  CA  ASP A 227     -18.610  -3.445   4.979  1.00 59.88           C  
ATOM   3602  HA  ASP A 227     -19.143  -2.605   4.532  1.00 59.88           H  
ATOM   3603  C   ASP A 227     -17.298  -2.891   5.573  1.00 59.88           C  
ATOM   3604  CB  ASP A 227     -19.483  -4.026   6.100  1.00 59.88           C  
ATOM   3605  HB2 ASP A 227     -19.458  -3.325   6.934  1.00 59.88           H  
ATOM   3606  HB3 ASP A 227     -19.052  -4.965   6.447  1.00 59.88           H  
ATOM   3607  O   ASP A 227     -17.277  -1.779   6.113  1.00 59.88           O  
ATOM   3608  CG  ASP A 227     -20.960  -4.240   5.736  1.00 59.88           C  
ATOM   3609  OD1 ASP A 227     -21.472  -3.534   4.837  1.00 59.88           O  
ATOM   3610  OD2 ASP A 227     -21.603  -5.046   6.455  1.00 59.88           O  
ATOM   3611  N   GLU A 228     -16.204  -3.661   5.477  1.00 56.91           N  
ATOM   3612  H   GLU A 228     -16.301  -4.555   5.017  1.00 56.91           H  
ATOM   3613  CA  GLU A 228     -14.852  -3.269   5.898  1.00 56.91           C  
ATOM   3614  HA  GLU A 228     -14.942  -2.590   6.746  1.00 56.91           H  
ATOM   3615  C   GLU A 228     -14.061  -2.512   4.811  1.00 56.91           C  
ATOM   3616  CB  GLU A 228     -14.057  -4.505   6.380  1.00 56.91           C  
ATOM   3617  HB2 GLU A 228     -14.066  -5.266   5.600  1.00 56.91           H  
ATOM   3618  HB3 GLU A 228     -13.019  -4.212   6.537  1.00 56.91           H  
ATOM   3619  O   GLU A 228     -13.066  -1.866   5.156  1.00 56.91           O  
ATOM   3620  CG  GLU A 228     -14.569  -5.144   7.689  1.00 56.91           C  
ATOM   3621  HG2 GLU A 228     -15.647  -5.290   7.619  1.00 56.91           H  
ATOM   3622  HG3 GLU A 228     -14.392  -4.441   8.503  1.00 56.91           H  
ATOM   3623  CD  GLU A 228     -13.888  -6.493   8.029  1.00 56.91           C  
ATOM   3624  OE1 GLU A 228     -14.351  -7.167   8.985  1.00 56.91           O  
ATOM   3625  OE2 GLU A 228     -12.872  -6.866   7.394  1.00 56.91           O  
ATOM   3626  N   LEU A 229     -14.498  -2.577   3.544  1.00 54.28           N  
ATOM   3627  H   LEU A 229     -15.368  -3.067   3.389  1.00 54.28           H  
ATOM   3628  CA  LEU A 229     -13.981  -1.804   2.406  1.00 54.28           C  
ATOM   3629  HA  LEU A 229     -12.971  -1.467   2.638  1.00 54.28           H  
ATOM   3630  C   LEU A 229     -14.780  -0.489   2.233  1.00 54.28           C  
ATOM   3631  CB  LEU A 229     -13.946  -2.710   1.143  1.00 54.28           C  
ATOM   3632  HB2 LEU A 229     -14.937  -3.148   1.025  1.00 54.28           H  
ATOM   3633  HB3 LEU A 229     -13.764  -2.077   0.274  1.00 54.28           H  
ATOM   3634  O   LEU A 229     -14.122   0.555   2.058  1.00 54.28           O  
ATOM   3635  CG  LEU A 229     -12.902  -3.848   1.164  1.00 54.28           C  
ATOM   3636  HG  LEU A 229     -13.082  -4.513   2.008  1.00 54.28           H  
ATOM   3637  CD1 LEU A 229     -12.959  -4.691  -0.115  1.00 54.28           C  
ATOM   3638 HD11 LEU A 229     -12.279  -5.539  -0.033  1.00 54.28           H  
ATOM   3639 HD12 LEU A 229     -13.969  -5.081  -0.242  1.00 54.28           H  
ATOM   3640 HD13 LEU A 229     -12.696  -4.080  -0.978  1.00 54.28           H  
ATOM   3641  CD2 LEU A 229     -11.495  -3.279   1.269  1.00 54.28           C  
ATOM   3642 HD21 LEU A 229     -10.761  -4.051   1.040  1.00 54.28           H  
ATOM   3643 HD22 LEU A 229     -11.397  -2.438   0.583  1.00 54.28           H  
ATOM   3644 HD23 LEU A 229     -11.365  -2.933   2.295  1.00 54.28           H  
ATOM   3645  OXT LEU A 229     -16.023  -0.470   2.385  1.00 54.28           O  
TER    3646      LEU A 229                                                       
END   
```
