## Supplementary table for "Multiple losses of ecdysone receptor genes in nematodes: an alternative evolutionary scenario of molting regulation": TrichT8

```
ATOM      1  N   SER A   1      12.492   5.301  10.668  1.00 84.94           N  
ATOM      2  H   SER A   1      13.367   5.732  10.405  1.00 84.94           H  
ATOM      3  H2  SER A   1      12.305   4.485  10.104  1.00 84.94           H  
ATOM      4  H3  SER A   1      12.554   5.000  11.631  1.00 84.94           H  
ATOM      5  CA  SER A   1      11.375   6.251  10.485  1.00 84.94           C  
ATOM      6  HA  SER A   1      11.577   7.152  11.064  1.00 84.94           H  
ATOM      7  C   SER A   1      10.082   5.623  10.991  1.00 84.94           C  
ATOM      8  CB  SER A   1      11.225   6.621   9.004  1.00 84.94           C  
ATOM      9  HB2 SER A   1      12.193   6.986   8.660  1.00 84.94           H  
ATOM     10  HB3 SER A   1      10.457   7.382   8.866  1.00 84.94           H  
ATOM     11  O   SER A   1      10.033   4.404  11.101  1.00 84.94           O  
ATOM     12  OG  SER A   1      10.822   5.486   8.289  1.00 84.94           O  
ATOM     13  HG  SER A   1      10.798   5.676   7.349  1.00 84.94           H  
ATOM     14  N   MET A   2       9.054   6.424  11.299  1.00 92.75           N  
ATOM     15  H   MET A   2       9.160   7.423  11.193  1.00 92.75           H  
ATOM     16  CA  MET A   2       7.740   5.944  11.779  1.00 92.75           C  
ATOM     17  HA  MET A   2       7.836   5.448  12.745  1.00 92.75           H  
ATOM     18  C   MET A   2       7.086   4.945  10.807  1.00 92.75           C  
ATOM     19  CB  MET A   2       6.863   7.187  11.944  1.00 92.75           C  
ATOM     20  HB2 MET A   2       6.890   7.761  11.017  1.00 92.75           H  
ATOM     21  HB3 MET A   2       7.301   7.809  12.725  1.00 92.75           H  
ATOM     22  O   MET A   2       6.559   3.927  11.238  1.00 92.75           O  
ATOM     23  CG  MET A   2       5.397   6.908  12.259  1.00 92.75           C  
ATOM     24  HG2 MET A   2       4.989   6.172  11.566  1.00 92.75           H  
ATOM     25  HG3 MET A   2       5.329   6.505  13.270  1.00 92.75           H  
ATOM     26  SD  MET A   2       4.385   8.403  12.095  1.00 92.75           S  
ATOM     27  CE  MET A   2       5.184   9.517  13.288  1.00 92.75           C  
ATOM     28  HE1 MET A   2       5.580   8.951  14.132  1.00 92.75           H  
ATOM     29  HE2 MET A   2       5.993  10.057  12.797  1.00 92.75           H  
ATOM     30  HE3 MET A   2       4.447  10.233  13.650  1.00 92.75           H  
ATOM     31  N   LEU A   3       7.179   5.202   9.496  1.00 94.69           N  
ATOM     32  H   LEU A   3       7.598   6.072   9.201  1.00 94.69           H  
ATOM     33  CA  LEU A   3       6.628   4.326   8.456  1.00 94.69           C  
ATOM     34  HA  LEU A   3       5.563   4.182   8.636  1.00 94.69           H  
ATOM     35  C   LEU A   3       7.259   2.928   8.480  1.00 94.69           C  
ATOM     36  CB  LEU A   3       6.831   4.990   7.083  1.00 94.69           C  
ATOM     37  HB2 LEU A   3       7.897   5.120   6.895  1.00 94.69           H  
ATOM     38  HB3 LEU A   3       6.444   4.308   6.327  1.00 94.69           H  
ATOM     39  O   LEU A   3       6.554   1.925   8.449  1.00 94.69           O  
ATOM     40  CG  LEU A   3       6.129   6.344   6.885  1.00 94.69           C  
ATOM     41  HG  LEU A   3       6.551   7.075   7.574  1.00 94.69           H  
ATOM     42  CD1 LEU A   3       6.375   6.848   5.461  1.00 94.69           C  
ATOM     43 HD11 LEU A   3       5.967   6.136   4.743  1.00 94.69           H  
ATOM     44 HD12 LEU A   3       5.888   7.812   5.315  1.00 94.69           H  
ATOM     45 HD13 LEU A   3       7.444   6.954   5.277  1.00 94.69           H  
ATOM     46  CD2 LEU A   3       4.625   6.248   7.135  1.00 94.69           C  
ATOM     47 HD21 LEU A   3       4.131   7.173   6.838  1.00 94.69           H  
ATOM     48 HD22 LEU A   3       4.438   6.087   8.197  1.00 94.69           H  
ATOM     49 HD23 LEU A   3       4.207   5.416   6.567  1.00 94.69           H  
ATOM     50  N   MET A   4       8.585   2.858   8.621  1.00 94.00           N  
ATOM     51  H   MET A   4       9.119   3.715   8.611  1.00 94.00           H  
ATOM     52  CA  MET A   4       9.295   1.579   8.714  1.00 94.00           C  
ATOM     53  HA  MET A   4       8.996   0.951   7.875  1.00 94.00           H  
ATOM     54  C   MET A   4       8.961   0.807   9.994  1.00 94.00           C  
ATOM     55  CB  MET A   4      10.813   1.809   8.659  1.00 94.00           C  
ATOM     56  HB2 MET A   4      11.317   0.852   8.798  1.00 94.00           H  
ATOM     57  HB3 MET A   4      11.107   2.467   9.477  1.00 94.00           H  
ATOM     58  O   MET A   4       8.984  -0.419   9.997  1.00 94.00           O  
ATOM     59  CG  MET A   4      11.277   2.409   7.330  1.00 94.00           C  
ATOM     60  HG2 MET A   4      12.356   2.561   7.355  1.00 94.00           H  
ATOM     61  HG3 MET A   4      10.798   3.380   7.202  1.00 94.00           H  
ATOM     62  SD  MET A   4      10.899   1.446   5.851  1.00 94.00           S  
ATOM     63  CE  MET A   4      11.867  -0.051   6.168  1.00 94.00           C  
ATOM     64  HE1 MET A   4      12.180  -0.488   5.220  1.00 94.00           H  
ATOM     65  HE2 MET A   4      12.766   0.195   6.734  1.00 94.00           H  
ATOM     66  HE3 MET A   4      11.257  -0.773   6.711  1.00 94.00           H  
ATOM     67  N   GLU A   5       8.679   1.500  11.099  1.00 92.88           N  
ATOM     68  H   GLU A   5       8.610   2.506  11.046  1.00 92.88           H  
ATOM     69  CA  GLU A   5       8.257   0.835  12.333  1.00 92.88           C  
ATOM     70  HA  GLU A   5       8.930   0.001  12.533  1.00 92.88           H  
ATOM     71  C   GLU A   5       6.847   0.247  12.188  1.00 92.88           C  
ATOM     72  CB  GLU A   5       8.359   1.815  13.509  1.00 92.88           C  
ATOM     73  HB2 GLU A   5       9.365   2.233  13.529  1.00 92.88           H  
ATOM     74  HB3 GLU A   5       7.642   2.627  13.383  1.00 92.88           H  
ATOM     75  O   GLU A   5       6.617  -0.893  12.596  1.00 92.88           O  
ATOM     76  CG  GLU A   5       8.092   1.094  14.838  1.00 92.88           C  
ATOM     77  HG2 GLU A   5       7.112   0.619  14.789  1.00 92.88           H  
ATOM     78  HG3 GLU A   5       8.839   0.312  14.975  1.00 92.88           H  
ATOM     79  CD  GLU A   5       8.109   2.025  16.057  1.00 92.88           C  
ATOM     80  OE1 GLU A   5       7.489   1.612  17.071  1.00 92.88           O  
ATOM     81  OE2 GLU A   5       8.715   3.118  15.963  1.00 92.88           O  
ATOM     82  N   ALA A   6       5.934   0.983  11.549  1.00 93.75           N  
ATOM     83  H   ALA A   6       6.176   1.912  11.236  1.00 93.75           H  
ATOM     84  CA  ALA A   6       4.592   0.505  11.260  1.00 93.75           C  
ATOM     85  HA  ALA A   6       4.143   0.170  12.195  1.00 93.75           H  
ATOM     86  C   ALA A   6       4.614  -0.720  10.334  1.00 93.75           C  
ATOM     87  CB  ALA A   6       3.778   1.672  10.698  1.00 93.75           C  
ATOM     88  HB1 ALA A   6       4.203   2.019   9.757  1.00 93.75           H  
ATOM     89  HB2 ALA A   6       2.747   1.362  10.527  1.00 93.75           H  
ATOM     90  HB3 ALA A   6       3.784   2.489  11.420  1.00 93.75           H  
ATOM     91  O   ALA A   6       3.922  -1.706  10.595  1.00 93.75           O  
ATOM     92  N   GLU A   7       5.481  -0.722   9.315  1.00 92.06           N  
ATOM     93  H   GLU A   7       5.979   0.130   9.100  1.00 92.06           H  
ATOM     94  CA  GLU A   7       5.621  -1.864   8.399  1.00 92.06           C  
ATOM     95  HA  GLU A   7       4.630  -2.114   8.022  1.00 92.06           H  
ATOM     96  C   GLU A   7       6.149  -3.115   9.115  1.00 92.06           C  
ATOM     97  CB  GLU A   7       6.520  -1.465   7.212  1.00 92.06           C  
ATOM     98  HB2 GLU A   7       7.564  -1.466   7.524  1.00 92.06           H  
ATOM     99  HB3 GLU A   7       6.274  -0.450   6.901  1.00 92.06           H  
ATOM    100  O   GLU A   7       5.637  -4.210   8.910  1.00 92.06           O  
ATOM    101  CG  GLU A   7       6.338  -2.391   5.996  1.00 92.06           C  
ATOM    102  HG2 GLU A   7       6.559  -3.420   6.280  1.00 92.06           H  
ATOM    103  HG3 GLU A   7       7.055  -2.091   5.232  1.00 92.06           H  
ATOM    104  CD  GLU A   7       4.921  -2.288   5.407  1.00 92.06           C  
ATOM    105  OE1 GLU A   7       4.483  -3.158   4.623  1.00 92.06           O  
ATOM    106  OE2 GLU A   7       4.218  -1.296   5.710  1.00 92.06           O  
ATOM    107  N   LYS A   8       7.109  -2.967  10.039  1.00 89.00           N  
ATOM    108  H   LYS A   8       7.500  -2.045  10.173  1.00 89.00           H  
ATOM    109  CA  LYS A   8       7.602  -4.105  10.838  1.00 89.00           C  
ATOM    110  HA  LYS A   8       7.877  -4.915  10.162  1.00 89.00           H  
ATOM    111  C   LYS A   8       6.538  -4.692  11.766  1.00 89.00           C  
ATOM    112  CB  LYS A   8       8.825  -3.699  11.663  1.00 89.00           C  
ATOM    113  HB2 LYS A   8       8.604  -2.788  12.218  1.00 89.00           H  
ATOM    114  HB3 LYS A   8       9.043  -4.492  12.379  1.00 89.00           H  
ATOM    115  O   LYS A   8       6.532  -5.901  11.967  1.00 89.00           O  
ATOM    116  CG  LYS A   8      10.062  -3.495  10.782  1.00 89.00           C  
ATOM    117  HG2 LYS A   8      10.309  -4.430  10.278  1.00 89.00           H  
ATOM    118  HG3 LYS A   8       9.857  -2.740  10.023  1.00 89.00           H  
ATOM    119  CD  LYS A   8      11.239  -3.039  11.647  1.00 89.00           C  
ATOM    120  HD2 LYS A   8      10.940  -2.152  12.204  1.00 89.00           H  
ATOM    121  HD3 LYS A   8      11.508  -3.835  12.342  1.00 89.00           H  
ATOM    122  CE  LYS A   8      12.423  -2.695  10.742  1.00 89.00           C  
ATOM    123  HE2 LYS A   8      12.118  -1.890  10.074  1.00 89.00           H  
ATOM    124  HE3 LYS A   8      12.660  -3.567  10.132  1.00 89.00           H  
ATOM    125  NZ  LYS A   8      13.604  -2.285  11.542  1.00 89.00           N  
ATOM    126  HZ1 LYS A   8      14.367  -2.043  10.927  1.00 89.00           H  
ATOM    127  HZ2 LYS A   8      13.372  -1.488  12.118  1.00 89.00           H  
ATOM    128  HZ3 LYS A   8      13.900  -3.046  12.136  1.00 89.00           H  
ATOM    129  N   LYS A   9       5.665  -3.859  12.339  1.00 85.25           N  
ATOM    130  H   LYS A   9       5.750  -2.874  12.131  1.00 85.25           H  
ATOM    131  CA  LYS A   9       4.603  -4.307  13.257  1.00 85.25           C  
ATOM    132  HA  LYS A   9       5.007  -5.050  13.945  1.00 85.25           H  
ATOM    133  C   LYS A   9       3.444  -5.010  12.548  1.00 85.25           C  
ATOM    134  CB  LYS A   9       4.074  -3.112  14.063  1.00 85.25           C  
ATOM    135  HB2 LYS A   9       3.149  -3.404  14.561  1.00 85.25           H  
ATOM    136  HB3 LYS A   9       3.848  -2.286  13.389  1.00 85.25           H  
ATOM    137  O   LYS A   9       2.811  -5.868  13.146  1.00 85.25           O  
ATOM    138  CG  LYS A   9       5.071  -2.654  15.140  1.00 85.25           C  
ATOM    139  HG2 LYS A   9       5.233  -3.467  15.846  1.00 85.25           H  
ATOM    140  HG3 LYS A   9       6.024  -2.394  14.679  1.00 85.25           H  
ATOM    141  CD  LYS A   9       4.529  -1.421  15.876  1.00 85.25           C  
ATOM    142  HD2 LYS A   9       4.444  -0.609  15.153  1.00 85.25           H  
ATOM    143  HD3 LYS A   9       3.545  -1.642  16.289  1.00 85.25           H  
ATOM    144  CE  LYS A   9       5.487  -0.993  16.994  1.00 85.25           C  
ATOM    145  HE2 LYS A   9       5.551  -1.791  17.733  1.00 85.25           H  
ATOM    146  HE3 LYS A   9       6.477  -0.854  16.558  1.00 85.25           H  
ATOM    147  NZ  LYS A   9       5.074   0.280  17.629  1.00 85.25           N  
ATOM    148  HZ1 LYS A   9       4.148   0.228  18.029  1.00 85.25           H  
ATOM    149  HZ2 LYS A   9       5.754   0.552  18.324  1.00 85.25           H  
ATOM    150  HZ3 LYS A   9       5.137   1.033  16.960  1.00 85.25           H  
ATOM    151  N   SER A  10       3.183  -4.635  11.300  1.00 82.62           N  
ATOM    152  H   SER A  10       3.759  -3.905  10.905  1.00 82.62           H  
ATOM    153  CA  SER A  10       2.064  -5.126  10.480  1.00 82.62           C  
ATOM    154  HA  SER A  10       1.342  -5.628  11.124  1.00 82.62           H  
ATOM    155  C   SER A  10       2.480  -6.131   9.404  1.00 82.62           C  
ATOM    156  CB  SER A  10       1.359  -3.945   9.832  1.00 82.62           C  
ATOM    157  HB2 SER A  10       0.933  -3.310  10.609  1.00 82.62           H  
ATOM    158  HB3 SER A  10       0.556  -4.302   9.187  1.00 82.62           H  
ATOM    159  O   SER A  10       1.659  -6.568   8.598  1.00 82.62           O  
ATOM    160  OG  SER A  10       2.294  -3.209   9.065  1.00 82.62           O  
ATOM    161  HG  SER A  10       2.849  -2.710   9.669  1.00 82.62           H  
ATOM    162  N   SER A  11       3.755  -6.511   9.368  1.00 71.81           N  
ATOM    163  H   SER A  11       4.415  -6.070   9.992  1.00 71.81           H  
ATOM    164  CA  SER A  11       4.205  -7.593   8.509  1.00 71.81           C  
ATOM    165  HA  SER A  11       3.878  -7.369   7.494  1.00 71.81           H  
ATOM    166  C   SER A  11       3.591  -8.906   9.001  1.00 71.81           C  
ATOM    167  CB  SER A  11       5.730  -7.680   8.498  1.00 71.81           C  
ATOM    168  HB2 SER A  11       6.093  -8.042   9.460  1.00 71.81           H  
ATOM    169  HB3 SER A  11       6.146  -6.692   8.302  1.00 71.81           H  
ATOM    170  O   SER A  11       3.698  -9.214  10.194  1.00 71.81           O  
ATOM    171  OG  SER A  11       6.139  -8.557   7.468  1.00 71.81           O  
ATOM    172  HG  SER A  11       6.917  -8.191   7.041  1.00 71.81           H  
ATOM    173  N   PRO A  12       2.953  -9.700   8.126  1.00 62.72           N  
ATOM    174  CA  PRO A  12       2.522 -11.023   8.520  1.00 62.72           C  
ATOM    175  HA  PRO A  12       1.814 -10.960   9.346  1.00 62.72           H  
ATOM    176  C   PRO A  12       3.763 -11.803   8.958  1.00 62.72           C  
ATOM    177  CB  PRO A  12       1.823 -11.633   7.302  1.00 62.72           C  
ATOM    178  HB2 PRO A  12       2.068 -12.689   7.191  1.00 62.72           H  
ATOM    179  HB3 PRO A  12       0.745 -11.513   7.412  1.00 62.72           H  
ATOM    180  O   PRO A  12       4.661 -12.064   8.158  1.00 62.72           O  
ATOM    181  CG  PRO A  12       2.302 -10.809   6.105  1.00 62.72           C  
ATOM    182  HG2 PRO A  12       3.125 -11.325   5.609  1.00 62.72           H  
ATOM    183  HG3 PRO A  12       1.486 -10.634   5.404  1.00 62.72           H  
ATOM    184  CD  PRO A  12       2.806  -9.488   6.695  1.00 62.72           C  
ATOM    185  HD2 PRO A  12       3.762  -9.233   6.238  1.00 62.72           H  
ATOM    186  HD3 PRO A  12       2.087  -8.690   6.511  1.00 62.72           H  
ATOM    187  N   VAL A  13       3.819 -12.189  10.235  1.00 49.62           N  
ATOM    188  H   VAL A  13       3.128 -11.818  10.871  1.00 49.62           H  
ATOM    189  CA  VAL A  13       4.767 -13.196  10.721  1.00 49.62           C  
ATOM    190  HA  VAL A  13       5.770 -12.935  10.381  1.00 49.62           H  
ATOM    191  C   VAL A  13       4.367 -14.523  10.079  1.00 49.62           C  
ATOM    192  CB  VAL A  13       4.769 -13.301  12.263  1.00 49.62           C  
ATOM    193  HB  VAL A  13       3.766 -13.576  12.591  1.00 49.62           H  
ATOM    194  O   VAL A  13       3.683 -15.344  10.683  1.00 49.62           O  
ATOM    195  CG1 VAL A  13       5.759 -14.352  12.809  1.00 49.62           C  
ATOM    196 HG11 VAL A  13       5.535 -14.526  13.861  1.00 49.62           H  
ATOM    197 HG12 VAL A  13       5.664 -15.307  12.292  1.00 49.62           H  
ATOM    198 HG13 VAL A  13       6.787 -14.001  12.719  1.00 49.62           H  
ATOM    199  CG2 VAL A  13       5.130 -11.969  12.929  1.00 49.62           C  
ATOM    200 HG21 VAL A  13       6.143 -11.672  12.659  1.00 49.62           H  
ATOM    201 HG22 VAL A  13       4.440 -11.186  12.615  1.00 49.62           H  
ATOM    202 HG23 VAL A  13       5.060 -12.078  14.012  1.00 49.62           H  
ATOM    203  N   ARG A  14       4.741 -14.717   8.813  1.00 48.81           N  
ATOM    204  H   ARG A  14       5.123 -13.920   8.324  1.00 48.81           H  
ATOM    205  CA  ARG A  14       4.689 -16.006   8.118  1.00 48.81           C  
ATOM    206  HA  ARG A  14       4.694 -16.799   8.866  1.00 48.81           H  
ATOM    207  C   ARG A  14       5.954 -16.210   7.316  1.00 48.81           C  
ATOM    208  CB  ARG A  14       3.399 -16.194   7.306  1.00 48.81           C  
ATOM    209  HB2 ARG A  14       3.221 -15.350   6.640  1.00 48.81           H  
ATOM    210  HB3 ARG A  14       3.496 -17.101   6.709  1.00 48.81           H  
ATOM    211  O   ARG A  14       6.045 -16.010   6.114  1.00 48.81           O  
ATOM    212  CG  ARG A  14       2.227 -16.366   8.279  1.00 48.81           C  
ATOM    213  HG2 ARG A  14       1.938 -15.393   8.677  1.00 48.81           H  
ATOM    214  HG3 ARG A  14       2.529 -17.021   9.096  1.00 48.81           H  
ATOM    215  CD  ARG A  14       1.035 -17.016   7.616  1.00 48.81           C  
ATOM    216  HD2 ARG A  14       1.327 -18.001   7.251  1.00 48.81           H  
ATOM    217  HD3 ARG A  14       0.730 -16.408   6.765  1.00 48.81           H  
ATOM    218  NE  ARG A  14      -0.044 -17.176   8.598  1.00 48.81           N  
ATOM    219  HE  ARG A  14       0.134 -16.836   9.532  1.00 48.81           H  
ATOM    220  NH1 ARG A  14      -1.504 -18.062   7.106  1.00 48.81           N  
ATOM    221 HH11 ARG A  14      -0.712 -18.261   6.512  1.00 48.81           H  
ATOM    222 HH12 ARG A  14      -2.356 -17.765   6.652  1.00 48.81           H  
ATOM    223  NH2 ARG A  14      -2.211 -17.606   9.171  1.00 48.81           N  
ATOM    224 HH21 ARG A  14      -2.014 -17.301  10.113  1.00 48.81           H  
ATOM    225 HH22 ARG A  14      -3.107 -17.987   8.901  1.00 48.81           H  
ATOM    226  CZ  ARG A  14      -1.243 -17.618   8.297  1.00 48.81           C  
ATOM    227  N   VAL A  15       6.961 -16.649   8.055  1.00 43.28           N  
ATOM    228  H   VAL A  15       6.802 -16.689   9.051  1.00 43.28           H  
ATOM    229  CA  VAL A  15       8.011 -17.510   7.517  1.00 43.28           C  
ATOM    230  HA  VAL A  15       8.448 -17.064   6.624  1.00 43.28           H  
ATOM    231  C   VAL A  15       7.351 -18.848   7.190  1.00 43.28           C  
ATOM    232  CB  VAL A  15       9.104 -17.706   8.595  1.00 43.28           C  
ATOM    233  HB  VAL A  15       8.634 -18.095   9.497  1.00 43.28           H  
ATOM    234  O   VAL A  15       6.989 -19.557   8.118  1.00 43.28           O  
ATOM    235  CG1 VAL A  15      10.207 -18.693   8.177  1.00 43.28           C  
ATOM    236 HG11 VAL A  15       9.784 -19.577   7.698  1.00 43.28           H  
ATOM    237 HG12 VAL A  15      10.743 -19.021   9.067  1.00 43.28           H  
ATOM    238 HG13 VAL A  15      10.905 -18.216   7.489  1.00 43.28           H  
ATOM    239  CG2 VAL A  15       9.780 -16.377   8.960  1.00 43.28           C  
ATOM    240 HG21 VAL A  15      10.569 -16.560   9.690  1.00 43.28           H  
ATOM    241 HG22 VAL A  15       9.055 -15.691   9.397  1.00 43.28           H  
ATOM    242 HG23 VAL A  15      10.209 -15.925   8.066  1.00 43.28           H  
ATOM    243  N   SER A  16       7.139 -19.180   5.914  1.00 42.56           N  
ATOM    244  H   SER A  16       7.032 -18.417   5.261  1.00 42.56           H  
ATOM    245  CA  SER A  16       7.336 -20.532   5.335  1.00 42.56           C  
ATOM    246  HA  SER A  16       8.406 -20.738   5.314  1.00 42.56           H  
ATOM    247  C   SER A  16       6.826 -20.601   3.878  1.00 42.56           C  
ATOM    248  CB  SER A  16       6.682 -21.663   6.180  1.00 42.56           C  
ATOM    249  HB2 SER A  16       6.720 -22.605   5.632  1.00 42.56           H  
ATOM    250  HB3 SER A  16       7.261 -21.799   7.094  1.00 42.56           H  
ATOM    251  O   SER A  16       5.652 -20.796   3.635  1.00 42.56           O  
ATOM    252  OG  SER A  16       5.352 -21.386   6.542  1.00 42.56           O  
ATOM    253  HG  SER A  16       5.318 -20.467   6.816  1.00 42.56           H  
ATOM    254  N   VAL A  17       7.692 -20.383   2.884  1.00 40.69           N  
ATOM    255  H   VAL A  17       8.239 -19.540   2.986  1.00 40.69           H  
ATOM    256  CA  VAL A  17       8.145 -21.317   1.819  1.00 40.69           C  
ATOM    257  HA  VAL A  17       8.979 -21.903   2.206  1.00 40.69           H  
ATOM    258  C   VAL A  17       8.667 -20.476   0.648  1.00 40.69           C  
ATOM    259  CB  VAL A  17       7.087 -22.357   1.334  1.00 40.69           C  
ATOM    260  HB  VAL A  17       6.244 -21.803   0.920  1.00 40.69           H  
ATOM    261  O   VAL A  17       8.106 -20.451  -0.429  1.00 40.69           O  
ATOM    262  CG1 VAL A  17       7.611 -23.329   0.235  1.00 40.69           C  
ATOM    263 HG11 VAL A  17       8.106 -24.197   0.669  1.00 40.69           H  
ATOM    264 HG12 VAL A  17       8.306 -22.859  -0.462  1.00 40.69           H  
ATOM    265 HG13 VAL A  17       6.753 -23.678  -0.340  1.00 40.69           H  
ATOM    266  CG2 VAL A  17       6.532 -23.284   2.464  1.00 40.69           C  
ATOM    267 HG21 VAL A  17       5.469 -23.077   2.591  1.00 40.69           H  
ATOM    268 HG22 VAL A  17       6.619 -24.342   2.216  1.00 40.69           H  
ATOM    269 HG23 VAL A  17       7.045 -23.117   3.412  1.00 40.69           H  
ATOM    270  N   ILE A  18       9.768 -19.749   0.844  1.00 43.69           N  
ATOM    271  H   ILE A  18      10.094 -19.671   1.797  1.00 43.69           H  
ATOM    272  CA  ILE A  18      10.700 -19.362  -0.251  1.00 43.69           C  
ATOM    273  HA  ILE A  18      10.738 -20.233  -0.905  1.00 43.69           H  
ATOM    274  C   ILE A  18      12.138 -19.193   0.276  1.00 43.69           C  
ATOM    275  CB  ILE A  18      10.321 -18.126  -1.123  1.00 43.69           C  
ATOM    276  HB  ILE A  18      10.646 -17.245  -0.569  1.00 43.69           H  
ATOM    277  O   ILE A  18      12.917 -18.339  -0.148  1.00 43.69           O  
ATOM    278  CG1 ILE A  18       8.838 -17.877  -1.447  1.00 43.69           C  
ATOM    279 HG12 ILE A  18       8.256 -17.905  -0.526  1.00 43.69           H  
ATOM    280 HG13 ILE A  18       8.463 -18.637  -2.133  1.00 43.69           H  
ATOM    281  CG2 ILE A  18      11.132 -18.182  -2.439  1.00 43.69           C  
ATOM    282 HG21 ILE A  18      11.523 -19.182  -2.627  1.00 43.69           H  
ATOM    283 HG22 ILE A  18      11.972 -17.490  -2.377  1.00 43.69           H  
ATOM    284 HG23 ILE A  18      10.530 -17.902  -3.303  1.00 43.69           H  
ATOM    285  CD1 ILE A  18       8.620 -16.482  -2.067  1.00 43.69           C  
ATOM    286 HD11 ILE A  18       7.575 -16.188  -1.966  1.00 43.69           H  
ATOM    287 HD12 ILE A  18       8.910 -16.466  -3.118  1.00 43.69           H  
ATOM    288 HD13 ILE A  18       9.218 -15.732  -1.548  1.00 43.69           H  
ATOM    289  N   THR A  19      12.545 -20.020   1.234  1.00 36.09           N  
ATOM    290  H   THR A  19      11.911 -20.722   1.589  1.00 36.09           H  
ATOM    291  CA  THR A  19      13.970 -20.304   1.418  1.00 36.09           C  
ATOM    292  HA  THR A  19      14.568 -19.422   1.188  1.00 36.09           H  
ATOM    293  C   THR A  19      14.298 -21.376   0.382  1.00 36.09           C  
ATOM    294  CB  THR A  19      14.291 -20.678   2.875  1.00 36.09           C  
ATOM    295  HB  THR A  19      15.181 -21.305   2.914  1.00 36.09           H  
ATOM    296  O   THR A  19      14.131 -22.551   0.670  1.00 36.09           O  
ATOM    297  CG2 THR A  19      14.534 -19.404   3.692  1.00 36.09           C  
ATOM    298 HG21 THR A  19      15.536 -19.027   3.484  1.00 36.09           H  
ATOM    299 HG22 THR A  19      13.810 -18.633   3.431  1.00 36.09           H  
ATOM    300 HG23 THR A  19      14.461 -19.603   4.761  1.00 36.09           H  
ATOM    301  OG1 THR A  19      13.225 -21.348   3.508  1.00 36.09           O  
ATOM    302  HG1 THR A  19      13.574 -21.738   4.313  1.00 36.09           H  
ATOM    303  N   ASN A  20      14.572 -20.948  -0.867  1.00 33.78           N  
ATOM    304  H   ASN A  20      14.407 -19.960  -0.996  1.00 33.78           H  
ATOM    305  CA  ASN A  20      15.428 -21.592  -1.904  1.00 33.78           C  
ATOM    306  HA  ASN A  20      16.445 -21.247  -1.718  1.00 33.78           H  
ATOM    307  C   ASN A  20      15.167 -21.110  -3.367  1.00 33.78           C  
ATOM    308  CB  ASN A  20      15.486 -23.138  -1.793  1.00 33.78           C  
ATOM    309  HB2 ASN A  20      15.948 -23.573  -2.679  1.00 33.78           H  
ATOM    310  HB3 ASN A  20      14.480 -23.552  -1.715  1.00 33.78           H  
ATOM    311  O   ASN A  20      15.364 -21.858  -4.332  1.00 33.78           O  
ATOM    312  CG  ASN A  20      16.329 -23.603  -0.609  1.00 33.78           C  
ATOM    313  ND2 ASN A  20      16.410 -24.897  -0.395  1.00 33.78           N  
ATOM    314 HD21 ASN A  20      16.722 -25.166   0.527  1.00 33.78           H  
ATOM    315 HD22 ASN A  20      15.833 -25.514  -0.948  1.00 33.78           H  
ATOM    316  OD1 ASN A  20      16.901 -22.823   0.140  1.00 33.78           O  
ATOM    317  N   ALA A  21      14.749 -19.849  -3.582  1.00 40.97           N  
ATOM    318  H   ALA A  21      14.529 -19.258  -2.793  1.00 40.97           H  
ATOM    319  CA  ALA A  21      14.591 -19.281  -4.940  1.00 40.97           C  
ATOM    320  HA  ALA A  21      14.308 -20.098  -5.604  1.00 40.97           H  
ATOM    321  C   ALA A  21      15.875 -18.693  -5.569  1.00 40.97           C  
ATOM    322  CB  ALA A  21      13.413 -18.305  -4.980  1.00 40.97           C  
ATOM    323  HB1 ALA A  21      13.567 -17.474  -4.291  1.00 40.97           H  
ATOM    324  HB2 ALA A  21      12.490 -18.835  -4.745  1.00 40.97           H  
ATOM    325  HB3 ALA A  21      13.308 -17.902  -5.988  1.00 40.97           H  
ATOM    326  O   ALA A  21      15.833 -18.203  -6.695  1.00 40.97           O  
ATOM    327  N   SER A  22      17.035 -18.781  -4.917  1.00 38.69           N  
ATOM    328  H   SER A  22      17.069 -19.215  -4.006  1.00 38.69           H  
ATOM    329  CA  SER A  22      18.309 -18.514  -5.587  1.00 38.69           C  
ATOM    330  HA  SER A  22      18.150 -17.741  -6.339  1.00 38.69           H  
ATOM    331  C   SER A  22      18.787 -19.775  -6.316  1.00 38.69           C  
ATOM    332  CB  SER A  22      19.353 -17.928  -4.623  1.00 38.69           C  
ATOM    333  HB2 SER A  22      20.341 -17.987  -5.079  1.00 38.69           H  
ATOM    334  HB3 SER A  22      19.106 -16.881  -4.445  1.00 38.69           H  
ATOM    335  O   SER A  22      19.193 -20.746  -5.697  1.00 38.69           O  
ATOM    336  OG  SER A  22      19.369 -18.607  -3.382  1.00 38.69           O  
ATOM    337  HG  SER A  22      20.107 -18.296  -2.853  1.00 38.69           H  
ATOM    338  N   GLN A  23      18.773 -19.717  -7.651  1.00 35.72           N  
ATOM    339  H   GLN A  23      18.333 -18.897  -8.044  1.00 35.72           H  
ATOM    340  CA  GLN A  23      19.326 -20.687  -8.615  1.00 35.72           C  
ATOM    341  HA  GLN A  23      19.498 -20.088  -9.510  1.00 35.72           H  
ATOM    342  C   GLN A  23      18.379 -21.819  -9.074  1.00 35.72           C  
ATOM    343  CB  GLN A  23      20.745 -21.178  -8.234  1.00 35.72           C  
ATOM    344  HB2 GLN A  23      20.695 -21.818  -7.353  1.00 35.72           H  
ATOM    345  HB3 GLN A  23      21.130 -21.794  -9.047  1.00 35.72           H  
ATOM    346  O   GLN A  23      17.943 -22.676  -8.310  1.00 35.72           O  
ATOM    347  CG  GLN A  23      21.720 -20.013  -7.983  1.00 35.72           C  
ATOM    348  HG2 GLN A  23      21.304 -19.333  -7.239  1.00 35.72           H  
ATOM    349  HG3 GLN A  23      21.853 -19.456  -8.910  1.00 35.72           H  
ATOM    350  CD  GLN A  23      23.094 -20.424  -7.464  1.00 35.72           C  
ATOM    351  NE2 GLN A  23      23.880 -19.470  -7.014  1.00 35.72           N  
ATOM    352 HE21 GLN A  23      24.762 -19.778  -6.628  1.00 35.72           H  
ATOM    353 HE22 GLN A  23      23.577 -18.507  -7.010  1.00 35.72           H  
ATOM    354  OE1 GLN A  23      23.499 -21.571  -7.447  1.00 35.72           O  
ATOM    355  N   ALA A  24      18.091 -21.782 -10.379  1.00 33.75           N  
ATOM    356  H   ALA A  24      18.281 -20.905 -10.842  1.00 33.75           H  
ATOM    357  CA  ALA A  24      17.815 -22.891 -11.298  1.00 33.75           C  
ATOM    358  HA  ALA A  24      18.527 -22.724 -12.107  1.00 33.75           H  
ATOM    359  C   ALA A  24      16.424 -22.882 -11.958  1.00 33.75           C  
ATOM    360  CB  ALA A  24      18.209 -24.272 -10.770  1.00 33.75           C  
ATOM    361  HB1 ALA A  24      18.239 -24.966 -11.610  1.00 33.75           H  
ATOM    362  HB2 ALA A  24      17.464 -24.637 -10.063  1.00 33.75           H  
ATOM    363  HB3 ALA A  24      19.193 -24.245 -10.301  1.00 33.75           H  
ATOM    364  O   ALA A  24      15.406 -23.063 -11.293  1.00 33.75           O  
ATOM    365  N   GLY A  25      16.465 -22.615 -13.273  1.00 37.03           N  
ATOM    366  H   GLY A  25      17.325 -22.177 -13.571  1.00 37.03           H  
ATOM    367  CA  GLY A  25      15.817 -23.353 -14.371  1.00 37.03           C  
ATOM    368  HA2 GLY A  25      16.316 -24.312 -14.511  1.00 37.03           H  
ATOM    369  HA3 GLY A  25      15.981 -22.787 -15.288  1.00 37.03           H  
ATOM    370  C   GLY A  25      14.322 -23.638 -14.259  1.00 37.03           C  
ATOM    371  O   GLY A  25      13.892 -24.534 -13.548  1.00 37.03           O  
ATOM    372  N   THR A  26      13.582 -22.858 -15.034  1.00 42.88           N  
ATOM    373  H   THR A  26      14.106 -22.107 -15.460  1.00 42.88           H  
ATOM    374  CA  THR A  26      12.443 -23.236 -15.878  1.00 42.88           C  
ATOM    375  HA  THR A  26      11.555 -22.714 -15.523  1.00 42.88           H  
ATOM    376  C   THR A  26      12.066 -24.733 -15.932  1.00 42.88           C  
ATOM    377  CB  THR A  26      12.744 -22.675 -17.297  1.00 42.88           C  
ATOM    378  HB  THR A  26      12.220 -23.234 -18.073  1.00 42.88           H  
ATOM    379  O   THR A  26      12.710 -25.516 -16.618  1.00 42.88           O  
ATOM    380  CG2 THR A  26      12.364 -21.191 -17.375  1.00 42.88           C  
ATOM    381 HG21 THR A  26      12.784 -20.652 -16.526  1.00 42.88           H  
ATOM    382 HG22 THR A  26      11.277 -21.118 -17.362  1.00 42.88           H  
ATOM    383 HG23 THR A  26      12.738 -20.753 -18.301  1.00 42.88           H  
ATOM    384  OG1 THR A  26      14.130 -22.569 -17.596  1.00 42.88           O  
ATOM    385  HG1 THR A  26      14.185 -22.072 -18.415  1.00 42.88           H  
ATOM    386  N   ASP A  27      10.998 -25.073 -15.195  1.00 43.31           N  
ATOM    387  H   ASP A  27      10.711 -24.376 -14.522  1.00 43.31           H  
ATOM    388  CA  ASP A  27       9.948 -26.103 -15.432  1.00 43.31           C  
ATOM    389  HA  ASP A  27       9.012 -25.547 -15.380  1.00 43.31           H  
ATOM    390  C   ASP A  27       9.730 -27.135 -14.310  1.00 43.31           C  
ATOM    391  CB  ASP A  27       9.936 -26.731 -16.848  1.00 43.31           C  
ATOM    392  HB2 ASP A  27       9.225 -27.557 -16.846  1.00 43.31           H  
ATOM    393  HB3 ASP A  27      10.908 -27.164 -17.086  1.00 43.31           H  
ATOM    394  O   ASP A  27       8.607 -27.600 -14.151  1.00 43.31           O  
ATOM    395  CG  ASP A  27       9.471 -25.755 -17.936  1.00 43.31           C  
ATOM    396  OD1 ASP A  27       8.919 -24.685 -17.584  1.00 43.31           O  
ATOM    397  OD2 ASP A  27       9.659 -26.072 -19.130  1.00 43.31           O  
ATOM    398  N   GLU A  28      10.701 -27.389 -13.428  1.00 42.50           N  
ATOM    399  H   GLU A  28      11.629 -27.055 -13.646  1.00 42.50           H  
ATOM    400  CA  GLU A  28      10.523 -28.363 -12.322  1.00 42.50           C  
ATOM    401  HA  GLU A  28       9.655 -28.987 -12.536  1.00 42.50           H  
ATOM    402  C   GLU A  28      10.199 -27.740 -10.946  1.00 42.50           C  
ATOM    403  CB  GLU A  28      11.714 -29.337 -12.285  1.00 42.50           C  
ATOM    404  HB2 GLU A  28      11.766 -29.814 -11.307  1.00 42.50           H  
ATOM    405  HB3 GLU A  28      12.642 -28.793 -12.457  1.00 42.50           H  
ATOM    406  O   GLU A  28       9.965 -28.449  -9.972  1.00 42.50           O  
ATOM    407  CG  GLU A  28      11.545 -30.454 -13.336  1.00 42.50           C  
ATOM    408  HG2 GLU A  28      11.485 -30.005 -14.327  1.00 42.50           H  
ATOM    409  HG3 GLU A  28      10.602 -30.965 -13.143  1.00 42.50           H  
ATOM    410  CD  GLU A  28      12.684 -31.491 -13.320  1.00 42.50           C  
ATOM    411  OE1 GLU A  28      12.525 -32.542 -13.984  1.00 42.50           O  
ATOM    412  OE2 GLU A  28      13.726 -31.228 -12.671  1.00 42.50           O  
ATOM    413  N   LYS A  29      10.125 -26.404 -10.826  1.00 43.59           N  
ATOM    414  H   LYS A  29      10.293 -25.867 -11.665  1.00 43.59           H  
ATOM    415  CA  LYS A  29       9.886 -25.704  -9.536  1.00 43.59           C  
ATOM    416  HA  LYS A  29      10.212 -26.379  -8.745  1.00 43.59           H  
ATOM    417  C   LYS A  29       8.423 -25.446  -9.172  1.00 43.59           C  
ATOM    418  CB  LYS A  29      10.746 -24.428  -9.435  1.00 43.59           C  
ATOM    419  HB2 LYS A  29      10.956 -24.040 -10.432  1.00 43.59           H  
ATOM    420  HB3 LYS A  29      10.219 -23.653  -8.878  1.00 43.59           H  
ATOM    421  O   LYS A  29       8.171 -24.894  -8.101  1.00 43.59           O  
ATOM    422  CG  LYS A  29      12.063 -24.727  -8.701  1.00 43.59           C  
ATOM    423  HG2 LYS A  29      11.833 -25.095  -7.701  1.00 43.59           H  
ATOM    424  HG3 LYS A  29      12.601 -25.501  -9.249  1.00 43.59           H  
ATOM    425  CD  LYS A  29      12.948 -23.477  -8.584  1.00 43.59           C  
ATOM    426  HD2 LYS A  29      13.154 -23.094  -9.584  1.00 43.59           H  
ATOM    427  HD3 LYS A  29      12.425 -22.719  -8.000  1.00 43.59           H  
ATOM    428  CE  LYS A  29      14.257 -23.875  -7.899  1.00 43.59           C  
ATOM    429  HE2 LYS A  29      14.733 -24.643  -8.509  1.00 43.59           H  
ATOM    430  HE3 LYS A  29      14.023 -24.318  -6.930  1.00 43.59           H  
ATOM    431  NZ  LYS A  29      15.183 -22.731  -7.720  1.00 43.59           N  
ATOM    432  HZ1 LYS A  29      15.262 -22.482  -6.745  1.00 43.59           H  
ATOM    433  HZ2 LYS A  29      16.112 -22.979  -8.030  1.00 43.59           H  
ATOM    434  HZ3 LYS A  29      14.876 -21.942  -8.271  1.00 43.59           H  
ATOM    435  N   LEU A  30       7.465 -25.842 -10.015  1.00 46.19           N  
ATOM    436  H   LEU A  30       7.726 -26.365 -10.839  1.00 46.19           H  
ATOM    437  CA  LEU A  30       6.045 -25.760  -9.648  1.00 46.19           C  
ATOM    438  HA  LEU A  30       5.939 -24.832  -9.086  1.00 46.19           H  
ATOM    439  C   LEU A  30       5.629 -26.908  -8.699  1.00 46.19           C  
ATOM    440  CB  LEU A  30       5.141 -25.632 -10.894  1.00 46.19           C  
ATOM    441  HB2 LEU A  30       5.008 -26.635 -11.299  1.00 46.19           H  
ATOM    442  HB3 LEU A  30       5.669 -25.051 -11.651  1.00 46.19           H  
ATOM    443  O   LEU A  30       4.575 -26.842  -8.094  1.00 46.19           O  
ATOM    444  CG  LEU A  30       3.745 -24.979 -10.679  1.00 46.19           C  
ATOM    445  HG  LEU A  30       3.307 -25.326  -9.743  1.00 46.19           H  
ATOM    446  CD1 LEU A  30       3.754 -23.428 -10.712  1.00 46.19           C  
ATOM    447 HD11 LEU A  30       4.691 -23.049 -11.119  1.00 46.19           H  
ATOM    448 HD12 LEU A  30       2.948 -23.039 -11.335  1.00 46.19           H  
ATOM    449 HD13 LEU A  30       3.571 -22.994  -9.729  1.00 46.19           H  
ATOM    450  CD2 LEU A  30       2.813 -25.400 -11.809  1.00 46.19           C  
ATOM    451 HD21 LEU A  30       2.781 -26.487 -11.877  1.00 46.19           H  
ATOM    452 HD22 LEU A  30       1.805 -25.034 -11.619  1.00 46.19           H  
ATOM    453 HD23 LEU A  30       3.174 -25.002 -12.758  1.00 46.19           H  
ATOM    454  N   ASP A  31       6.441 -27.948  -8.489  1.00 45.31           N  
ATOM    455  H   ASP A  31       7.263 -28.059  -9.065  1.00 45.31           H  
ATOM    456  CA  ASP A  31       6.003 -29.119  -7.698  1.00 45.31           C  
ATOM    457  HA  ASP A  31       4.964 -29.324  -7.957  1.00 45.31           H  
ATOM    458  C   ASP A  31       5.954 -28.893  -6.168  1.00 45.31           C  
ATOM    459  CB  ASP A  31       6.857 -30.345  -8.069  1.00 45.31           C  
ATOM    460  HB2 ASP A  31       7.235 -30.802  -7.155  1.00 45.31           H  
ATOM    461  HB3 ASP A  31       7.728 -30.021  -8.640  1.00 45.31           H  
ATOM    462  O   ASP A  31       5.315 -29.650  -5.435  1.00 45.31           O  
ATOM    463  CG  ASP A  31       6.108 -31.416  -8.870  1.00 45.31           C  
ATOM    464  OD1 ASP A  31       4.944 -31.189  -9.264  1.00 45.31           O  
ATOM    465  OD2 ASP A  31       6.717 -32.483  -9.081  1.00 45.31           O  
ATOM    466  N   SER A  32       6.578 -27.827  -5.644  1.00 50.34           N  
ATOM    467  H   SER A  32       7.109 -27.233  -6.265  1.00 50.34           H  
ATOM    468  CA  SER A  32       6.434 -27.431  -4.226  1.00 50.34           C  
ATOM    469  HA  SER A  32       6.055 -28.293  -3.677  1.00 50.34           H  
ATOM    470  C   SER A  32       5.375 -26.339  -4.007  1.00 50.34           C  
ATOM    471  CB  SER A  32       7.801 -27.108  -3.611  1.00 50.34           C  
ATOM    472  HB2 SER A  32       8.385 -28.028  -3.579  1.00 50.34           H  
ATOM    473  HB3 SER A  32       7.667 -26.754  -2.589  1.00 50.34           H  
ATOM    474  O   SER A  32       5.301 -25.749  -2.928  1.00 50.34           O  
ATOM    475  OG  SER A  32       8.520 -26.151  -4.365  1.00 50.34           O  
ATOM    476  HG  SER A  32       7.976 -25.366  -4.463  1.00 50.34           H  
ATOM    477  N   VAL A  33       4.571 -26.052  -5.033  1.00 51.78           N  
ATOM    478  H   VAL A  33       4.637 -26.626  -5.861  1.00 51.78           H  
ATOM    479  CA  VAL A  33       3.589 -24.965  -5.082  1.00 51.78           C  
ATOM    480  HA  VAL A  33       4.020 -24.088  -4.599  1.00 51.78           H  
ATOM    481  C   VAL A  33       2.346 -25.366  -4.305  1.00 51.78           C  
ATOM    482  CB  VAL A  33       3.299 -24.612  -6.559  1.00 51.78           C  
ATOM    483  HB  VAL A  33       3.052 -25.558  -7.042  1.00 51.78           H  
ATOM    484  O   VAL A  33       1.522 -26.155  -4.757  1.00 51.78           O  
ATOM    485  CG1 VAL A  33       2.149 -23.697  -6.992  1.00 51.78           C  
ATOM    486 HG11 VAL A  33       2.006 -23.808  -8.067  1.00 51.78           H  
ATOM    487 HG12 VAL A  33       1.224 -24.020  -6.515  1.00 51.78           H  
ATOM    488 HG13 VAL A  33       2.346 -22.649  -6.767  1.00 51.78           H  
ATOM    489  CG2 VAL A  33       4.588 -23.975  -7.089  1.00 51.78           C  
ATOM    490 HG21 VAL A  33       5.456 -24.602  -6.888  1.00 51.78           H  
ATOM    491 HG22 VAL A  33       4.743 -23.006  -6.615  1.00 51.78           H  
ATOM    492 HG23 VAL A  33       4.503 -23.826  -8.166  1.00 51.78           H  
ATOM    493  N   SER A  34       2.263 -24.866  -3.070  1.00 62.22           N  
ATOM    494  H   SER A  34       3.143 -24.801  -2.579  1.00 62.22           H  
ATOM    495  CA  SER A  34       1.325 -23.771  -2.780  1.00 62.22           C  
ATOM    496  HA  SER A  34       1.145 -23.787  -1.705  1.00 62.22           H  
ATOM    497  C   SER A  34      -0.049 -23.928  -3.445  1.00 62.22           C  
ATOM    498  CB  SER A  34       1.949 -22.383  -3.034  1.00 62.22           C  
ATOM    499  HB2 SER A  34       1.187 -21.618  -2.878  1.00 62.22           H  
ATOM    500  HB3 SER A  34       2.747 -22.216  -2.311  1.00 62.22           H  
ATOM    501  O   SER A  34      -0.231 -23.799  -4.650  1.00 62.22           O  
ATOM    502  OG  SER A  34       2.502 -22.190  -4.318  1.00 62.22           O  
ATOM    503  HG  SER A  34       2.800 -21.278  -4.342  1.00 62.22           H  
ATOM    504  N   LYS A  35      -1.054 -24.200  -2.611  1.00 82.31           N  
ATOM    505  H   LYS A  35      -0.833 -24.229  -1.626  1.00 82.31           H  
ATOM    506  CA  LYS A  35      -2.459 -24.392  -2.973  1.00 82.31           C  
ATOM    507  HA  LYS A  35      -2.584 -25.399  -3.373  1.00 82.31           H  
ATOM    508  C   LYS A  35      -2.900 -23.365  -4.036  1.00 82.31           C  
ATOM    509  CB  LYS A  35      -3.231 -24.248  -1.654  1.00 82.31           C  
ATOM    510  HB2 LYS A  35      -2.860 -24.991  -0.948  1.00 82.31           H  
ATOM    511  HB3 LYS A  35      -3.014 -23.263  -1.241  1.00 82.31           H  
ATOM    512  O   LYS A  35      -2.859 -22.160  -3.781  1.00 82.31           O  
ATOM    513  CG  LYS A  35      -4.747 -24.410  -1.764  1.00 82.31           C  
ATOM    514  HG2 LYS A  35      -4.988 -25.415  -2.112  1.00 82.31           H  
ATOM    515  HG3 LYS A  35      -5.149 -23.687  -2.473  1.00 82.31           H  
ATOM    516  CD  LYS A  35      -5.372 -24.143  -0.385  1.00 82.31           C  
ATOM    517  HD2 LYS A  35      -5.079 -23.142  -0.070  1.00 82.31           H  
ATOM    518  HD3 LYS A  35      -5.009 -24.871   0.341  1.00 82.31           H  
ATOM    519  CE  LYS A  35      -6.898 -24.216  -0.477  1.00 82.31           C  
ATOM    520  HE2 LYS A  35      -7.197 -25.249  -0.655  1.00 82.31           H  
ATOM    521  HE3 LYS A  35      -7.211 -23.616  -1.332  1.00 82.31           H  
ATOM    522  NZ  LYS A  35      -7.530 -23.668   0.741  1.00 82.31           N  
ATOM    523  HZ1 LYS A  35      -7.115 -24.002   1.599  1.00 82.31           H  
ATOM    524  HZ2 LYS A  35      -7.419 -22.665   0.712  1.00 82.31           H  
ATOM    525  HZ3 LYS A  35      -8.534 -23.780   0.725  1.00 82.31           H  
ATOM    526  N   LEU A  36      -3.324 -23.837  -5.217  1.00 91.75           N  
ATOM    527  H   LEU A  36      -3.252 -24.831  -5.387  1.00 91.75           H  
ATOM    528  CA  LEU A  36      -3.962 -22.993  -6.241  1.00 91.75           C  
ATOM    529  HA  LEU A  36      -3.252 -22.232  -6.564  1.00 91.75           H  
ATOM    530  C   LEU A  36      -5.160 -22.294  -5.605  1.00 91.75           C  
ATOM    531  CB  LEU A  36      -4.425 -23.814  -7.463  1.00 91.75           C  
ATOM    532  HB2 LEU A  36      -5.031 -24.649  -7.110  1.00 91.75           H  
ATOM    533  HB3 LEU A  36      -5.076 -23.184  -8.070  1.00 91.75           H  
ATOM    534  O   LEU A  36      -6.016 -22.949  -5.006  1.00 91.75           O  
ATOM    535  CG  LEU A  36      -3.314 -24.343  -8.381  1.00 91.75           C  
ATOM    536  HG  LEU A  36      -2.589 -24.900  -7.788  1.00 91.75           H  
ATOM    537  CD1 LEU A  36      -3.935 -25.299  -9.405  1.00 91.75           C  
ATOM    538 HD11 LEU A  36      -4.677 -24.776 -10.009  1.00 91.75           H  
ATOM    539 HD12 LEU A  36      -4.413 -26.131  -8.888  1.00 91.75           H  
ATOM    540 HD13 LEU A  36      -3.161 -25.695 -10.061  1.00 91.75           H  
ATOM    541  CD2 LEU A  36      -2.593 -23.226  -9.140  1.00 91.75           C  
ATOM    542 HD21 LEU A  36      -3.293 -22.705  -9.795  1.00 91.75           H  
ATOM    543 HD22 LEU A  36      -1.800 -23.660  -9.747  1.00 91.75           H  
ATOM    544 HD23 LEU A  36      -2.145 -22.517  -8.443  1.00 91.75           H  
ATOM    545  N   ALA A  37      -5.210 -20.972  -5.718  1.00 92.44           N  
ATOM    546  H   ALA A  37      -4.455 -20.485  -6.179  1.00 92.44           H  
ATOM    547  CA  ALA A  37      -6.242 -20.212  -5.039  1.00 92.44           C  
ATOM    548  HA  ALA A  37      -6.252 -20.537  -3.998  1.00 92.44           H  
ATOM    549  C   ALA A  37      -7.630 -20.484  -5.631  1.00 92.44           C  
ATOM    550  CB  ALA A  37      -5.918 -18.716  -5.053  1.00 92.44           C  
ATOM    551  HB1 ALA A  37      -6.477 -18.233  -4.252  1.00 92.44           H  
ATOM    552  HB2 ALA A  37      -4.852 -18.540  -4.909  1.00 92.44           H  
ATOM    553  HB3 ALA A  37      -6.261 -18.290  -5.995  1.00 92.44           H  
ATOM    554  O   ALA A  37      -7.827 -20.523  -6.850  1.00 92.44           O  
ATOM    555  N   THR A  38      -8.596 -20.618  -4.734  1.00 91.12           N  
ATOM    556  H   THR A  38      -8.317 -20.680  -3.766  1.00 91.12           H  
ATOM    557  CA  THR A  38     -10.029 -20.519  -5.021  1.00 91.12           C  
ATOM    558  HA  THR A  38     -10.206 -20.679  -6.085  1.00 91.12           H  
ATOM    559  C   THR A  38     -10.551 -19.122  -4.657  1.00 91.12           C  
ATOM    560  CB  THR A  38     -10.806 -21.594  -4.251  1.00 91.12           C  
ATOM    561  HB  THR A  38     -11.850 -21.540  -4.560  1.00 91.12           H  
ATOM    562  O   THR A  38      -9.849 -18.350  -4.001  1.00 91.12           O  
ATOM    563  CG2 THR A  38     -10.313 -23.008  -4.553  1.00 91.12           C  
ATOM    564 HG21 THR A  38      -9.290 -23.138  -4.201  1.00 91.12           H  
ATOM    565 HG22 THR A  38     -10.960 -23.732  -4.058  1.00 91.12           H  
ATOM    566 HG23 THR A  38     -10.344 -23.182  -5.628  1.00 91.12           H  
ATOM    567  OG1 THR A  38     -10.725 -21.366  -2.858  1.00 91.12           O  
ATOM    568  HG1 THR A  38      -9.818 -21.522  -2.582  1.00 91.12           H  
ATOM    569  N   LEU A  39     -11.802 -18.789  -5.008  1.00 89.00           N  
ATOM    570  H   LEU A  39     -12.333 -19.411  -5.601  1.00 89.00           H  
ATOM    571  CA  LEU A  39     -12.449 -17.546  -4.544  1.00 89.00           C  
ATOM    572  HA  LEU A  39     -11.858 -16.693  -4.876  1.00 89.00           H  
ATOM    573  C   LEU A  39     -12.507 -17.451  -3.008  1.00 89.00           C  
ATOM    574  CB  LEU A  39     -13.865 -17.437  -5.134  1.00 89.00           C  
ATOM    575  HB2 LEU A  39     -14.390 -16.632  -4.620  1.00 89.00           H  
ATOM    576  HB3 LEU A  39     -14.401 -18.364  -4.928  1.00 89.00           H  
ATOM    577  O   LEU A  39     -12.342 -16.369  -2.448  1.00 89.00           O  
ATOM    578  CG  LEU A  39     -13.927 -17.144  -6.641  1.00 89.00           C  
ATOM    579  HG  LEU A  39     -13.317 -17.872  -7.175  1.00 89.00           H  
ATOM    580  CD1 LEU A  39     -15.369 -17.289  -7.123  1.00 89.00           C  
ATOM    581 HD11 LEU A  39     -15.428 -17.055  -8.186  1.00 89.00           H  
ATOM    582 HD12 LEU A  39     -15.715 -18.312  -6.979  1.00 89.00           H  
ATOM    583 HD13 LEU A  39     -16.027 -16.606  -6.586  1.00 89.00           H  
ATOM    584  CD2 LEU A  39     -13.441 -15.734  -6.988  1.00 89.00           C  
ATOM    585 HD21 LEU A  39     -14.100 -14.995  -6.533  1.00 89.00           H  
ATOM    586 HD22 LEU A  39     -13.471 -15.594  -8.069  1.00 89.00           H  
ATOM    587 HD23 LEU A  39     -12.421 -15.569  -6.643  1.00 89.00           H  
ATOM    588  N   THR A  40     -12.665 -18.582  -2.314  1.00 89.19           N  
ATOM    589  H   THR A  40     -12.819 -19.448  -2.812  1.00 89.19           H  
ATOM    590  CA  THR A  40     -12.612 -18.640  -0.847  1.00 89.19           C  
ATOM    591  HA  THR A  40     -13.316 -17.915  -0.438  1.00 89.19           H  
ATOM    592  C   THR A  40     -11.224 -18.265  -0.326  1.00 89.19           C  
ATOM    593  CB  THR A  40     -13.009 -20.035  -0.341  1.00 89.19           C  
ATOM    594  HB  THR A  40     -12.282 -20.768  -0.690  1.00 89.19           H  
ATOM    595  O   THR A  40     -11.123 -17.473   0.607  1.00 89.19           O  
ATOM    596  CG2 THR A  40     -13.094 -20.117   1.182  1.00 89.19           C  
ATOM    597 HG21 THR A  40     -13.310 -19.138   1.610  1.00 89.19           H  
ATOM    598 HG22 THR A  40     -13.869 -20.816   1.496  1.00 89.19           H  
ATOM    599 HG23 THR A  40     -12.140 -20.464   1.580  1.00 89.19           H  
ATOM    600  OG1 THR A  40     -14.269 -20.388  -0.862  1.00 89.19           O  
ATOM    601  HG1 THR A  40     -14.497 -21.249  -0.505  1.00 89.19           H  
ATOM    602  N   ASP A  41     -10.152 -18.753  -0.962  1.00 91.06           N  
ATOM    603  H   ASP A  41     -10.291 -19.350  -1.765  1.00 91.06           H  
ATOM    604  CA  ASP A  41      -8.782 -18.398  -0.569  1.00 91.06           C  
ATOM    605  HA  ASP A  41      -8.673 -18.587   0.499  1.00 91.06           H  
ATOM    606  C   ASP A  41      -8.486 -16.917  -0.811  1.00 91.06           C  
ATOM    607  CB  ASP A  41      -7.749 -19.239  -1.328  1.00 91.06           C  
ATOM    608  HB2 ASP A  41      -6.751 -18.924  -1.026  1.00 91.06           H  
ATOM    609  HB3 ASP A  41      -7.844 -19.064  -2.400  1.00 91.06           H  
ATOM    610  O   ASP A  41      -7.853 -16.275   0.024  1.00 91.06           O  
ATOM    611  CG  ASP A  41      -7.888 -20.721  -1.033  1.00 91.06           C  
ATOM    612  OD1 ASP A  41      -7.715 -21.113   0.138  1.00 91.06           O  
ATOM    613  OD2 ASP A  41      -8.177 -21.492  -1.976  1.00 91.06           O  
ATOM    614  N   ILE A  42      -8.969 -16.353  -1.922  1.00 91.94           N  
ATOM    615  H   ILE A  42      -9.438 -16.938  -2.598  1.00 91.94           H  
ATOM    616  CA  ILE A  42      -8.880 -14.911  -2.172  1.00 91.94           C  
ATOM    617  HA  ILE A  42      -7.834 -14.607  -2.127  1.00 91.94           H  
ATOM    618  C   ILE A  42      -9.603 -14.140  -1.072  1.00 91.94           C  
ATOM    619  CB  ILE A  42      -9.446 -14.578  -3.567  1.00 91.94           C  
ATOM    620  HB  ILE A  42     -10.447 -15.001  -3.650  1.00 91.94           H  
ATOM    621  O   ILE A  42      -9.072 -13.164  -0.541  1.00 91.94           O  
ATOM    622  CG1 ILE A  42      -8.545 -15.205  -4.650  1.00 91.94           C  
ATOM    623 HG12 ILE A  42      -7.558 -14.744  -4.612  1.00 91.94           H  
ATOM    624 HG13 ILE A  42      -8.417 -16.269  -4.455  1.00 91.94           H  
ATOM    625  CG2 ILE A  42      -9.555 -13.054  -3.773  1.00 91.94           C  
ATOM    626 HG21 ILE A  42     -10.219 -12.614  -3.029  1.00 91.94           H  
ATOM    627 HG22 ILE A  42      -8.571 -12.591  -3.699  1.00 91.94           H  
ATOM    628 HG23 ILE A  42      -9.997 -12.837  -4.745  1.00 91.94           H  
ATOM    629  CD1 ILE A  42      -9.096 -15.072  -6.065  1.00 91.94           C  
ATOM    630 HD11 ILE A  42     -10.110 -15.468  -6.114  1.00 91.94           H  
ATOM    631 HD12 ILE A  42      -8.448 -15.648  -6.726  1.00 91.94           H  
ATOM    632 HD13 ILE A  42      -9.085 -14.032  -6.390  1.00 91.94           H  
ATOM    633  N   GLY A  43     -10.788 -14.602  -0.688  1.00 90.75           N  
ATOM    634  H   GLY A  43     -11.179 -15.405  -1.159  1.00 90.75           H  
ATOM    635  CA  GLY A  43     -11.565 -13.942   0.339  1.00 90.75           C  
ATOM    636  HA2 GLY A  43     -12.521 -14.463   0.405  1.00 90.75           H  
ATOM    637  HA3 GLY A  43     -11.694 -12.903   0.037  1.00 90.75           H  
ATOM    638  C   GLY A  43     -10.926 -13.962   1.719  1.00 90.75           C  
ATOM    639  O   GLY A  43     -10.882 -12.943   2.412  1.00 90.75           O  
ATOM    640  N   GLU A  44     -10.368 -15.106   2.105  1.00 90.25           N  
ATOM    641  H   GLU A  44     -10.461 -15.914   1.506  1.00 90.25           H  
ATOM    642  CA  GLU A  44      -9.596 -15.234   3.339  1.00 90.25           C  
ATOM    643  HA  GLU A  44     -10.205 -14.911   4.183  1.00 90.25           H  
ATOM    644  C   GLU A  44      -8.347 -14.341   3.313  1.00 90.25           C  
ATOM    645  CB  GLU A  44      -9.188 -16.696   3.547  1.00 90.25           C  
ATOM    646  HB2 GLU A  44      -8.743 -17.079   2.630  1.00 90.25           H  
ATOM    647  HB3 GLU A  44      -8.438 -16.737   4.337  1.00 90.25           H  
ATOM    648  O   GLU A  44      -8.039 -13.680   4.312  1.00 90.25           O  
ATOM    649  CG  GLU A  44     -10.381 -17.574   3.956  1.00 90.25           C  
ATOM    650  HG2 GLU A  44     -10.778 -17.195   4.897  1.00 90.25           H  
ATOM    651  HG3 GLU A  44     -11.171 -17.494   3.210  1.00 90.25           H  
ATOM    652  CD  GLU A  44      -9.998 -19.052   4.132  1.00 90.25           C  
ATOM    653  OE1 GLU A  44     -10.921 -19.853   4.406  1.00 90.25           O  
ATOM    654  OE2 GLU A  44      -8.785 -19.365   4.072  1.00 90.25           O  
ATOM    655  N   ALA A  45      -7.654 -14.272   2.170  1.00 92.00           N  
ATOM    656  H   ALA A  45      -7.929 -14.863   1.399  1.00 92.00           H  
ATOM    657  CA  ALA A  45      -6.484 -13.421   1.994  1.00 92.00           C  
ATOM    658  HA  ALA A  45      -5.764 -13.678   2.771  1.00 92.00           H  
ATOM    659  C   ALA A  45      -6.813 -11.925   2.138  1.00 92.00           C  
ATOM    660  CB  ALA A  45      -5.868 -13.729   0.632  1.00 92.00           C  
ATOM    661  HB1 ALA A  45      -4.963 -13.135   0.501  1.00 92.00           H  
ATOM    662  HB2 ALA A  45      -5.616 -14.788   0.581  1.00 92.00           H  
ATOM    663  HB3 ALA A  45      -6.566 -13.490  -0.171  1.00 92.00           H  
ATOM    664  O   ALA A  45      -6.076 -11.202   2.820  1.00 92.00           O  
ATOM    665  N   ILE A  46      -7.929 -11.465   1.552  1.00 92.62           N  
ATOM    666  H   ILE A  46      -8.462 -12.100   0.975  1.00 92.62           H  
ATOM    667  CA  ILE A  46      -8.406 -10.083   1.709  1.00 92.62           C  
ATOM    668  HA  ILE A  46      -7.618  -9.403   1.387  1.00 92.62           H  
ATOM    669  C   ILE A  46      -8.675  -9.789   3.185  1.00 92.62           C  
ATOM    670  CB  ILE A  46      -9.661  -9.799   0.858  1.00 92.62           C  
ATOM    671  HB  ILE A  46     -10.430 -10.529   1.112  1.00 92.62           H  
ATOM    672  O   ILE A  46      -8.123  -8.827   3.720  1.00 92.62           O  
ATOM    673  CG1 ILE A  46      -9.387  -9.866  -0.660  1.00 92.62           C  
ATOM    674 HG12 ILE A  46      -8.928  -8.932  -0.984  1.00 92.62           H  
ATOM    675 HG13 ILE A  46      -8.689 -10.671  -0.889  1.00 92.62           H  
ATOM    676  CG2 ILE A  46     -10.151  -8.374   1.191  1.00 92.62           C  
ATOM    677 HG21 ILE A  46     -10.750  -7.945   0.388  1.00 92.62           H  
ATOM    678 HG22 ILE A  46     -10.730  -8.354   2.114  1.00 92.62           H  
ATOM    679 HG23 ILE A  46      -9.290  -7.724   1.350  1.00 92.62           H  
ATOM    680  CD1 ILE A  46     -10.675 -10.109  -1.462  1.00 92.62           C  
ATOM    681 HD11 ILE A  46     -10.465 -10.088  -2.531  1.00 92.62           H  
ATOM    682 HD12 ILE A  46     -11.078 -11.090  -1.210  1.00 92.62           H  
ATOM    683 HD13 ILE A  46     -11.427  -9.351  -1.242  1.00 92.62           H  
ATOM    684  N   LYS A  47      -9.431 -10.655   3.875  1.00 91.06           N  
ATOM    685  H   LYS A  47      -9.863 -11.418   3.374  1.00 91.06           H  
ATOM    686  CA  LYS A  47      -9.723 -10.482   5.309  1.00 91.06           C  
ATOM    687  HA  LYS A  47     -10.263  -9.546   5.450  1.00 91.06           H  
ATOM    688  C   LYS A  47      -8.450 -10.389   6.146  1.00 91.06           C  
ATOM    689  CB  LYS A  47     -10.602 -11.645   5.785  1.00 91.06           C  
ATOM    690  HB2 LYS A  47     -11.480 -11.723   5.144  1.00 91.06           H  
ATOM    691  HB3 LYS A  47     -10.043 -12.578   5.709  1.00 91.06           H  
ATOM    692  O   LYS A  47      -8.337  -9.525   7.011  1.00 91.06           O  
ATOM    693  CG  LYS A  47     -11.052 -11.438   7.235  1.00 91.06           C  
ATOM    694  HG2 LYS A  47     -10.181 -11.386   7.889  1.00 91.06           H  
ATOM    695  HG3 LYS A  47     -11.613 -10.507   7.317  1.00 91.06           H  
ATOM    696  CD  LYS A  47     -11.930 -12.600   7.689  1.00 91.06           C  
ATOM    697  HD2 LYS A  47     -11.390 -13.537   7.549  1.00 91.06           H  
ATOM    698  HD3 LYS A  47     -12.844 -12.612   7.094  1.00 91.06           H  
ATOM    699  CE  LYS A  47     -12.269 -12.410   9.168  1.00 91.06           C  
ATOM    700  HE2 LYS A  47     -11.339 -12.386   9.736  1.00 91.06           H  
ATOM    701  HE3 LYS A  47     -12.764 -11.447   9.290  1.00 91.06           H  
ATOM    702  NZ  LYS A  47     -13.141 -13.509   9.641  1.00 91.06           N  
ATOM    703  HZ1 LYS A  47     -14.025 -13.461   9.155  1.00 91.06           H  
ATOM    704  HZ2 LYS A  47     -12.708 -14.400   9.444  1.00 91.06           H  
ATOM    705  HZ3 LYS A  47     -13.303 -13.420  10.634  1.00 91.06           H  
ATOM    706  N   GLN A  48      -7.478 -11.269   5.896  1.00 91.19           N  
ATOM    707  H   GLN A  48      -7.626 -11.954   5.170  1.00 91.19           H  
ATOM    708  CA  GLN A  48      -6.197 -11.216   6.604  1.00 91.19           C  
ATOM    709  HA  GLN A  48      -6.385 -11.283   7.676  1.00 91.19           H  
ATOM    710  C   GLN A  48      -5.478  -9.888   6.359  1.00 91.19           C  
ATOM    711  CB  GLN A  48      -5.300 -12.390   6.183  1.00 91.19           C  
ATOM    712  HB2 GLN A  48      -4.287 -12.201   6.538  1.00 91.19           H  
ATOM    713  HB3 GLN A  48      -5.271 -12.465   5.096  1.00 91.19           H  
ATOM    714  O   GLN A  48      -4.961  -9.279   7.291  1.00 91.19           O  
ATOM    715  CG  GLN A  48      -5.766 -13.720   6.791  1.00 91.19           C  
ATOM    716  HG2 GLN A  48      -5.743 -13.627   7.877  1.00 91.19           H  
ATOM    717  HG3 GLN A  48      -6.794 -13.939   6.502  1.00 91.19           H  
ATOM    718  CD  GLN A  48      -4.893 -14.907   6.387  1.00 91.19           C  
ATOM    719  NE2 GLN A  48      -5.115 -16.063   6.970  1.00 91.19           N  
ATOM    720 HE21 GLN A  48      -4.695 -16.853   6.502  1.00 91.19           H  
ATOM    721 HE22 GLN A  48      -5.932 -16.157   7.558  1.00 91.19           H  
ATOM    722  OE1 GLN A  48      -3.996 -14.838   5.569  1.00 91.19           O  
ATOM    723  N   GLN A  49      -5.463  -9.420   5.113  1.00 92.38           N  
ATOM    724  H   GLN A  49      -5.956  -9.925   4.391  1.00 92.38           H  
ATOM    725  CA  GLN A  49      -4.731  -8.218   4.739  1.00 92.38           C  
ATOM    726  HA  GLN A  49      -3.762  -8.260   5.235  1.00 92.38           H  
ATOM    727  C   GLN A  49      -5.424  -6.923   5.204  1.00 92.38           C  
ATOM    728  CB  GLN A  49      -4.503  -8.284   3.226  1.00 92.38           C  
ATOM    729  HB2 GLN A  49      -5.471  -8.216   2.729  1.00 92.38           H  
ATOM    730  HB3 GLN A  49      -4.092  -9.262   2.977  1.00 92.38           H  
ATOM    731  O   GLN A  49      -4.728  -5.956   5.511  1.00 92.38           O  
ATOM    732  CG  GLN A  49      -3.540  -7.205   2.705  1.00 92.38           C  
ATOM    733  HG2 GLN A  49      -3.859  -6.214   3.026  1.00 92.38           H  
ATOM    734  HG3 GLN A  49      -3.560  -7.225   1.615  1.00 92.38           H  
ATOM    735  CD  GLN A  49      -2.108  -7.430   3.162  1.00 92.38           C  
ATOM    736  NE2 GLN A  49      -1.275  -6.420   3.168  1.00 92.38           N  
ATOM    737 HE21 GLN A  49      -1.640  -5.492   3.008  1.00 92.38           H  
ATOM    738 HE22 GLN A  49      -0.387  -6.580   3.622  1.00 92.38           H  
ATOM    739  OE1 GLN A  49      -1.656  -8.530   3.425  1.00 92.38           O  
ATOM    740  N   LEU A  50      -6.753  -6.920   5.338  1.00 92.81           N  
ATOM    741  H   LEU A  50      -7.271  -7.713   4.986  1.00 92.81           H  
ATOM    742  CA  LEU A  50      -7.514  -5.846   5.981  1.00 92.81           C  
ATOM    743  HA  LEU A  50      -7.277  -4.896   5.501  1.00 92.81           H  
ATOM    744  C   LEU A  50      -7.139  -5.689   7.460  1.00 92.81           C  
ATOM    745  CB  LEU A  50      -9.019  -6.134   5.839  1.00 92.81           C  
ATOM    746  HB2 LEU A  50      -9.212  -7.184   6.063  1.00 92.81           H  
ATOM    747  HB3 LEU A  50      -9.563  -5.546   6.578  1.00 92.81           H  
ATOM    748  O   LEU A  50      -6.857  -4.581   7.913  1.00 92.81           O  
ATOM    749  CG  LEU A  50      -9.595  -5.799   4.452  1.00 92.81           C  
ATOM    750  HG  LEU A  50      -9.065  -6.359   3.681  1.00 92.81           H  
ATOM    751  CD1 LEU A  50     -11.069  -6.181   4.396  1.00 92.81           C  
ATOM    752 HD11 LEU A  50     -11.206  -7.216   4.708  1.00 92.81           H  
ATOM    753 HD12 LEU A  50     -11.643  -5.547   5.073  1.00 92.81           H  
ATOM    754 HD13 LEU A  50     -11.460  -6.050   3.387  1.00 92.81           H  
ATOM    755  CD2 LEU A  50      -9.445  -4.304   4.174  1.00 92.81           C  
ATOM    756 HD21 LEU A  50      -9.650  -3.726   5.075  1.00 92.81           H  
ATOM    757 HD22 LEU A  50      -8.444  -4.084   3.806  1.00 92.81           H  
ATOM    758 HD23 LEU A  50     -10.173  -4.001   3.421  1.00 92.81           H  
ATOM    759  N   LEU A  51      -7.041  -6.795   8.207  1.00 91.69           N  
ATOM    760  H   LEU A  51      -7.327  -7.674   7.799  1.00 91.69           H  
ATOM    761  CA  LEU A  51      -6.587  -6.756   9.606  1.00 91.69           C  
ATOM    762  HA  LEU A  51      -7.232  -6.083  10.170  1.00 91.69           H  
ATOM    763  C   LEU A  51      -5.167  -6.184   9.723  1.00 91.69           C  
ATOM    764  CB  LEU A  51      -6.664  -8.166  10.214  1.00 91.69           C  
ATOM    765  HB2 LEU A  51      -6.081  -8.847   9.595  1.00 91.69           H  
ATOM    766  HB3 LEU A  51      -6.200  -8.138  11.200  1.00 91.69           H  
ATOM    767  O   LEU A  51      -4.920  -5.306  10.550  1.00 91.69           O  
ATOM    768  CG  LEU A  51      -8.092  -8.724  10.364  1.00 91.69           C  
ATOM    769  HG  LEU A  51      -8.598  -8.738   9.399  1.00 91.69           H  
ATOM    770  CD1 LEU A  51      -8.017 -10.164  10.881  1.00 91.69           C  
ATOM    771 HD11 LEU A  51      -9.024 -10.573  10.964  1.00 91.69           H  
ATOM    772 HD12 LEU A  51      -7.444 -10.773  10.182  1.00 91.69           H  
ATOM    773 HD13 LEU A  51      -7.534 -10.181  11.858  1.00 91.69           H  
ATOM    774  CD2 LEU A  51      -8.938  -7.897  11.333  1.00 91.69           C  
ATOM    775 HD21 LEU A  51      -9.899  -8.384  11.495  1.00 91.69           H  
ATOM    776 HD22 LEU A  51      -8.419  -7.771  12.283  1.00 91.69           H  
ATOM    777 HD23 LEU A  51      -9.142  -6.919  10.897  1.00 91.69           H  
ATOM    778  N   LEU A  52      -4.256  -6.612   8.840  1.00 92.81           N  
ATOM    779  H   LEU A  52      -4.526  -7.340   8.195  1.00 92.81           H  
ATOM    780  CA  LEU A  52      -2.889  -6.084   8.798  1.00 92.81           C  
ATOM    781  HA  LEU A  52      -2.451  -6.185   9.791  1.00 92.81           H  
ATOM    782  C   LEU A  52      -2.852  -4.589   8.439  1.00 92.81           C  
ATOM    783  CB  LEU A  52      -2.055  -6.883   7.786  1.00 92.81           C  
ATOM    784  HB2 LEU A  52      -1.087  -6.392   7.676  1.00 92.81           H  
ATOM    785  HB3 LEU A  52      -2.553  -6.843   6.817  1.00 92.81           H  
ATOM    786  O   LEU A  52      -2.014  -3.857   8.963  1.00 92.81           O  
ATOM    787  CG  LEU A  52      -1.804  -8.353   8.166  1.00 92.81           C  
ATOM    788  HG  LEU A  52      -2.749  -8.886   8.270  1.00 92.81           H  
ATOM    789  CD1 LEU A  52      -1.016  -9.016   7.041  1.00 92.81           C  
ATOM    790 HD11 LEU A  52      -0.024  -8.567   6.986  1.00 92.81           H  
ATOM    791 HD12 LEU A  52      -0.935 -10.084   7.245  1.00 92.81           H  
ATOM    792 HD13 LEU A  52      -1.532  -8.885   6.090  1.00 92.81           H  
ATOM    793  CD2 LEU A  52      -1.044  -8.513   9.486  1.00 92.81           C  
ATOM    794 HD21 LEU A  52      -0.209  -7.814   9.538  1.00 92.81           H  
ATOM    795 HD22 LEU A  52      -1.714  -8.310  10.322  1.00 92.81           H  
ATOM    796 HD23 LEU A  52      -0.664  -9.529   9.585  1.00 92.81           H  
ATOM    797  N   LEU A  53      -3.755  -4.116   7.571  1.00 94.06           N  
ATOM    798  H   LEU A  53      -4.403  -4.766   7.150  1.00 94.06           H  
ATOM    799  CA  LEU A  53      -3.888  -2.694   7.247  1.00 94.06           C  
ATOM    800  HA  LEU A  53      -2.910  -2.329   6.932  1.00 94.06           H  
ATOM    801  C   LEU A  53      -4.315  -1.875   8.473  1.00 94.06           C  
ATOM    802  CB  LEU A  53      -4.888  -2.518   6.088  1.00 94.06           C  
ATOM    803  HB2 LEU A  53      -5.840  -2.975   6.358  1.00 94.06           H  
ATOM    804  HB3 LEU A  53      -4.504  -3.043   5.213  1.00 94.06           H  
ATOM    805  O   LEU A  53      -3.737  -0.819   8.738  1.00 94.06           O  
ATOM    806  CG  LEU A  53      -5.172  -1.050   5.718  1.00 94.06           C  
ATOM    807  HG  LEU A  53      -5.607  -0.525   6.569  1.00 94.06           H  
ATOM    808  CD1 LEU A  53      -3.891  -0.338   5.296  1.00 94.06           C  
ATOM    809 HD11 LEU A  53      -3.230  -0.216   6.154  1.00 94.06           H  
ATOM    810 HD12 LEU A  53      -3.402  -0.935   4.526  1.00 94.06           H  
ATOM    811 HD13 LEU A  53      -4.138   0.651   4.910  1.00 94.06           H  
ATOM    812  CD2 LEU A  53      -6.170  -0.995   4.567  1.00 94.06           C  
ATOM    813 HD21 LEU A  53      -6.334   0.039   4.264  1.00 94.06           H  
ATOM    814 HD22 LEU A  53      -5.811  -1.570   3.714  1.00 94.06           H  
ATOM    815 HD23 LEU A  53      -7.128  -1.402   4.892  1.00 94.06           H  
ATOM    816  N   VAL A  54      -5.289  -2.372   9.238  1.00 93.69           N  
ATOM    817  H   VAL A  54      -5.731  -3.233   8.950  1.00 93.69           H  
ATOM    818  CA  VAL A  54      -5.735  -1.727  10.482  1.00 93.69           C  
ATOM    819  HA  VAL A  54      -6.024  -0.700  10.262  1.00 93.69           H  
ATOM    820  C   VAL A  54      -4.590  -1.667  11.495  1.00 93.69           C  
ATOM    821  CB  VAL A  54      -6.956  -2.463  11.063  1.00 93.69           C  
ATOM    822  HB  VAL A  54      -6.724  -3.522  11.174  1.00 93.69           H  
ATOM    823  O   VAL A  54      -4.366  -0.614  12.098  1.00 93.69           O  
ATOM    824  CG1 VAL A  54      -7.357  -1.915  12.440  1.00 93.69           C  
ATOM    825 HG11 VAL A  54      -8.293  -2.381  12.748  1.00 93.69           H  
ATOM    826 HG12 VAL A  54      -6.586  -2.167  13.169  1.00 93.69           H  
ATOM    827 HG13 VAL A  54      -7.492  -0.835  12.383  1.00 93.69           H  
ATOM    828  CG2 VAL A  54      -8.177  -2.329  10.146  1.00 93.69           C  
ATOM    829 HG21 VAL A  54      -8.971  -2.992  10.491  1.00 93.69           H  
ATOM    830 HG22 VAL A  54      -7.930  -2.604   9.121  1.00 93.69           H  
ATOM    831 HG23 VAL A  54      -8.547  -1.304  10.147  1.00 93.69           H  
ATOM    832  N   ASP A  55      -3.832  -2.754  11.656  1.00 93.50           N  
ATOM    833  H   ASP A  55      -4.098  -3.607  11.186  1.00 93.50           H  
ATOM    834  CA  ASP A  55      -2.683  -2.783  12.567  1.00 93.50           C  
ATOM    835  HA  ASP A  55      -3.005  -2.435  13.549  1.00 93.50           H  
ATOM    836  C   ASP A  55      -1.560  -1.847  12.112  1.00 93.50           C  
ATOM    837  CB  ASP A  55      -2.171  -4.224  12.711  1.00 93.50           C  
ATOM    838  HB2 ASP A  55      -1.205  -4.199  13.216  1.00 93.50           H  
ATOM    839  HB3 ASP A  55      -2.026  -4.661  11.723  1.00 93.50           H  
ATOM    840  O   ASP A  55      -1.004  -1.107  12.928  1.00 93.50           O  
ATOM    841  CG  ASP A  55      -3.102  -5.116  13.552  1.00 93.50           C  
ATOM    842  OD1 ASP A  55      -3.887  -4.559  14.364  1.00 93.50           O  
ATOM    843  OD2 ASP A  55      -2.961  -6.354  13.431  1.00 93.50           O  
ATOM    844  N   TRP A  56      -1.275  -1.803  10.807  1.00 95.75           N  
ATOM    845  H   TRP A  56      -1.750  -2.451  10.195  1.00 95.75           H  
ATOM    846  CA  TRP A  56      -0.334  -0.847  10.216  1.00 95.75           C  
ATOM    847  HA  TRP A  56       0.656  -1.006  10.642  1.00 95.75           H  
ATOM    848  C   TRP A  56      -0.741   0.599  10.519  1.00 95.75           C  
ATOM    849  CB  TRP A  56      -0.260  -1.060   8.693  1.00 95.75           C  
ATOM    850  HB2 TRP A  56       0.066  -2.076   8.471  1.00 95.75           H  
ATOM    851  HB3 TRP A  56      -1.263  -0.966   8.278  1.00 95.75           H  
ATOM    852  O   TRP A  56       0.078   1.381  11.007  1.00 95.75           O  
ATOM    853  CG  TRP A  56       0.625  -0.090   7.970  1.00 95.75           C  
ATOM    854  CD1 TRP A  56       1.960  -0.183   7.805  1.00 95.75           C  
ATOM    855  HD1 TRP A  56       2.576  -0.996   8.161  1.00 95.75           H  
ATOM    856  CD2 TRP A  56       0.237   1.145   7.308  1.00 95.75           C  
ATOM    857  CE2 TRP A  56       1.402   1.774   6.774  1.00 95.75           C  
ATOM    858  CE3 TRP A  56      -1.007   1.767   7.090  1.00 95.75           C  
ATOM    859  HE3 TRP A  56      -1.907   1.315   7.481  1.00 95.75           H  
ATOM    860  NE1 TRP A  56       2.425   0.905   7.096  1.00 95.75           N  
ATOM    861  HE1 TRP A  56       3.387   0.977   6.796  1.00 95.75           H  
ATOM    862  CH2 TRP A  56       0.071   3.590   5.871  1.00 95.75           C  
ATOM    863  HH2 TRP A  56      -0.019   4.529   5.345  1.00 95.75           H  
ATOM    864  CZ2 TRP A  56       1.329   2.984   6.065  1.00 95.75           C  
ATOM    865  HZ2 TRP A  56       2.222   3.453   5.678  1.00 95.75           H  
ATOM    866  CZ3 TRP A  56      -1.088   2.974   6.380  1.00 95.75           C  
ATOM    867  HZ3 TRP A  56      -2.053   3.440   6.247  1.00 95.75           H  
ATOM    868  N   ALA A  57      -2.013   0.943  10.294  1.00 96.00           N  
ATOM    869  H   ALA A  57      -2.641   0.249   9.913  1.00 96.00           H  
ATOM    870  CA  ALA A  57      -2.516   2.296  10.510  1.00 96.00           C  
ATOM    871  HA  ALA A  57      -1.883   2.984   9.950  1.00 96.00           H  
ATOM    872  C   ALA A  57      -2.456   2.691  11.990  1.00 96.00           C  
ATOM    873  CB  ALA A  57      -3.942   2.400   9.964  1.00 96.00           C  
ATOM    874  HB1 ALA A  57      -4.221   3.453   9.909  1.00 96.00           H  
ATOM    875  HB2 ALA A  57      -4.001   1.968   8.965  1.00 96.00           H  
ATOM    876  HB3 ALA A  57      -4.641   1.887  10.624  1.00 96.00           H  
ATOM    877  O   ALA A  57      -1.952   3.761  12.331  1.00 96.00           O  
ATOM    878  N   LYS A  58      -2.880   1.797  12.894  1.00 94.69           N  
ATOM    879  H   LYS A  58      -3.272   0.934  12.548  1.00 94.69           H  
ATOM    880  CA  LYS A  58      -2.803   2.010  14.351  1.00 94.69           C  
ATOM    881  HA  LYS A  58      -3.338   2.924  14.611  1.00 94.69           H  
ATOM    882  C   LYS A  58      -1.376   2.201  14.860  1.00 94.69           C  
ATOM    883  CB  LYS A  58      -3.437   0.821  15.079  1.00 94.69           C  
ATOM    884  HB2 LYS A  58      -3.062  -0.110  14.654  1.00 94.69           H  
ATOM    885  HB3 LYS A  58      -3.147   0.853  16.129  1.00 94.69           H  
ATOM    886  O   LYS A  58      -1.182   2.855  15.884  1.00 94.69           O  
ATOM    887  CG  LYS A  58      -4.965   0.861  15.002  1.00 94.69           C  
ATOM    888  HG2 LYS A  58      -5.327   1.782  15.459  1.00 94.69           H  
ATOM    889  HG3 LYS A  58      -5.287   0.839  13.961  1.00 94.69           H  
ATOM    890  CD  LYS A  58      -5.547  -0.351  15.732  1.00 94.69           C  
ATOM    891  HD2 LYS A  58      -5.231  -0.338  16.775  1.00 94.69           H  
ATOM    892  HD3 LYS A  58      -5.172  -1.256  15.253  1.00 94.69           H  
ATOM    893  CE  LYS A  58      -7.077  -0.334  15.642  1.00 94.69           C  
ATOM    894  HE2 LYS A  58      -7.352  -0.310  14.588  1.00 94.69           H  
ATOM    895  HE3 LYS A  58      -7.457   0.574  16.111  1.00 94.69           H  
ATOM    896  NZ  LYS A  58      -7.653  -1.544  16.277  1.00 94.69           N  
ATOM    897  HZ1 LYS A  58      -8.657  -1.551  16.175  1.00 94.69           H  
ATOM    898  HZ2 LYS A  58      -7.281  -2.368  15.827  1.00 94.69           H  
ATOM    899  HZ3 LYS A  58      -7.418  -1.577  17.259  1.00 94.69           H  
ATOM    900  N   ALA A  59      -0.382   1.656  14.161  1.00 95.25           N  
ATOM    901  H   ALA A  59      -0.611   1.094  13.354  1.00 95.25           H  
ATOM    902  CA  ALA A  59       1.020   1.849  14.508  1.00 95.25           C  
ATOM    903  HA  ALA A  59       1.104   1.769  15.592  1.00 95.25           H  
ATOM    904  C   ALA A  59       1.564   3.245  14.140  1.00 95.25           C  
ATOM    905  CB  ALA A  59       1.848   0.716  13.891  1.00 95.25           C  
ATOM    906  HB1 ALA A  59       1.248   0.094  13.228  1.00 95.25           H  
ATOM    907  HB2 ALA A  59       2.667   1.144  13.312  1.00 95.25           H  
ATOM    908  HB3 ALA A  59       2.256   0.092  14.686  1.00 95.25           H  
ATOM    909  O   ALA A  59       2.670   3.578  14.566  1.00 95.25           O  
ATOM    910  N   LEU A  60       0.822   4.061  13.380  1.00 96.50           N  
ATOM    911  H   LEU A  60      -0.073   3.726  13.052  1.00 96.50           H  
ATOM    912  CA  LEU A  60       1.189   5.433  13.021  1.00 96.50           C  
ATOM    913  HA  LEU A  60       2.275   5.517  12.997  1.00 96.50           H  
ATOM    914  C   LEU A  60       0.635   6.428  14.063  1.00 96.50           C  
ATOM    915  CB  LEU A  60       0.666   5.743  11.600  1.00 96.50           C  
ATOM    916  HB2 LEU A  60       0.909   6.777  11.355  1.00 96.50           H  
ATOM    917  HB3 LEU A  60      -0.421   5.657  11.600  1.00 96.50           H  
ATOM    918  O   LEU A  60      -0.577   6.654  14.106  1.00 96.50           O  
ATOM    919  CG  LEU A  60       1.214   4.836  10.482  1.00 96.50           C  
ATOM    920  HG  LEU A  60       1.064   3.787  10.738  1.00 96.50           H  
ATOM    921  CD1 LEU A  60       0.472   5.113   9.173  1.00 96.50           C  
ATOM    922 HD11 LEU A  60      -0.482   4.586   9.181  1.00 96.50           H  
ATOM    923 HD12 LEU A  60       0.280   6.179   9.046  1.00 96.50           H  
ATOM    924 HD13 LEU A  60       1.043   4.748   8.319  1.00 96.50           H  
ATOM    925  CD2 LEU A  60       2.709   5.070  10.267  1.00 96.50           C  
ATOM    926 HD21 LEU A  60       3.256   4.786  11.166  1.00 96.50           H  
ATOM    927 HD22 LEU A  60       2.890   6.118  10.027  1.00 96.50           H  
ATOM    928 HD23 LEU A  60       3.055   4.439   9.448  1.00 96.50           H  
ATOM    929  N   PRO A  61       1.484   7.111  14.860  1.00 95.50           N  
ATOM    930  CA  PRO A  61       1.028   8.135  15.801  1.00 95.50           C  
ATOM    931  HA  PRO A  61       0.477   7.630  16.594  1.00 95.50           H  
ATOM    932  C   PRO A  61       0.108   9.218  15.201  1.00 95.50           C  
ATOM    933  CB  PRO A  61       2.294   8.749  16.408  1.00 95.50           C  
ATOM    934  HB2 PRO A  61       2.140   9.042  17.446  1.00 95.50           H  
ATOM    935  HB3 PRO A  61       2.623   9.613  15.829  1.00 95.50           H  
ATOM    936  O   PRO A  61      -0.871   9.569  15.857  1.00 95.50           O  
ATOM    937  CG  PRO A  61       3.325   7.635  16.291  1.00 95.50           C  
ATOM    938  HG2 PRO A  61       3.246   6.973  17.154  1.00 95.50           H  
ATOM    939  HG3 PRO A  61       4.336   8.034  16.208  1.00 95.50           H  
ATOM    940  CD  PRO A  61       2.906   6.884  15.033  1.00 95.50           C  
ATOM    941  HD2 PRO A  61       3.134   5.823  15.143  1.00 95.50           H  
ATOM    942  HD3 PRO A  61       3.440   7.294  14.176  1.00 95.50           H  
ATOM    943  N   PRO A  62       0.337   9.731  13.970  1.00 95.56           N  
ATOM    944  CA  PRO A  62      -0.554  10.719  13.366  1.00 95.56           C  
ATOM    945  HA  PRO A  62      -0.646  11.576  14.033  1.00 95.56           H  
ATOM    946  C   PRO A  62      -1.956  10.180  13.074  1.00 95.56           C  
ATOM    947  CB  PRO A  62       0.129  11.157  12.071  1.00 95.56           C  
ATOM    948  HB2 PRO A  62      -0.266  10.593  11.227  1.00 95.56           H  
ATOM    949  HB3 PRO A  62      -0.006  12.228  11.920  1.00 95.56           H  
ATOM    950  O   PRO A  62      -2.900  10.952  13.135  1.00 95.56           O  
ATOM    951  CG  PRO A  62       1.595  10.807  12.273  1.00 95.56           C  
ATOM    952  HG2 PRO A  62       2.081  11.604  12.835  1.00 95.56           H  
ATOM    953  HG3 PRO A  62       2.103  10.614  11.328  1.00 95.56           H  
ATOM    954  CD  PRO A  62       1.505   9.553  13.127  1.00 95.56           C  
ATOM    955  HD2 PRO A  62       2.409   9.438  13.724  1.00 95.56           H  
ATOM    956  HD3 PRO A  62       1.363   8.683  12.485  1.00 95.56           H  
ATOM    957  N   PHE A  63      -2.107   8.882  12.786  1.00 95.06           N  
ATOM    958  H   PHE A  63      -1.317   8.260  12.874  1.00 95.06           H  
ATOM    959  CA  PHE A  63      -3.422   8.264  12.605  1.00 95.06           C  
ATOM    960  HA  PHE A  63      -4.025   8.870  11.930  1.00 95.06           H  
ATOM    961  C   PHE A  63      -4.170   8.189  13.939  1.00 95.06           C  
ATOM    962  CB  PHE A  63      -3.236   6.872  11.995  1.00 95.06           C  
ATOM    963  HB2 PHE A  63      -2.792   6.980  11.006  1.00 95.06           H  
ATOM    964  HB3 PHE A  63      -2.541   6.299  12.609  1.00 95.06           H  
ATOM    965  O   PHE A  63      -5.350   8.518  14.012  1.00 95.06           O  
ATOM    966  CG  PHE A  63      -4.509   6.066  11.867  1.00 95.06           C  
ATOM    967  CD1 PHE A  63      -4.807   5.064  12.808  1.00 95.06           C  
ATOM    968  HD1 PHE A  63      -4.137   4.895  13.638  1.00 95.06           H  
ATOM    969  CD2 PHE A  63      -5.400   6.325  10.812  1.00 95.06           C  
ATOM    970  HD2 PHE A  63      -5.197   7.120  10.110  1.00 95.06           H  
ATOM    971  CE1 PHE A  63      -5.971   4.291  12.669  1.00 95.06           C  
ATOM    972  HE1 PHE A  63      -6.211   3.532  13.399  1.00 95.06           H  
ATOM    973  CE2 PHE A  63      -6.558   5.543  10.663  1.00 95.06           C  
ATOM    974  HE2 PHE A  63      -7.231   5.720   9.837  1.00 95.06           H  
ATOM    975  CZ  PHE A  63      -6.833   4.519  11.584  1.00 95.06           C  
ATOM    976  HZ  PHE A  63      -7.724   3.921  11.458  1.00 95.06           H  
ATOM    977  N   HIS A  64      -3.458   7.842  15.017  1.00 93.19           N  
ATOM    978  H   HIS A  64      -2.492   7.580  14.887  1.00 93.19           H  
ATOM    979  CA  HIS A  64      -4.030   7.769  16.363  1.00 93.19           C  
ATOM    980  HA  HIS A  64      -4.906   7.122  16.314  1.00 93.19           H  
ATOM    981  C   HIS A  64      -4.486   9.128  16.909  1.00 93.19           C  
ATOM    982  CB  HIS A  64      -2.983   7.145  17.297  1.00 93.19           C  
ATOM    983  HB2 HIS A  64      -2.310   6.507  16.724  1.00 93.19           H  
ATOM    984  HB3 HIS A  64      -2.380   7.926  17.761  1.00 93.19           H  
ATOM    985  O   HIS A  64      -5.325   9.185  17.801  1.00 93.19           O  
ATOM    986  CG  HIS A  64      -3.616   6.292  18.360  1.00 93.19           C  
ATOM    987  CD2 HIS A  64      -3.965   6.655  19.634  1.00 93.19           C  
ATOM    988  HD2 HIS A  64      -3.835   7.634  20.070  1.00 93.19           H  
ATOM    989  ND1 HIS A  64      -3.986   4.981  18.194  1.00 93.19           N  
ATOM    990  HD1 HIS A  64      -3.859   4.440  17.350  1.00 93.19           H  
ATOM    991  CE1 HIS A  64      -4.556   4.559  19.332  1.00 93.19           C  
ATOM    992  HE1 HIS A  64      -4.964   3.572  19.490  1.00 93.19           H  
ATOM    993  NE2 HIS A  64      -4.550   5.537  20.250  1.00 93.19           N  
ATOM    994  N   ALA A  65      -3.919  10.219  16.392  1.00 95.44           N  
ATOM    995  H   ALA A  65      -3.202  10.104  15.690  1.00 95.44           H  
ATOM    996  CA  ALA A  65      -4.292  11.578  16.759  1.00 95.44           C  
ATOM    997  HA  ALA A  65      -4.481  11.619  17.831  1.00 95.44           H  
ATOM    998  C   ALA A  65      -5.584  12.063  16.066  1.00 95.44           C  
ATOM    999  CB  ALA A  65      -3.102  12.493  16.447  1.00 95.44           C  
ATOM   1000  HB1 ALA A  65      -3.335  13.511  16.757  1.00 95.44           H  
ATOM   1001  HB2 ALA A  65      -2.908  12.487  15.374  1.00 95.44           H  
ATOM   1002  HB3 ALA A  65      -2.218  12.150  16.984  1.00 95.44           H  
ATOM   1003  O   ALA A  65      -6.131  13.088  16.474  1.00 95.44           O  
ATOM   1004  N   LEU A  66      -6.068  11.363  15.031  1.00 96.25           N  
ATOM   1005  H   LEU A  66      -5.614  10.498  14.774  1.00 96.25           H  
ATOM   1006  CA  LEU A  66      -7.312  11.710  14.339  1.00 96.25           C  
ATOM   1007  HA  LEU A  66      -7.379  12.796  14.265  1.00 96.25           H  
ATOM   1008  C   LEU A  66      -8.526  11.223  15.137  1.00 96.25           C  
ATOM   1009  CB  LEU A  66      -7.325  11.125  12.917  1.00 96.25           C  
ATOM   1010  HB2 LEU A  66      -8.267  11.389  12.437  1.00 96.25           H  
ATOM   1011  HB3 LEU A  66      -7.287  10.038  12.988  1.00 96.25           H  
ATOM   1012  O   LEU A  66      -8.448  10.237  15.877  1.00 96.25           O  
ATOM   1013  CG  LEU A  66      -6.177  11.603  12.017  1.00 96.25           C  
ATOM   1014  HG  LEU A  66      -5.228  11.344  12.486  1.00 96.25           H  
ATOM   1015  CD1 LEU A  66      -6.242  10.852  10.691  1.00 96.25           C  
ATOM   1016 HD11 LEU A  66      -7.173  11.101  10.181  1.00 96.25           H  
ATOM   1017 HD12 LEU A  66      -6.218   9.779  10.880  1.00 96.25           H  
ATOM   1018 HD13 LEU A  66      -5.392  11.127  10.067  1.00 96.25           H  
ATOM   1019  CD2 LEU A  66      -6.193  13.116  11.758  1.00 96.25           C  
ATOM   1020 HD21 LEU A  66      -5.339  13.573  12.259  1.00 96.25           H  
ATOM   1021 HD22 LEU A  66      -6.135  13.337  10.692  1.00 96.25           H  
ATOM   1022 HD23 LEU A  66      -7.108  13.566  12.144  1.00 96.25           H  
ATOM   1023  N   ALA A  67      -9.674  11.869  14.939  1.00 96.62           N  
ATOM   1024  H   ALA A  67      -9.700  12.633  14.279  1.00 96.62           H  
ATOM   1025  CA  ALA A  67     -10.939  11.373  15.473  1.00 96.62           C  
ATOM   1026  HA  ALA A  67     -10.836  11.269  16.553  1.00 96.62           H  
ATOM   1027  C   ALA A  67     -11.285   9.986  14.901  1.00 96.62           C  
ATOM   1028  CB  ALA A  67     -12.033  12.407  15.189  1.00 96.62           C  
ATOM   1029  HB1 ALA A  67     -12.987  12.070  15.594  1.00 96.62           H  
ATOM   1030  HB2 ALA A  67     -12.136  12.553  14.113  1.00 96.62           H  
ATOM   1031  HB3 ALA A  67     -11.770  13.357  15.654  1.00 96.62           H  
ATOM   1032  O   ALA A  67     -10.911   9.653  13.777  1.00 96.62           O  
ATOM   1033  N   LEU A  68     -12.021   9.175  15.668  1.00 95.75           N  
ATOM   1034  H   LEU A  68     -12.318   9.506  16.575  1.00 95.75           H  
ATOM   1035  CA  LEU A  68     -12.379   7.805  15.273  1.00 95.75           C  
ATOM   1036  HA  LEU A  68     -11.463   7.226  15.153  1.00 95.75           H  
ATOM   1037  C   LEU A  68     -13.137   7.761  13.934  1.00 95.75           C  
ATOM   1038  CB  LEU A  68     -13.223   7.182  16.400  1.00 95.75           C  
ATOM   1039  HB2 LEU A  68     -12.694   7.298  17.346  1.00 95.75           H  
ATOM   1040  HB3 LEU A  68     -14.164   7.728  16.468  1.00 95.75           H  
ATOM   1041  O   LEU A  68     -12.915   6.862  13.132  1.00 95.75           O  
ATOM   1042  CG  LEU A  68     -13.535   5.685  16.198  1.00 95.75           C  
ATOM   1043  HG  LEU A  68     -14.044   5.531  15.246  1.00 95.75           H  
ATOM   1044  CD1 LEU A  68     -12.256   4.835  16.222  1.00 95.75           C  
ATOM   1045 HD11 LEU A  68     -11.838   4.795  15.217  1.00 95.75           H  
ATOM   1046 HD12 LEU A  68     -12.479   3.817  16.540  1.00 95.75           H  
ATOM   1047 HD13 LEU A  68     -11.516   5.270  16.893  1.00 95.75           H  
ATOM   1048  CD2 LEU A  68     -14.487   5.217  17.298  1.00 95.75           C  
ATOM   1049 HD21 LEU A  68     -14.762   4.177  17.123  1.00 95.75           H  
ATOM   1050 HD22 LEU A  68     -15.394   5.820  17.273  1.00 95.75           H  
ATOM   1051 HD23 LEU A  68     -14.015   5.313  18.275  1.00 95.75           H  
ATOM   1052  N   GLU A  69     -13.989   8.751  13.675  1.00 95.62           N  
ATOM   1053  H   GLU A  69     -14.139   9.460  14.378  1.00 95.62           H  
ATOM   1054  CA  GLU A  69     -14.722   8.890  12.413  1.00 95.62           C  
ATOM   1055  HA  GLU A  69     -15.309   7.990  12.229  1.00 95.62           H  
ATOM   1056  C   GLU A  69     -13.765   9.050  11.222  1.00 95.62           C  
ATOM   1057  CB  GLU A  69     -15.681  10.087  12.524  1.00 95.62           C  
ATOM   1058  HB2 GLU A  69     -16.133  10.276  11.550  1.00 95.62           H  
ATOM   1059  HB3 GLU A  69     -15.110  10.964  12.826  1.00 95.62           H  
ATOM   1060  O   GLU A  69     -13.854   8.300  10.250  1.00 95.62           O  
ATOM   1061  CG  GLU A  69     -16.798   9.821  13.553  1.00 95.62           C  
ATOM   1062  HG2 GLU A  69     -16.349   9.482  14.487  1.00 95.62           H  
ATOM   1063  HG3 GLU A  69     -17.424   9.010  13.180  1.00 95.62           H  
ATOM   1064  CD  GLU A  69     -17.673  11.048  13.867  1.00 95.62           C  
ATOM   1065  OE1 GLU A  69     -18.542  10.904  14.758  1.00 95.62           O  
ATOM   1066  OE2 GLU A  69     -17.445  12.122  13.274  1.00 95.62           O  
ATOM   1067  N   ASP A  70     -12.770   9.933  11.343  1.00 96.44           N  
ATOM   1068  H   ASP A  70     -12.729  10.501  12.177  1.00 96.44           H  
ATOM   1069  CA  ASP A  70     -11.737  10.142  10.321  1.00 96.44           C  
ATOM   1070  HA  ASP A  70     -12.225  10.318   9.362  1.00 96.44           H  
ATOM   1071  C   ASP A  70     -10.835   8.913  10.149  1.00 96.44           C  
ATOM   1072  CB  ASP A  70     -10.894  11.378  10.691  1.00 96.44           C  
ATOM   1073  HB2 ASP A  70      -9.958  11.338  10.132  1.00 96.44           H  
ATOM   1074  HB3 ASP A  70     -10.646  11.354  11.752  1.00 96.44           H  
ATOM   1075  O   ASP A  70     -10.442   8.588   9.029  1.00 96.44           O  
ATOM   1076  CG  ASP A  70     -11.566  12.714  10.368  1.00 96.44           C  
ATOM   1077  OD1 ASP A  70     -12.594  12.739   9.664  1.00 96.44           O  
ATOM   1078  OD2 ASP A  70     -10.994  13.755  10.750  1.00 96.44           O  
ATOM   1079  N   GLN A  71     -10.545   8.190  11.238  1.00 95.38           N  
ATOM   1080  H   GLN A  71     -10.919   8.509  12.120  1.00 95.38           H  
ATOM   1081  CA  GLN A  71      -9.784   6.936  11.197  1.00 95.38           C  
ATOM   1082  HA  GLN A  71      -8.816   7.131  10.735  1.00 95.38           H  
ATOM   1083  C   GLN A  71     -10.503   5.881  10.339  1.00 95.38           C  
ATOM   1084  CB  GLN A  71      -9.555   6.398  12.621  1.00 95.38           C  
ATOM   1085  HB2 GLN A  71      -9.229   5.360  12.554  1.00 95.38           H  
ATOM   1086  HB3 GLN A  71     -10.496   6.391  13.171  1.00 95.38           H  
ATOM   1087  O   GLN A  71      -9.885   5.242   9.486  1.00 95.38           O  
ATOM   1088  CG  GLN A  71      -8.496   7.183  13.412  1.00 95.38           C  
ATOM   1089  HG2 GLN A  71      -8.791   8.228  13.517  1.00 95.38           H  
ATOM   1090  HG3 GLN A  71      -7.557   7.163  12.859  1.00 95.38           H  
ATOM   1091  CD  GLN A  71      -8.221   6.605  14.803  1.00 95.38           C  
ATOM   1092  NE2 GLN A  71      -8.067   7.426  15.814  1.00 95.38           N  
ATOM   1093 HE21 GLN A  71      -7.750   7.010  16.678  1.00 95.38           H  
ATOM   1094 HE22 GLN A  71      -8.162   8.426  15.710  1.00 95.38           H  
ATOM   1095  OE1 GLN A  71      -8.117   5.405  15.019  1.00 95.38           O  
ATOM   1096  N   VAL A  72     -11.811   5.723  10.547  1.00 93.75           N  
ATOM   1097  H   VAL A  72     -12.253   6.304  11.245  1.00 93.75           H  
ATOM   1098  CA  VAL A  72     -12.648   4.777   9.800  1.00 93.75           C  
ATOM   1099  HA  VAL A  72     -12.185   3.790   9.824  1.00 93.75           H  
ATOM   1100  C   VAL A  72     -12.761   5.192   8.331  1.00 93.75           C  
ATOM   1101  CB  VAL A  72     -14.042   4.678  10.455  1.00 93.75           C  
ATOM   1102  HB  VAL A  72     -14.449   5.685  10.543  1.00 93.75           H  
ATOM   1103  O   VAL A  72     -12.586   4.356   7.445  1.00 93.75           O  
ATOM   1104  CG1 VAL A  72     -15.048   3.841   9.636  1.00 93.75           C  
ATOM   1105 HG11 VAL A  72     -15.570   3.122  10.268  1.00 93.75           H  
ATOM   1106 HG12 VAL A  72     -15.787   4.511   9.198  1.00 93.75           H  
ATOM   1107 HG13 VAL A  72     -14.547   3.285   8.844  1.00 93.75           H  
ATOM   1108  CG2 VAL A  72     -13.966   4.091  11.876  1.00 93.75           C  
ATOM   1109 HG21 VAL A  72     -13.108   4.490  12.417  1.00 93.75           H  
ATOM   1110 HG22 VAL A  72     -13.868   3.006  11.840  1.00 93.75           H  
ATOM   1111 HG23 VAL A  72     -14.872   4.359  12.420  1.00 93.75           H  
ATOM   1112  N   VAL A  73     -12.986   6.482   8.061  1.00 94.25           N  
ATOM   1113  H   VAL A  73     -13.126   7.117   8.834  1.00 94.25           H  
ATOM   1114  CA  VAL A  73     -13.086   7.023   6.694  1.00 94.25           C  
ATOM   1115  HA  VAL A  73     -13.874   6.493   6.160  1.00 94.25           H  
ATOM   1116  C   VAL A  73     -11.794   6.795   5.903  1.00 94.25           C  
ATOM   1117  CB  VAL A  73     -13.456   8.519   6.750  1.00 94.25           C  
ATOM   1118  HB  VAL A  73     -12.780   9.025   7.440  1.00 94.25           H  
ATOM   1119  O   VAL A  73     -11.858   6.367   4.751  1.00 94.25           O  
ATOM   1120  CG1 VAL A  73     -13.362   9.213   5.391  1.00 94.25           C  
ATOM   1121 HG11 VAL A  73     -12.319   9.288   5.085  1.00 94.25           H  
ATOM   1122 HG12 VAL A  73     -13.770  10.221   5.466  1.00 94.25           H  
ATOM   1123 HG13 VAL A  73     -13.935   8.652   4.653  1.00 94.25           H  
ATOM   1124  CG2 VAL A  73     -14.899   8.711   7.237  1.00 94.25           C  
ATOM   1125 HG21 VAL A  73     -15.605   8.438   6.452  1.00 94.25           H  
ATOM   1126 HG22 VAL A  73     -15.103   8.092   8.111  1.00 94.25           H  
ATOM   1127 HG23 VAL A  73     -15.054   9.753   7.517  1.00 94.25           H  
ATOM   1128  N   LEU A  74     -10.625   7.032   6.515  1.00 94.00           N  
ATOM   1129  H   LEU A  74     -10.644   7.404   7.453  1.00 94.00           H  
ATOM   1130  CA  LEU A  74      -9.319   6.785   5.886  1.00 94.00           C  
ATOM   1131  HA  LEU A  74      -9.284   7.304   4.928  1.00 94.00           H  
ATOM   1132  C   LEU A  74      -9.075   5.298   5.599  1.00 94.00           C  
ATOM   1133  CB  LEU A  74      -8.202   7.301   6.811  1.00 94.00           C  
ATOM   1134  HB2 LEU A  74      -7.258   6.842   6.517  1.00 94.00           H  
ATOM   1135  HB3 LEU A  74      -8.414   6.971   7.828  1.00 94.00           H  
ATOM   1136  O   LEU A  74      -8.544   4.967   4.541  1.00 94.00           O  
ATOM   1137  CG  LEU A  74      -8.014   8.825   6.793  1.00 94.00           C  
ATOM   1138  HG  LEU A  74      -8.957   9.323   7.017  1.00 94.00           H  
ATOM   1139  CD1 LEU A  74      -7.000   9.219   7.860  1.00 94.00           C  
ATOM   1140 HD11 LEU A  74      -6.025   8.790   7.630  1.00 94.00           H  
ATOM   1141 HD12 LEU A  74      -7.354   8.862   8.826  1.00 94.00           H  
ATOM   1142 HD13 LEU A  74      -6.935  10.307   7.905  1.00 94.00           H  
ATOM   1143  CD2 LEU A  74      -7.506   9.326   5.440  1.00 94.00           C  
ATOM   1144 HD21 LEU A  74      -7.005   8.526   4.894  1.00 94.00           H  
ATOM   1145 HD22 LEU A  74      -8.371   9.656   4.864  1.00 94.00           H  
ATOM   1146 HD23 LEU A  74      -6.828  10.172   5.554  1.00 94.00           H  
ATOM   1147  N   LEU A  75      -9.438   4.414   6.537  1.00 93.06           N  
ATOM   1148  H   LEU A  75      -9.867   4.757   7.385  1.00 93.06           H  
ATOM   1149  CA  LEU A  75      -9.257   2.969   6.377  1.00 93.06           C  
ATOM   1150  HA  LEU A  75      -8.213   2.771   6.134  1.00 93.06           H  
ATOM   1151  C   LEU A  75     -10.067   2.429   5.195  1.00 93.06           C  
ATOM   1152  CB  LEU A  75      -9.627   2.243   7.686  1.00 93.06           C  
ATOM   1153  HB2 LEU A  75     -10.513   2.713   8.113  1.00 93.06           H  
ATOM   1154  HB3 LEU A  75      -9.891   1.210   7.457  1.00 93.06           H  
ATOM   1155  O   LEU A  75      -9.508   1.715   4.369  1.00 93.06           O  
ATOM   1156  CG  LEU A  75      -8.495   2.230   8.727  1.00 93.06           C  
ATOM   1157  HG  LEU A  75      -8.065   3.227   8.824  1.00 93.06           H  
ATOM   1158  CD1 LEU A  75      -9.053   1.802  10.089  1.00 93.06           C  
ATOM   1159 HD11 LEU A  75      -8.239   1.640  10.796  1.00 93.06           H  
ATOM   1160 HD12 LEU A  75      -9.705   2.588  10.470  1.00 93.06           H  
ATOM   1161 HD13 LEU A  75      -9.633   0.885   9.981  1.00 93.06           H  
ATOM   1162  CD2 LEU A  75      -7.384   1.247   8.351  1.00 93.06           C  
ATOM   1163 HD21 LEU A  75      -6.988   1.479   7.363  1.00 93.06           H  
ATOM   1164 HD22 LEU A  75      -7.778   0.231   8.329  1.00 93.06           H  
ATOM   1165 HD23 LEU A  75      -6.570   1.312   9.073  1.00 93.06           H  
ATOM   1166  N   ARG A  76     -11.343   2.811   5.103  1.00 92.12           N  
ATOM   1167  H   ARG A  76     -11.705   3.396   5.842  1.00 92.12           H  
ATOM   1168  CA  ARG A  76     -12.261   2.363   4.043  1.00 92.12           C  
ATOM   1169  HA  ARG A  76     -12.250   1.277   3.951  1.00 92.12           H  
ATOM   1170  C   ARG A  76     -11.848   2.874   2.667  1.00 92.12           C  
ATOM   1171  CB  ARG A  76     -13.685   2.790   4.420  1.00 92.12           C  
ATOM   1172  HB2 ARG A  76     -14.350   2.627   3.572  1.00 92.12           H  
ATOM   1173  HB3 ARG A  76     -13.707   3.849   4.676  1.00 92.12           H  
ATOM   1174  O   ARG A  76     -11.574   2.106   1.753  1.00 92.12           O  
ATOM   1175  CG  ARG A  76     -14.173   1.952   5.613  1.00 92.12           C  
ATOM   1176  HG2 ARG A  76     -14.131   0.895   5.352  1.00 92.12           H  
ATOM   1177  HG3 ARG A  76     -13.517   2.114   6.468  1.00 92.12           H  
ATOM   1178  CD  ARG A  76     -15.598   2.325   6.004  1.00 92.12           C  
ATOM   1179  HD2 ARG A  76     -15.810   1.870   6.971  1.00 92.12           H  
ATOM   1180  HD3 ARG A  76     -15.656   3.409   6.104  1.00 92.12           H  
ATOM   1181  NE  ARG A  76     -16.553   1.837   4.996  1.00 92.12           N  
ATOM   1182  HE  ARG A  76     -16.206   1.140   4.352  1.00 92.12           H  
ATOM   1183  NH1 ARG A  76     -18.443   2.840   5.815  1.00 92.12           N  
ATOM   1184 HH11 ARG A  76     -19.452   2.866   5.821  1.00 92.12           H  
ATOM   1185 HH12 ARG A  76     -17.880   3.190   6.577  1.00 92.12           H  
ATOM   1186  NH2 ARG A  76     -18.550   1.602   3.946  1.00 92.12           N  
ATOM   1187 HH21 ARG A  76     -18.069   0.993   3.299  1.00 92.12           H  
ATOM   1188 HH22 ARG A  76     -19.557   1.660   3.908  1.00 92.12           H  
ATOM   1189  CZ  ARG A  76     -17.842   2.097   4.924  1.00 92.12           C  
ATOM   1190  N   ALA A  77     -11.666   4.189   2.552  1.00 91.69           N  
ATOM   1191  H   ALA A  77     -11.828   4.763   3.368  1.00 91.69           H  
ATOM   1192  CA  ALA A  77     -11.457   4.857   1.270  1.00 91.69           C  
ATOM   1193  HA  ALA A  77     -12.357   4.720   0.670  1.00 91.69           H  
ATOM   1194  C   ALA A  77     -10.281   4.337   0.418  1.00 91.69           C  
ATOM   1195  CB  ALA A  77     -11.278   6.348   1.550  1.00 91.69           C  
ATOM   1196  HB1 ALA A  77     -10.427   6.487   2.217  1.00 91.69           H  
ATOM   1197  HB2 ALA A  77     -11.097   6.868   0.610  1.00 91.69           H  
ATOM   1198  HB3 ALA A  77     -12.186   6.738   2.011  1.00 91.69           H  
ATOM   1199  O   ALA A  77     -10.336   4.506  -0.797  1.00 91.69           O  
ATOM   1200  N   TYR A  78      -9.236   3.750   1.023  1.00 91.75           N  
ATOM   1201  H   TYR A  78      -9.279   3.621   2.024  1.00 91.75           H  
ATOM   1202  CA  TYR A  78      -8.046   3.272   0.297  1.00 91.75           C  
ATOM   1203  HA  TYR A  78      -8.304   3.253  -0.761  1.00 91.75           H  
ATOM   1204  C   TYR A  78      -7.637   1.836   0.636  1.00 91.75           C  
ATOM   1205  CB  TYR A  78      -6.876   4.254   0.453  1.00 91.75           C  
ATOM   1206  HB2 TYR A  78      -6.579   4.287   1.501  1.00 91.75           H  
ATOM   1207  HB3 TYR A  78      -6.023   3.892  -0.120  1.00 91.75           H  
ATOM   1208  O   TYR A  78      -6.495   1.431   0.393  1.00 91.75           O  
ATOM   1209  CG  TYR A  78      -7.209   5.644  -0.041  1.00 91.75           C  
ATOM   1210  CD1 TYR A  78      -7.384   5.877  -1.422  1.00 91.75           C  
ATOM   1211  HD1 TYR A  78      -7.269   5.062  -2.121  1.00 91.75           H  
ATOM   1212  CD2 TYR A  78      -7.453   6.670   0.887  1.00 91.75           C  
ATOM   1213  HD2 TYR A  78      -7.328   6.490   1.945  1.00 91.75           H  
ATOM   1214  CE1 TYR A  78      -7.829   7.134  -1.878  1.00 91.75           C  
ATOM   1215  HE1 TYR A  78      -8.048   7.284  -2.925  1.00 91.75           H  
ATOM   1216  CE2 TYR A  78      -7.888   7.920   0.427  1.00 91.75           C  
ATOM   1217  HE2 TYR A  78      -8.018   8.727   1.133  1.00 91.75           H  
ATOM   1218  OH  TYR A  78      -8.582   9.355  -1.350  1.00 91.75           O  
ATOM   1219  HH  TYR A  78      -8.904   9.852  -0.595  1.00 91.75           H  
ATOM   1220  CZ  TYR A  78      -8.108   8.147  -0.944  1.00 91.75           C  
ATOM   1221  N   ALA A  79      -8.535   1.042   1.224  1.00 94.56           N  
ATOM   1222  H   ALA A  79      -9.463   1.387   1.420  1.00 94.56           H  
ATOM   1223  CA  ALA A  79      -8.218  -0.343   1.548  1.00 94.56           C  
ATOM   1224  HA  ALA A  79      -7.336  -0.355   2.188  1.00 94.56           H  
ATOM   1225  C   ALA A  79      -7.879  -1.153   0.288  1.00 94.56           C  
ATOM   1226  CB  ALA A  79      -9.385  -0.949   2.324  1.00 94.56           C  
ATOM   1227  HB1 ALA A  79     -10.323  -0.750   1.805  1.00 94.56           H  
ATOM   1228  HB2 ALA A  79      -9.224  -2.022   2.433  1.00 94.56           H  
ATOM   1229  HB3 ALA A  79      -9.442  -0.509   3.320  1.00 94.56           H  
ATOM   1230  O   ALA A  79      -6.858  -1.839   0.267  1.00 94.56           O  
ATOM   1231  N   ALA A  80      -8.663  -1.020  -0.785  1.00 95.38           N  
ATOM   1232  H   ALA A  80      -9.455  -0.397  -0.727  1.00 95.38           H  
ATOM   1233  CA  ALA A  80      -8.447  -1.749  -2.035  1.00 95.38           C  
ATOM   1234  HA  ALA A  80      -8.508  -2.817  -1.830  1.00 95.38           H  
ATOM   1235  C   ALA A  80      -7.060  -1.485  -2.654  1.00 95.38           C  
ATOM   1236  CB  ALA A  80      -9.582  -1.388  -2.997  1.00 95.38           C  
ATOM   1237  HB1 ALA A  80      -9.640  -0.307  -3.127  1.00 95.38           H  
ATOM   1238  HB2 ALA A  80      -9.417  -1.858  -3.966  1.00 95.38           H  
ATOM   1239  HB3 ALA A  80     -10.527  -1.746  -2.588  1.00 95.38           H  
ATOM   1240  O   ALA A  80      -6.349  -2.430  -3.000  1.00 95.38           O  
ATOM   1241  N   GLU A  81      -6.618  -0.227  -2.718  1.00 96.38           N  
ATOM   1242  H   GLU A  81      -7.246   0.524  -2.469  1.00 96.38           H  
ATOM   1243  CA  GLU A  81      -5.271   0.148  -3.168  1.00 96.38           C  
ATOM   1244  HA  GLU A  81      -5.125  -0.182  -4.197  1.00 96.38           H  
ATOM   1245  C   GLU A  81      -4.187  -0.510  -2.311  1.00 96.38           C  
ATOM   1246  CB  GLU A  81      -5.061   1.672  -3.093  1.00 96.38           C  
ATOM   1247  HB2 GLU A  81      -5.276   2.037  -2.089  1.00 96.38           H  
ATOM   1248  HB3 GLU A  81      -4.004   1.860  -3.281  1.00 96.38           H  
ATOM   1249  O   GLU A  81      -3.188  -1.001  -2.836  1.00 96.38           O  
ATOM   1250  CG  GLU A  81      -5.835   2.493  -4.130  1.00 96.38           C  
ATOM   1251  HG2 GLU A  81      -5.327   3.452  -4.235  1.00 96.38           H  
ATOM   1252  HG3 GLU A  81      -5.777   1.988  -5.094  1.00 96.38           H  
ATOM   1253  CD  GLU A  81      -7.297   2.770  -3.766  1.00 96.38           C  
ATOM   1254  OE1 GLU A  81      -7.921   3.528  -4.538  1.00 96.38           O  
ATOM   1255  OE2 GLU A  81      -7.796   2.199  -2.775  1.00 96.38           O  
ATOM   1256  N   HIS A  82      -4.381  -0.560  -0.990  1.00 96.00           N  
ATOM   1257  H   HIS A  82      -5.233  -0.162  -0.622  1.00 96.00           H  
ATOM   1258  CA  HIS A  82      -3.443  -1.212  -0.075  1.00 96.00           C  
ATOM   1259  HA  HIS A  82      -2.439  -0.846  -0.289  1.00 96.00           H  
ATOM   1260  C   HIS A  82      -3.404  -2.735  -0.254  1.00 96.00           C  
ATOM   1261  CB  HIS A  82      -3.790  -0.837   1.369  1.00 96.00           C  
ATOM   1262  HB2 HIS A  82      -3.379  -1.598   2.032  1.00 96.00           H  
ATOM   1263  HB3 HIS A  82      -4.870  -0.828   1.521  1.00 96.00           H  
ATOM   1264  O   HIS A  82      -2.334  -3.339  -0.120  1.00 96.00           O  
ATOM   1265  CG  HIS A  82      -3.220   0.491   1.789  1.00 96.00           C  
ATOM   1266  CD2 HIS A  82      -3.509   1.731   1.279  1.00 96.00           C  
ATOM   1267  HD2 HIS A  82      -4.181   1.958   0.464  1.00 96.00           H  
ATOM   1268  ND1 HIS A  82      -2.293   0.675   2.786  1.00 96.00           N  
ATOM   1269  HD1 HIS A  82      -2.026  -0.029   3.460  1.00 96.00           H  
ATOM   1270  CE1 HIS A  82      -2.051   1.987   2.903  1.00 96.00           C  
ATOM   1271  HE1 HIS A  82      -1.411   2.441   3.645  1.00 96.00           H  
ATOM   1272  NE2 HIS A  82      -2.754   2.669   1.991  1.00 96.00           N  
ATOM   1273  N   LEU A  83      -4.542  -3.364  -0.559  1.00 95.88           N  
ATOM   1274  H   LEU A  83      -5.383  -2.809  -0.623  1.00 95.88           H  
ATOM   1275  CA  LEU A  83      -4.630  -4.799  -0.835  1.00 95.88           C  
ATOM   1276  HA  LEU A  83      -4.156  -5.346  -0.021  1.00 95.88           H  
ATOM   1277  C   LEU A  83      -3.878  -5.161  -2.125  1.00 95.88           C  
ATOM   1278  CB  LEU A  83      -6.106  -5.226  -0.941  1.00 95.88           C  
ATOM   1279  HB2 LEU A  83      -6.127  -6.260  -1.284  1.00 95.88           H  
ATOM   1280  HB3 LEU A  83      -6.599  -4.627  -1.706  1.00 95.88           H  
ATOM   1281  O   LEU A  83      -3.030  -6.062  -2.114  1.00 95.88           O  
ATOM   1282  CG  LEU A  83      -6.938  -5.140   0.350  1.00 95.88           C  
ATOM   1283  HG  LEU A  83      -7.001  -4.116   0.716  1.00 95.88           H  
ATOM   1284  CD1 LEU A  83      -8.354  -5.601   0.044  1.00 95.88           C  
ATOM   1285 HD11 LEU A  83      -8.948  -5.596   0.958  1.00 95.88           H  
ATOM   1286 HD12 LEU A  83      -8.820  -4.904  -0.652  1.00 95.88           H  
ATOM   1287 HD13 LEU A  83      -8.343  -6.593  -0.406  1.00 95.88           H  
ATOM   1288  CD2 LEU A  83      -6.339  -5.974   1.472  1.00 95.88           C  
ATOM   1289 HD21 LEU A  83      -5.942  -6.903   1.063  1.00 95.88           H  
ATOM   1290 HD22 LEU A  83      -5.561  -5.379   1.950  1.00 95.88           H  
ATOM   1291 HD23 LEU A  83      -7.099  -6.201   2.221  1.00 95.88           H  
ATOM   1292  N   LEU A  84      -4.148  -4.425  -3.209  1.00 97.56           N  
ATOM   1293  H   LEU A  84      -4.868  -3.720  -3.130  1.00 97.56           H  
ATOM   1294  CA  LEU A  84      -3.507  -4.613  -4.514  1.00 97.56           C  
ATOM   1295  HA  LEU A  84      -3.583  -5.662  -4.798  1.00 97.56           H  
ATOM   1296  C   LEU A  84      -2.011  -4.272  -4.474  1.00 97.56           C  
ATOM   1297  CB  LEU A  84      -4.230  -3.764  -5.573  1.00 97.56           C  
ATOM   1298  HB2 LEU A  84      -3.662  -3.838  -6.500  1.00 97.56           H  
ATOM   1299  HB3 LEU A  84      -4.215  -2.722  -5.254  1.00 97.56           H  
ATOM   1300  O   LEU A  84      -1.186  -5.006  -5.016  1.00 97.56           O  
ATOM   1301  CG  LEU A  84      -5.695  -4.141  -5.880  1.00 97.56           C  
ATOM   1302  HG  LEU A  84      -6.327  -3.916  -5.021  1.00 97.56           H  
ATOM   1303  CD1 LEU A  84      -6.182  -3.295  -7.056  1.00 97.56           C  
ATOM   1304 HD11 LEU A  84      -7.236  -3.501  -7.241  1.00 97.56           H  
ATOM   1305 HD12 LEU A  84      -6.076  -2.235  -6.822  1.00 97.56           H  
ATOM   1306 HD13 LEU A  84      -5.611  -3.529  -7.954  1.00 97.56           H  
ATOM   1307  CD2 LEU A  84      -5.873  -5.627  -6.205  1.00 97.56           C  
ATOM   1308 HD21 LEU A  84      -4.988  -6.017  -6.707  1.00 97.56           H  
ATOM   1309 HD22 LEU A  84      -6.041  -6.181  -5.282  1.00 97.56           H  
ATOM   1310 HD23 LEU A  84      -6.743  -5.774  -6.845  1.00 97.56           H  
ATOM   1311  N   LEU A  85      -1.616  -3.212  -3.764  1.00 97.50           N  
ATOM   1312  H   LEU A  85      -2.308  -2.578  -3.391  1.00 97.50           H  
ATOM   1313  CA  LEU A  85      -0.198  -2.898  -3.571  1.00 97.50           C  
ATOM   1314  HA  LEU A  85       0.280  -2.873  -4.551  1.00 97.50           H  
ATOM   1315  C   LEU A  85       0.517  -3.987  -2.752  1.00 97.50           C  
ATOM   1316  CB  LEU A  85      -0.093  -1.498  -2.943  1.00 97.50           C  
ATOM   1317  HB2 LEU A  85      -0.596  -1.502  -1.976  1.00 97.50           H  
ATOM   1318  HB3 LEU A  85      -0.617  -0.791  -3.586  1.00 97.50           H  
ATOM   1319  O   LEU A  85       1.644  -4.379  -3.069  1.00 97.50           O  
ATOM   1320  CG  LEU A  85       1.353  -1.012  -2.763  1.00 97.50           C  
ATOM   1321  HG  LEU A  85       1.850  -1.694  -2.073  1.00 97.50           H  
ATOM   1322  CD1 LEU A  85       2.127  -0.932  -4.081  1.00 97.50           C  
ATOM   1323 HD11 LEU A  85       1.569  -0.344  -4.809  1.00 97.50           H  
ATOM   1324 HD12 LEU A  85       3.094  -0.458  -3.914  1.00 97.50           H  
ATOM   1325 HD13 LEU A  85       2.301  -1.929  -4.487  1.00 97.50           H  
ATOM   1326  CD2 LEU A  85       1.369   0.379  -2.141  1.00 97.50           C  
ATOM   1327 HD21 LEU A  85       2.380   0.648  -1.836  1.00 97.50           H  
ATOM   1328 HD22 LEU A  85       0.707   0.402  -1.275  1.00 97.50           H  
ATOM   1329 HD23 LEU A  85       1.005   1.106  -2.867  1.00 97.50           H  
ATOM   1330  N   GLY A  86      -0.155  -4.522  -1.727  1.00 95.69           N  
ATOM   1331  H   GLY A  86      -1.084  -4.178  -1.531  1.00 95.69           H  
ATOM   1332  CA  GLY A  86       0.390  -5.577  -0.878  1.00 95.69           C  
ATOM   1333  HA2 GLY A  86      -0.289  -5.746  -0.043  1.00 95.69           H  
ATOM   1334  HA3 GLY A  86       1.353  -5.253  -0.482  1.00 95.69           H  
ATOM   1335  C   GLY A  86       0.581  -6.899  -1.627  1.00 95.69           C  
ATOM   1336  O   GLY A  86       1.628  -7.537  -1.481  1.00 95.69           O  
ATOM   1337  N   VAL A  87      -0.393  -7.315  -2.452  1.00 95.94           N  
ATOM   1338  H   VAL A  87      -1.219  -6.744  -2.563  1.00 95.94           H  
ATOM   1339  CA  VAL A  87      -0.264  -8.554  -3.242  1.00 95.94           C  
ATOM   1340  HA  VAL A  87       0.087  -9.335  -2.568  1.00 95.94           H  
ATOM   1341  C   VAL A  87       0.824  -8.404  -4.306  1.00 95.94           C  
ATOM   1342  CB  VAL A  87      -1.620  -9.042  -3.799  1.00 95.94           C  
ATOM   1343  HB  VAL A  87      -2.334  -8.984  -2.977  1.00 95.94           H  
ATOM   1344  O   VAL A  87       1.657  -9.299  -4.440  1.00 95.94           O  
ATOM   1345  CG1 VAL A  87      -2.201  -8.222  -4.949  1.00 95.94           C  
ATOM   1346 HG11 VAL A  87      -1.787  -7.214  -4.950  1.00 95.94           H  
ATOM   1347 HG12 VAL A  87      -1.984  -8.683  -5.913  1.00 95.94           H  
ATOM   1348 HG13 VAL A  87      -3.282  -8.144  -4.833  1.00 95.94           H  
ATOM   1349  CG2 VAL A  87      -1.555 -10.522  -4.212  1.00 95.94           C  
ATOM   1350 HG21 VAL A  87      -2.232 -10.734  -5.040  1.00 95.94           H  
ATOM   1351 HG22 VAL A  87      -1.861 -11.143  -3.370  1.00 95.94           H  
ATOM   1352 HG23 VAL A  87      -0.546 -10.807  -4.510  1.00 95.94           H  
ATOM   1353  N   ALA A  88       0.928  -7.249  -4.972  1.00 97.38           N  
ATOM   1354  H   ALA A  88       0.217  -6.539  -4.862  1.00 97.38           H  
ATOM   1355  CA  ALA A  88       2.009  -6.989  -5.922  1.00 97.38           C  
ATOM   1356  HA  ALA A  88       1.969  -7.754  -6.698  1.00 97.38           H  
ATOM   1357  C   ALA A  88       3.402  -7.061  -5.270  1.00 97.38           C  
ATOM   1358  CB  ALA A  88       1.756  -5.637  -6.584  1.00 97.38           C  
ATOM   1359  HB1 ALA A  88       1.719  -4.840  -5.842  1.00 97.38           H  
ATOM   1360  HB2 ALA A  88       2.541  -5.428  -7.310  1.00 97.38           H  
ATOM   1361  HB3 ALA A  88       0.806  -5.698  -7.116  1.00 97.38           H  
ATOM   1362  O   ALA A  88       4.271  -7.785  -5.760  1.00 97.38           O  
ATOM   1363  N   ARG A  89       3.599  -6.407  -4.114  1.00 96.50           N  
ATOM   1364  H   ARG A  89       2.846  -5.827  -3.773  1.00 96.50           H  
ATOM   1365  CA  ARG A  89       4.879  -6.421  -3.386  1.00 96.50           C  
ATOM   1366  HA  ARG A  89       5.649  -6.035  -4.054  1.00 96.50           H  
ATOM   1367  C   ARG A  89       5.318  -7.823  -2.974  1.00 96.50           C  
ATOM   1368  CB  ARG A  89       4.772  -5.509  -2.155  1.00 96.50           C  
ATOM   1369  HB2 ARG A  89       3.989  -5.879  -1.493  1.00 96.50           H  
ATOM   1370  HB3 ARG A  89       4.483  -4.511  -2.486  1.00 96.50           H  
ATOM   1371  O   ARG A  89       6.510  -8.126  -3.060  1.00 96.50           O  
ATOM   1372  CG  ARG A  89       6.069  -5.400  -1.334  1.00 96.50           C  
ATOM   1373  HG2 ARG A  89       5.860  -4.840  -0.422  1.00 96.50           H  
ATOM   1374  HG3 ARG A  89       6.413  -6.391  -1.037  1.00 96.50           H  
ATOM   1375  CD  ARG A  89       7.207  -4.693  -2.066  1.00 96.50           C  
ATOM   1376  HD2 ARG A  89       6.883  -3.699  -2.374  1.00 96.50           H  
ATOM   1377  HD3 ARG A  89       7.468  -5.243  -2.970  1.00 96.50           H  
ATOM   1378  NE  ARG A  89       8.378  -4.578  -1.181  1.00 96.50           N  
ATOM   1379  HE  ARG A  89       8.544  -3.682  -0.745  1.00 96.50           H  
ATOM   1380  NH1 ARG A  89       9.327  -6.624  -1.637  1.00 96.50           N  
ATOM   1381 HH11 ARG A  89       8.475  -6.936  -2.081  1.00 96.50           H  
ATOM   1382 HH12 ARG A  89      10.109  -7.250  -1.511  1.00 96.50           H  
ATOM   1383  NH2 ARG A  89      10.423  -5.179  -0.368  1.00 96.50           N  
ATOM   1384 HH21 ARG A  89      10.463  -4.482   0.362  1.00 96.50           H  
ATOM   1385 HH22 ARG A  89      11.309  -5.515  -0.716  1.00 96.50           H  
ATOM   1386  CZ  ARG A  89       9.355  -5.454  -1.060  1.00 96.50           C  
ATOM   1387  N   ARG A  90       4.382  -8.665  -2.520  1.00 95.12           N  
ATOM   1388  H   ARG A  90       3.435  -8.321  -2.456  1.00 95.12           H  
ATOM   1389  CA  ARG A  90       4.653 -10.074  -2.168  1.00 95.12           C  
ATOM   1390  HA  ARG A  90       5.536 -10.135  -1.533  1.00 95.12           H  
ATOM   1391  C   ARG A  90       4.972 -10.930  -3.393  1.00 95.12           C  
ATOM   1392  CB  ARG A  90       3.449 -10.685  -1.447  1.00 95.12           C  
ATOM   1393  HB2 ARG A  90       3.558 -11.769  -1.447  1.00 95.12           H  
ATOM   1394  HB3 ARG A  90       2.536 -10.447  -1.994  1.00 95.12           H  
ATOM   1395  O   ARG A  90       5.718 -11.899  -3.282  1.00 95.12           O  
ATOM   1396  CG  ARG A  90       3.337 -10.212   0.007  1.00 95.12           C  
ATOM   1397  HG2 ARG A  90       4.289 -10.388   0.507  1.00 95.12           H  
ATOM   1398  HG3 ARG A  90       3.115  -9.145   0.043  1.00 95.12           H  
ATOM   1399  CD  ARG A  90       2.244 -10.992   0.745  1.00 95.12           C  
ATOM   1400  HD2 ARG A  90       2.245 -10.716   1.799  1.00 95.12           H  
ATOM   1401  HD3 ARG A  90       2.485 -12.054   0.695  1.00 95.12           H  
ATOM   1402  NE  ARG A  90       0.906 -10.783   0.150  1.00 95.12           N  
ATOM   1403  HE  ARG A  90       0.628 -11.446  -0.560  1.00 95.12           H  
ATOM   1404  NH1 ARG A  90       0.302  -8.919   1.343  1.00 95.12           N  
ATOM   1405 HH11 ARG A  90       1.201  -8.946   1.803  1.00 95.12           H  
ATOM   1406 HH12 ARG A  90      -0.436  -8.347   1.728  1.00 95.12           H  
ATOM   1407  NH2 ARG A  90      -1.163  -9.848  -0.044  1.00 95.12           N  
ATOM   1408 HH21 ARG A  90      -1.409 -10.540  -0.736  1.00 95.12           H  
ATOM   1409 HH22 ARG A  90      -1.861  -9.205   0.303  1.00 95.12           H  
ATOM   1410  CZ  ARG A  90       0.031  -9.848   0.474  1.00 95.12           C  
ATOM   1411  N   SER A  91       4.419 -10.558  -4.545  1.00 96.69           N  
ATOM   1412  H   SER A  91       3.791  -9.767  -4.532  1.00 96.69           H  
ATOM   1413  CA  SER A  91       4.527 -11.324  -5.790  1.00 96.69           C  
ATOM   1414  HA  SER A  91       4.562 -12.380  -5.522  1.00 96.69           H  
ATOM   1415  C   SER A  91       5.785 -11.002  -6.601  1.00 96.69           C  
ATOM   1416  CB  SER A  91       3.270 -11.140  -6.635  1.00 96.69           C  
ATOM   1417  HB2 SER A  91       3.317 -11.798  -7.503  1.00 96.69           H  
ATOM   1418  HB3 SER A  91       3.199 -10.107  -6.974  1.00 96.69           H  
ATOM   1419  O   SER A  91       6.102 -11.739  -7.525  1.00 96.69           O  
ATOM   1420  OG  SER A  91       2.131 -11.455  -5.854  1.00 96.69           O  
ATOM   1421  HG  SER A  91       1.921 -10.682  -5.325  1.00 96.69           H  
ATOM   1422  N   LEU A  92       6.540  -9.952  -6.246  1.00 96.19           N  
ATOM   1423  H   LEU A  92       6.180  -9.348  -5.522  1.00 96.19           H  
ATOM   1424  CA  LEU A  92       7.764  -9.544  -6.961  1.00 96.19           C  
ATOM   1425  HA  LEU A  92       7.460  -9.170  -7.939  1.00 96.19           H  
ATOM   1426  C   LEU A  92       8.777 -10.672  -7.247  1.00 96.19           C  
ATOM   1427  CB  LEU A  92       8.490  -8.408  -6.203  1.00 96.19           C  
ATOM   1428  HB2 LEU A  92       9.450  -8.242  -6.693  1.00 96.19           H  
ATOM   1429  HB3 LEU A  92       8.695  -8.724  -5.181  1.00 96.19           H  
ATOM   1430  O   LEU A  92       9.345 -10.662  -8.341  1.00 96.19           O  
ATOM   1431  CG  LEU A  92       7.759  -7.061  -6.158  1.00 96.19           C  
ATOM   1432  HG  LEU A  92       6.823  -7.176  -5.611  1.00 96.19           H  
ATOM   1433  CD1 LEU A  92       8.628  -6.030  -5.431  1.00 96.19           C  
ATOM   1434 HD11 LEU A  92       8.094  -5.083  -5.358  1.00 96.19           H  
ATOM   1435 HD12 LEU A  92       9.547  -5.860  -5.993  1.00 96.19           H  
ATOM   1436 HD13 LEU A  92       8.884  -6.383  -4.432  1.00 96.19           H  
ATOM   1437  CD2 LEU A  92       7.462  -6.524  -7.551  1.00 96.19           C  
ATOM   1438 HD21 LEU A  92       7.058  -5.516  -7.469  1.00 96.19           H  
ATOM   1439 HD22 LEU A  92       6.703  -7.133  -8.041  1.00 96.19           H  
ATOM   1440 HD23 LEU A  92       8.366  -6.501  -8.160  1.00 96.19           H  
ATOM   1441  N   PRO A  93       9.025 -11.637  -6.333  1.00 94.06           N  
ATOM   1442  CA  PRO A  93       9.964 -12.735  -6.586  1.00 94.06           C  
ATOM   1443  HA  PRO A  93      10.915 -12.322  -6.922  1.00 94.06           H  
ATOM   1444  C   PRO A  93       9.481 -13.763  -7.619  1.00 94.06           C  
ATOM   1445  CB  PRO A  93      10.171 -13.429  -5.232  1.00 94.06           C  
ATOM   1446  HB2 PRO A  93       9.500 -14.285  -5.146  1.00 94.06           H  
ATOM   1447  HB3 PRO A  93      11.207 -13.741  -5.097  1.00 94.06           H  
ATOM   1448  O   PRO A  93      10.264 -14.625  -8.016  1.00 94.06           O  
ATOM   1449  CG  PRO A  93       9.761 -12.378  -4.211  1.00 94.06           C  
ATOM   1450  HG2 PRO A  93      10.583 -11.680  -4.050  1.00 94.06           H  
ATOM   1451  HG3 PRO A  93       9.435 -12.830  -3.275  1.00 94.06           H  
ATOM   1452  CD  PRO A  93       8.613 -11.687  -4.936  1.00 94.06           C  
ATOM   1453  HD2 PRO A  93       7.710 -12.292  -4.852  1.00 94.06           H  
ATOM   1454  HD3 PRO A  93       8.442 -10.703  -4.499  1.00 94.06           H  
ATOM   1455  N   PHE A  94       8.210 -13.718  -8.020  1.00 93.50           N  
ATOM   1456  H   PHE A  94       7.636 -12.930  -7.757  1.00 93.50           H  
ATOM   1457  CA  PHE A  94       7.602 -14.703  -8.902  1.00 93.50           C  
ATOM   1458  HA  PHE A  94       8.295 -15.528  -9.067  1.00 93.50           H  
ATOM   1459  C   PHE A  94       7.281 -14.072 -10.247  1.00 93.50           C  
ATOM   1460  CB  PHE A  94       6.338 -15.291  -8.281  1.00 93.50           C  
ATOM   1461  HB2 PHE A  94       5.991 -16.103  -8.920  1.00 93.50           H  
ATOM   1462  HB3 PHE A  94       5.559 -14.528  -8.287  1.00 93.50           H  
ATOM   1463  O   PHE A  94       6.825 -12.933 -10.344  1.00 93.50           O  
ATOM   1464  CG  PHE A  94       6.512 -15.820  -6.879  1.00 93.50           C  
ATOM   1465  CD1 PHE A  94       7.067 -17.093  -6.653  1.00 93.50           C  
ATOM   1466  HD1 PHE A  94       7.453 -17.673  -7.478  1.00 93.50           H  
ATOM   1467  CD2 PHE A  94       6.070 -15.048  -5.797  1.00 93.50           C  
ATOM   1468  HD2 PHE A  94       5.661 -14.065  -5.977  1.00 93.50           H  
ATOM   1469  CE1 PHE A  94       7.046 -17.641  -5.359  1.00 93.50           C  
ATOM   1470  HE1 PHE A  94       7.395 -18.649  -5.189  1.00 93.50           H  
ATOM   1471  CE2 PHE A  94       6.101 -15.563  -4.496  1.00 93.50           C  
ATOM   1472  HE2 PHE A  94       5.740 -14.954  -3.680  1.00 93.50           H  
ATOM   1473  CZ  PHE A  94       6.521 -16.890  -4.297  1.00 93.50           C  
ATOM   1474  HZ  PHE A  94       6.443 -17.344  -3.320  1.00 93.50           H  
ATOM   1475  N   LYS A  95       7.512 -14.845 -11.302  1.00 92.50           N  
ATOM   1476  H   LYS A  95       7.826 -15.792 -11.138  1.00 92.50           H  
ATOM   1477  CA  LYS A  95       7.145 -14.484 -12.666  1.00 92.50           C  
ATOM   1478  HA  LYS A  95       7.132 -13.399 -12.765  1.00 92.50           H  
ATOM   1479  C   LYS A  95       5.747 -15.014 -12.974  1.00 92.50           C  
ATOM   1480  CB  LYS A  95       8.220 -15.049 -13.598  1.00 92.50           C  
ATOM   1481  HB2 LYS A  95       8.185 -16.139 -13.574  1.00 92.50           H  
ATOM   1482  HB3 LYS A  95       9.200 -14.717 -13.258  1.00 92.50           H  
ATOM   1483  O   LYS A  95       5.478 -16.174 -12.676  1.00 92.50           O  
ATOM   1484  CG  LYS A  95       7.987 -14.556 -15.022  1.00 92.50           C  
ATOM   1485  HG2 LYS A  95       7.025 -14.931 -15.370  1.00 92.50           H  
ATOM   1486  HG3 LYS A  95       7.971 -13.466 -15.031  1.00 92.50           H  
ATOM   1487  CD  LYS A  95       9.077 -15.059 -15.961  1.00 92.50           C  
ATOM   1488  HD2 LYS A  95      10.039 -14.651 -15.650  1.00 92.50           H  
ATOM   1489  HD3 LYS A  95       9.103 -16.148 -15.939  1.00 92.50           H  
ATOM   1490  CE  LYS A  95       8.716 -14.573 -17.367  1.00 92.50           C  
ATOM   1491  HE2 LYS A  95       8.610 -13.488 -17.350  1.00 92.50           H  
ATOM   1492  HE3 LYS A  95       7.744 -14.987 -17.633  1.00 92.50           H  
ATOM   1493  NZ  LYS A  95       9.746 -14.978 -18.351  1.00 92.50           N  
ATOM   1494  HZ1 LYS A  95       9.442 -14.704 -19.274  1.00 92.50           H  
ATOM   1495  HZ2 LYS A  95      10.625 -14.526 -18.140  1.00 92.50           H  
ATOM   1496  HZ3 LYS A  95       9.856 -15.982 -18.329  1.00 92.50           H  
ATOM   1497  N   ASP A  96       4.895 -14.181 -13.570  1.00 94.44           N  
ATOM   1498  H   ASP A  96       5.221 -13.263 -13.839  1.00 94.44           H  
ATOM   1499  CA  ASP A  96       3.548 -14.554 -14.022  1.00 94.44           C  
ATOM   1500  HA  ASP A  96       3.020 -13.633 -14.270  1.00 94.44           H  
ATOM   1501  C   ASP A  96       2.680 -15.233 -12.936  1.00 94.44           C  
ATOM   1502  CB  ASP A  96       3.640 -15.380 -15.324  1.00 94.44           C  
ATOM   1503  HB2 ASP A  96       2.648 -15.729 -15.609  1.00 94.44           H  
ATOM   1504  HB3 ASP A  96       4.260 -16.261 -15.156  1.00 94.44           H  
ATOM   1505  O   ASP A  96       1.865 -16.108 -13.235  1.00 94.44           O  
ATOM   1506  CG  ASP A  96       4.180 -14.560 -16.492  1.00 94.44           C  
ATOM   1507  OD1 ASP A  96       3.531 -13.536 -16.791  1.00 94.44           O  
ATOM   1508  OD2 ASP A  96       5.208 -14.968 -17.084  1.00 94.44           O  
ATOM   1509  N   MET A  97       2.850 -14.864 -11.663  1.00 95.06           N  
ATOM   1510  H   MET A  97       3.527 -14.144 -11.453  1.00 95.06           H  
ATOM   1511  CA  MET A  97       2.109 -15.455 -10.550  1.00 95.06           C  
ATOM   1512  HA  MET A  97       1.127 -15.761 -10.910  1.00 95.06           H  
ATOM   1513  C   MET A  97       1.896 -14.444  -9.426  1.00 95.06           C  
ATOM   1514  CB  MET A  97       2.857 -16.698 -10.044  1.00 95.06           C  
ATOM   1515  HB2 MET A  97       3.821 -16.398  -9.633  1.00 95.06           H  
ATOM   1516  HB3 MET A  97       3.041 -17.378 -10.876  1.00 95.06           H  
ATOM   1517  O   MET A  97       2.824 -13.738  -9.037  1.00 95.06           O  
ATOM   1518  CG  MET A  97       2.061 -17.453  -8.974  1.00 95.06           C  
ATOM   1519  HG2 MET A  97       1.852 -16.789  -8.135  1.00 95.06           H  
ATOM   1520  HG3 MET A  97       1.111 -17.769  -9.404  1.00 95.06           H  
ATOM   1521  SD  MET A  97       2.869 -18.935  -8.316  1.00 95.06           S  
ATOM   1522  CE  MET A  97       4.199 -18.155  -7.376  1.00 95.06           C  
ATOM   1523  HE1 MET A  97       3.975 -17.108  -7.169  1.00 95.06           H  
ATOM   1524  HE2 MET A  97       4.322 -18.687  -6.433  1.00 95.06           H  
ATOM   1525  HE3 MET A  97       5.120 -18.226  -7.956  1.00 95.06           H  
ATOM   1526  N   LEU A  98       0.681 -14.417  -8.872  1.00 96.06           N  
ATOM   1527  H   LEU A  98      -0.033 -15.016  -9.260  1.00 96.06           H  
ATOM   1528  CA  LEU A  98       0.363 -13.685  -7.644  1.00 96.06           C  
ATOM   1529  HA  LEU A  98       1.105 -12.898  -7.506  1.00 96.06           H  
ATOM   1530  C   LEU A  98       0.455 -14.605  -6.422  1.00 96.06           C  
ATOM   1531  CB  LEU A  98      -1.018 -13.015  -7.751  1.00 96.06           C  
ATOM   1532  HB2 LEU A  98      -1.237 -12.513  -6.809  1.00 96.06           H  
ATOM   1533  HB3 LEU A  98      -1.767 -13.794  -7.890  1.00 96.06           H  
ATOM   1534  O   LEU A  98      -0.101 -15.704  -6.432  1.00 96.06           O  
ATOM   1535  CG  LEU A  98      -1.160 -11.992  -8.892  1.00 96.06           C  
ATOM   1536  HG  LEU A  98      -0.925 -12.470  -9.844  1.00 96.06           H  
ATOM   1537  CD1 LEU A  98      -2.602 -11.501  -8.963  1.00 96.06           C  
ATOM   1538 HD11 LEU A  98      -2.706 -10.774  -9.769  1.00 96.06           H  
ATOM   1539 HD12 LEU A  98      -2.903 -11.041  -8.022  1.00 96.06           H  
ATOM   1540 HD13 LEU A  98      -3.252 -12.347  -9.187  1.00 96.06           H  
ATOM   1541  CD2 LEU A  98      -0.246 -10.783  -8.695  1.00 96.06           C  
ATOM   1542 HD21 LEU A  98      -0.453 -10.309  -7.735  1.00 96.06           H  
ATOM   1543 HD22 LEU A  98       0.800 -11.087  -8.733  1.00 96.06           H  
ATOM   1544 HD23 LEU A  98      -0.420 -10.068  -9.499  1.00 96.06           H  
ATOM   1545  N   LEU A  99       1.111 -14.126  -5.362  1.00 95.25           N  
ATOM   1546  H   LEU A  99       1.514 -13.203  -5.445  1.00 95.25           H  
ATOM   1547  CA  LEU A  99       1.161 -14.767  -4.046  1.00 95.25           C  
ATOM   1548  HA  LEU A  99       0.805 -15.793  -4.141  1.00 95.25           H  
ATOM   1549  C   LEU A  99       0.229 -14.030  -3.067  1.00 95.25           C  
ATOM   1550  CB  LEU A  99       2.619 -14.833  -3.543  1.00 95.25           C  
ATOM   1551  HB2 LEU A  99       3.213 -15.404  -4.256  1.00 95.25           H  
ATOM   1552  HB3 LEU A  99       3.016 -13.818  -3.503  1.00 95.25           H  
ATOM   1553  O   LEU A  99       0.455 -12.867  -2.700  1.00 95.25           O  
ATOM   1554  CG  LEU A  99       2.747 -15.472  -2.141  1.00 95.25           C  
ATOM   1555  HG  LEU A  99       2.069 -14.966  -1.454  1.00 95.25           H  
ATOM   1556  CD1 LEU A  99       2.431 -16.966  -2.150  1.00 95.25           C  
ATOM   1557 HD11 LEU A  99       2.627 -17.386  -1.163  1.00 95.25           H  
ATOM   1558 HD12 LEU A  99       3.065 -17.481  -2.872  1.00 95.25           H  
ATOM   1559 HD13 LEU A  99       1.382 -17.140  -2.388  1.00 95.25           H  
ATOM   1560  CD2 LEU A  99       4.148 -15.307  -1.552  1.00 95.25           C  
ATOM   1561 HD21 LEU A  99       4.842 -16.006  -2.019  1.00 95.25           H  
ATOM   1562 HD22 LEU A  99       4.498 -14.281  -1.670  1.00 95.25           H  
ATOM   1563 HD23 LEU A  99       4.109 -15.547  -0.490  1.00 95.25           H  
ATOM   1564  N   LEU A 100      -0.814 -14.723  -2.615  1.00 93.75           N  
ATOM   1565  H   LEU A 100      -0.908 -15.690  -2.893  1.00 93.75           H  
ATOM   1566  CA  LEU A 100      -1.747 -14.222  -1.610  1.00 93.75           C  
ATOM   1567  HA  LEU A 100      -1.963 -13.175  -1.824  1.00 93.75           H  
ATOM   1568  C   LEU A 100      -1.131 -14.274  -0.200  1.00 93.75           C  
ATOM   1569  CB  LEU A 100      -3.068 -15.002  -1.696  1.00 93.75           C  
ATOM   1570  HB2 LEU A 100      -2.866 -16.043  -1.442  1.00 93.75           H  
ATOM   1571  HB3 LEU A 100      -3.758 -14.604  -0.952  1.00 93.75           H  
ATOM   1572  O   LEU A 100      -0.110 -14.912   0.041  1.00 93.75           O  
ATOM   1573  CG  LEU A 100      -3.769 -14.973  -3.067  1.00 93.75           C  
ATOM   1574  HG  LEU A 100      -3.163 -15.514  -3.794  1.00 93.75           H  
ATOM   1575  CD1 LEU A 100      -5.131 -15.655  -2.973  1.00 93.75           C  
ATOM   1576 HD11 LEU A 100      -5.910 -14.911  -2.811  1.00 93.75           H  
ATOM   1577 HD12 LEU A 100      -5.333 -16.181  -3.906  1.00 93.75           H  
ATOM   1578 HD13 LEU A 100      -5.160 -16.364  -2.145  1.00 93.75           H  
ATOM   1579  CD2 LEU A 100      -3.987 -13.544  -3.581  1.00 93.75           C  
ATOM   1580 HD21 LEU A 100      -3.032 -13.115  -3.884  1.00 93.75           H  
ATOM   1581 HD22 LEU A 100      -4.449 -12.930  -2.808  1.00 93.75           H  
ATOM   1582 HD23 LEU A 100      -4.640 -13.562  -4.454  1.00 93.75           H  
ATOM   1583  N   SER A 101      -1.741 -13.572   0.757  1.00 90.69           N  
ATOM   1584  H   SER A 101      -2.644 -13.158   0.568  1.00 90.69           H  
ATOM   1585  CA  SER A 101      -1.269 -13.515   2.152  1.00 90.69           C  
ATOM   1586  HA  SER A 101      -0.200 -13.299   2.155  1.00 90.69           H  
ATOM   1587  C   SER A 101      -1.450 -14.826   2.926  1.00 90.69           C  
ATOM   1588  CB  SER A 101      -2.002 -12.395   2.894  1.00 90.69           C  
ATOM   1589  HB2 SER A 101      -1.827 -12.480   3.966  1.00 90.69           H  
ATOM   1590  HB3 SER A 101      -1.629 -11.430   2.549  1.00 90.69           H  
ATOM   1591  O   SER A 101      -0.828 -15.012   3.971  1.00 90.69           O  
ATOM   1592  OG  SER A 101      -3.391 -12.480   2.623  1.00 90.69           O  
ATOM   1593  HG  SER A 101      -3.888 -11.886   3.190  1.00 90.69           H  
ATOM   1594  N   ASN A 102      -2.282 -15.733   2.418  1.00 89.88           N  
ATOM   1595  H   ASN A 102      -2.733 -15.524   1.539  1.00 89.88           H  
ATOM   1596  CA  ASN A 102      -2.535 -17.062   2.970  1.00 89.88           C  
ATOM   1597  HA  ASN A 102      -2.181 -17.081   4.000  1.00 89.88           H  
ATOM   1598  C   ASN A 102      -1.747 -18.164   2.236  1.00 89.88           C  
ATOM   1599  CB  ASN A 102      -4.050 -17.315   2.993  1.00 89.88           C  
ATOM   1600  HB2 ASN A 102      -4.556 -16.561   3.596  1.00 89.88           H  
ATOM   1601  HB3 ASN A 102      -4.251 -18.291   3.435  1.00 89.88           H  
ATOM   1602  O   ASN A 102      -2.141 -19.327   2.299  1.00 89.88           O  
ATOM   1603  CG  ASN A 102      -4.660 -17.350   1.602  1.00 89.88           C  
ATOM   1604  ND2 ASN A 102      -5.893 -17.777   1.496  1.00 89.88           N  
ATOM   1605 HD21 ASN A 102      -6.490 -17.961   2.290  1.00 89.88           H  
ATOM   1606 HD22 ASN A 102      -6.309 -17.785   0.576  1.00 89.88           H  
ATOM   1607  OD1 ASN A 102      -4.049 -16.980   0.611  1.00 89.88           O  
ATOM   1608  N   ASP A 103      -0.668 -17.798   1.533  1.00 89.69           N  
ATOM   1609  H   ASP A 103      -0.390 -16.828   1.555  1.00 89.69           H  
ATOM   1610  CA  ASP A 103       0.222 -18.706   0.797  1.00 89.69           C  
ATOM   1611  HA  ASP A 103       0.995 -18.074   0.359  1.00 89.69           H  
ATOM   1612  C   ASP A 103      -0.435 -19.429  -0.395  1.00 89.69           C  
ATOM   1613  CB  ASP A 103       0.956 -19.650   1.772  1.00 89.69           C  
ATOM   1614  HB2 ASP A 103       0.268 -20.416   2.130  1.00 89.69           H  
ATOM   1615  HB3 ASP A 103       1.756 -20.157   1.233  1.00 89.69           H  
ATOM   1616  O   ASP A 103       0.189 -20.279  -1.032  1.00 89.69           O  
ATOM   1617  CG  ASP A 103       1.573 -18.900   2.964  1.00 89.69           C  
ATOM   1618  OD1 ASP A 103       2.430 -18.025   2.705  1.00 89.69           O  
ATOM   1619  OD2 ASP A 103       1.160 -19.157   4.125  1.00 89.69           O  
ATOM   1620  N   ALA A 104      -1.676 -19.070  -0.737  1.00 91.38           N  
ATOM   1621  H   ALA A 104      -2.145 -18.377  -0.171  1.00 91.38           H  
ATOM   1622  CA  ALA A 104      -2.322 -19.502  -1.966  1.00 91.38           C  
ATOM   1623  HA  ALA A 104      -2.107 -20.563  -2.095  1.00 91.38           H  
ATOM   1624  C   ALA A 104      -1.739 -18.746  -3.168  1.00 91.38           C  
ATOM   1625  CB  ALA A 104      -3.845 -19.343  -1.845  1.00 91.38           C  
ATOM   1626  HB1 ALA A 104      -4.201 -19.867  -0.958  1.00 91.38           H  
ATOM   1627  HB2 ALA A 104      -4.104 -18.288  -1.759  1.00 91.38           H  
ATOM   1628  HB3 ALA A 104      -4.334 -19.769  -2.722  1.00 91.38           H  
ATOM   1629  O   ALA A 104      -1.436 -17.550  -3.083  1.00 91.38           O  
ATOM   1630  N   CYS A 105      -1.599 -19.438  -4.297  1.00 93.44           N  
ATOM   1631  H   CYS A 105      -1.877 -20.409  -4.306  1.00 93.44           H  
ATOM   1632  CA  CYS A 105      -1.017 -18.858  -5.502  1.00 93.44           C  
ATOM   1633  HA  CYS A 105      -0.713 -17.831  -5.300  1.00 93.44           H  
ATOM   1634  C   CYS A 105      -2.022 -18.777  -6.647  1.00 93.44           C  
ATOM   1635  CB  CYS A 105       0.249 -19.616  -5.909  1.00 93.44           C  
ATOM   1636  HB2 CYS A 105       0.562 -19.269  -6.893  1.00 93.44           H  
ATOM   1637  HB3 CYS A 105       0.061 -20.690  -5.948  1.00 93.44           H  
ATOM   1638  O   CYS A 105      -2.874 -19.651  -6.818  1.00 93.44           O  
ATOM   1639  SG  CYS A 105       1.574 -19.250  -4.738  1.00 93.44           S  
ATOM   1640  HG  CYS A 105       2.556 -19.698  -5.525  1.00 93.44           H  
ATOM   1641  N   ILE A 106      -1.872 -17.740  -7.475  1.00 94.75           N  
ATOM   1642  H   ILE A 106      -1.193 -17.035  -7.228  1.00 94.75           H  
ATOM   1643  CA  ILE A 106      -2.637 -17.549  -8.709  1.00 94.75           C  
ATOM   1644  HA  ILE A 106      -3.252 -18.426  -8.912  1.00 94.75           H  
ATOM   1645  C   ILE A 106      -1.642 -17.377  -9.860  1.00 94.75           C  
ATOM   1646  CB  ILE A 106      -3.593 -16.345  -8.581  1.00 94.75           C  
ATOM   1647  HB  ILE A 106      -2.990 -15.442  -8.484  1.00 94.75           H  
ATOM   1648  O   ILE A 106      -1.213 -16.257 -10.148  1.00 94.75           O  
ATOM   1649  CG1 ILE A 106      -4.500 -16.435  -7.337  1.00 94.75           C  
ATOM   1650 HG12 ILE A 106      -5.196 -17.259  -7.495  1.00 94.75           H  
ATOM   1651 HG13 ILE A 106      -3.909 -16.648  -6.446  1.00 94.75           H  
ATOM   1652  CG2 ILE A 106      -4.454 -16.213  -9.854  1.00 94.75           C  
ATOM   1653 HG21 ILE A 106      -5.378 -16.785  -9.763  1.00 94.75           H  
ATOM   1654 HG22 ILE A 106      -3.923 -16.553 -10.743  1.00 94.75           H  
ATOM   1655 HG23 ILE A 106      -4.687 -15.159 -10.005  1.00 94.75           H  
ATOM   1656  CD1 ILE A 106      -5.291 -15.161  -7.038  1.00 94.75           C  
ATOM   1657 HD11 ILE A 106      -4.604 -14.347  -6.808  1.00 94.75           H  
ATOM   1658 HD12 ILE A 106      -5.938 -15.344  -6.180  1.00 94.75           H  
ATOM   1659 HD13 ILE A 106      -5.910 -14.886  -7.892  1.00 94.75           H  
ATOM   1660  N   PRO A 107      -1.233 -18.472 -10.520  1.00 95.00           N  
ATOM   1661  CA  PRO A 107      -0.509 -18.388 -11.785  1.00 95.00           C  
ATOM   1662  HA  PRO A 107       0.432 -17.861 -11.632  1.00 95.00           H  
ATOM   1663  C   PRO A 107      -1.349 -17.659 -12.845  1.00 95.00           C  
ATOM   1664  CB  PRO A 107      -0.215 -19.840 -12.187  1.00 95.00           C  
ATOM   1665  HB2 PRO A 107       0.775 -19.935 -12.632  1.00 95.00           H  
ATOM   1666  HB3 PRO A 107      -0.979 -20.202 -12.875  1.00 95.00           H  
ATOM   1667  O   PRO A 107      -2.573 -17.807 -12.865  1.00 95.00           O  
ATOM   1668  CG  PRO A 107      -0.317 -20.628 -10.882  1.00 95.00           C  
ATOM   1669  HG2 PRO A 107      -0.623 -21.658 -11.060  1.00 95.00           H  
ATOM   1670  HG3 PRO A 107       0.634 -20.592 -10.350  1.00 95.00           H  
ATOM   1671  CD  PRO A 107      -1.372 -19.857 -10.091  1.00 95.00           C  
ATOM   1672  HD2 PRO A 107      -1.189 -19.975  -9.024  1.00 95.00           H  
ATOM   1673  HD3 PRO A 107      -2.366 -20.229 -10.341  1.00 95.00           H  
ATOM   1674  N   ARG A 108      -0.712 -16.940 -13.781  1.00 94.19           N  
ATOM   1675  H   ARG A 108       0.280 -16.795 -13.664  1.00 94.19           H  
ATOM   1676  CA  ARG A 108      -1.396 -16.190 -14.855  1.00 94.19           C  
ATOM   1677  HA  ARG A 108      -1.954 -15.373 -14.397  1.00 94.19           H  
ATOM   1678  C   ARG A 108      -2.408 -17.048 -15.613  1.00 94.19           C  
ATOM   1679  CB  ARG A 108      -0.343 -15.592 -15.811  1.00 94.19           C  
ATOM   1680  HB2 ARG A 108       0.354 -14.989 -15.229  1.00 94.19           H  
ATOM   1681  HB3 ARG A 108       0.212 -16.393 -16.298  1.00 94.19           H  
ATOM   1682  O   ARG A 108      -3.502 -16.582 -15.896  1.00 94.19           O  
ATOM   1683  CG  ARG A 108      -0.968 -14.674 -16.872  1.00 94.19           C  
ATOM   1684  HG2 ARG A 108      -1.709 -15.214 -17.461  1.00 94.19           H  
ATOM   1685  HG3 ARG A 108      -1.475 -13.858 -16.357  1.00 94.19           H  
ATOM   1686  CD  ARG A 108       0.077 -14.092 -17.832  1.00 94.19           C  
ATOM   1687  HD2 ARG A 108       0.522 -14.891 -18.425  1.00 94.19           H  
ATOM   1688  HD3 ARG A 108       0.890 -13.639 -17.265  1.00 94.19           H  
ATOM   1689  NE  ARG A 108      -0.548 -13.093 -18.723  1.00 94.19           N  
ATOM   1690  HE  ARG A 108      -0.947 -13.410 -19.596  1.00 94.19           H  
ATOM   1691  NH1 ARG A 108      -0.215 -11.285 -17.358  1.00 94.19           N  
ATOM   1692 HH11 ARG A 108       0.478 -11.779 -16.815  1.00 94.19           H  
ATOM   1693 HH12 ARG A 108      -0.136 -10.278 -17.334  1.00 94.19           H  
ATOM   1694  NH2 ARG A 108      -1.266 -10.991 -19.284  1.00 94.19           N  
ATOM   1695 HH21 ARG A 108      -1.295 -10.021 -19.003  1.00 94.19           H  
ATOM   1696 HH22 ARG A 108      -1.534 -11.247 -20.223  1.00 94.19           H  
ATOM   1697  CZ  ARG A 108      -0.674 -11.805 -18.456  1.00 94.19           C  
ATOM   1698  N   GLY A 109      -2.080 -18.309 -15.890  1.00 90.75           N  
ATOM   1699  H   GLY A 109      -1.166 -18.625 -15.600  1.00 90.75           H  
ATOM   1700  CA  GLY A 109      -2.971 -19.255 -16.575  1.00 90.75           C  
ATOM   1701  HA2 GLY A 109      -2.394 -20.138 -16.848  1.00 90.75           H  
ATOM   1702  HA3 GLY A 109      -3.353 -18.802 -17.490  1.00 90.75           H  
ATOM   1703  C   GLY A 109      -4.176 -19.718 -15.732  1.00 90.75           C  
ATOM   1704  O   GLY A 109      -5.230 -20.035 -16.285  1.00 90.75           O  
ATOM   1705  N   HIS A 110      -4.056 -19.694 -14.398  1.00 90.31           N  
ATOM   1706  H   HIS A 110      -3.222 -19.290 -13.996  1.00 90.31           H  
ATOM   1707  CA  HIS A 110      -5.118 -20.104 -13.463  1.00 90.31           C  
ATOM   1708  HA  HIS A 110      -5.608 -20.999 -13.845  1.00 90.31           H  
ATOM   1709  C   HIS A 110      -6.199 -19.033 -13.282  1.00 90.31           C  
ATOM   1710  CB  HIS A 110      -4.483 -20.469 -12.116  1.00 90.31           C  
ATOM   1711  HB2 HIS A 110      -3.663 -21.168 -12.282  1.00 90.31           H  
ATOM   1712  HB3 HIS A 110      -4.087 -19.568 -11.647  1.00 90.31           H  
ATOM   1713  O   HIS A 110      -7.312 -19.336 -12.867  1.00 90.31           O  
ATOM   1714  CG  HIS A 110      -5.461 -21.118 -11.172  1.00 90.31           C  
ATOM   1715  CD2 HIS A 110      -5.943 -20.578 -10.017  1.00 90.31           C  
ATOM   1716  HD2 HIS A 110      -5.698 -19.610  -9.605  1.00 90.31           H  
ATOM   1717  ND1 HIS A 110      -6.057 -22.361 -11.376  1.00 90.31           N  
ATOM   1718  CE1 HIS A 110      -6.896 -22.537 -10.343  1.00 90.31           C  
ATOM   1719  HE1 HIS A 110      -7.527 -23.405 -10.221  1.00 90.31           H  
ATOM   1720  NE2 HIS A 110      -6.841 -21.485  -9.501  1.00 90.31           N  
ATOM   1721  HE2 HIS A 110      -7.375 -21.361  -8.653  1.00 90.31           H  
ATOM   1722  N   SER A 111      -5.908 -17.784 -13.645  1.00 84.94           N  
ATOM   1723  H   SER A 111      -4.985 -17.595 -14.011  1.00 84.94           H  
ATOM   1724  CA  SER A 111      -6.851 -16.663 -13.557  1.00 84.94           C  
ATOM   1725  HA  SER A 111      -7.131 -16.516 -12.514  1.00 84.94           H  
ATOM   1726  C   SER A 111      -8.148 -16.905 -14.349  1.00 84.94           C  
ATOM   1727  CB  SER A 111      -6.146 -15.396 -14.044  1.00 84.94           C  
ATOM   1728  HB2 SER A 111      -5.233 -15.238 -13.470  1.00 84.94           H  
ATOM   1729  HB3 SER A 111      -6.797 -14.539 -13.874  1.00 84.94           H  
ATOM   1730  O   SER A 111      -9.224 -16.476 -13.938  1.00 84.94           O  
ATOM   1731  OG  SER A 111      -5.828 -15.522 -15.422  1.00 84.94           O  
ATOM   1732  HG  SER A 111      -4.922 -15.820 -15.534  1.00 84.94           H  
ATOM   1733  N   SER A 112      -8.081 -17.707 -15.420  1.00 86.62           N  
ATOM   1734  H   SER A 112      -7.167 -18.039 -15.691  1.00 86.62           H  
ATOM   1735  CA  SER A 112      -9.243 -18.106 -16.225  1.00 86.62           C  
ATOM   1736  HA  SER A 112      -9.761 -17.197 -16.530  1.00 86.62           H  
ATOM   1737  C   SER A 112     -10.265 -18.969 -15.468  1.00 86.62           C  
ATOM   1738  CB  SER A 112      -8.769 -18.821 -17.495  1.00 86.62           C  
ATOM   1739  HB2 SER A 112      -8.122 -18.154 -18.065  1.00 86.62           H  
ATOM   1740  HB3 SER A 112      -9.638 -19.059 -18.108  1.00 86.62           H  
ATOM   1741  O   SER A 112     -11.436 -18.998 -15.840  1.00 86.62           O  
ATOM   1742  OG  SER A 112      -8.082 -20.027 -17.202  1.00 86.62           O  
ATOM   1743  HG  SER A 112      -7.196 -19.868 -16.869  1.00 86.62           H  
ATOM   1744  N   HIS A 113      -9.850 -19.614 -14.372  1.00 89.19           N  
ATOM   1745  H   HIS A 113      -8.876 -19.536 -14.117  1.00 89.19           H  
ATOM   1746  CA  HIS A 113     -10.714 -20.364 -13.457  1.00 89.19           C  
ATOM   1747  HA  HIS A 113     -11.542 -20.786 -14.026  1.00 89.19           H  
ATOM   1748  C   HIS A 113     -11.352 -19.485 -12.364  1.00 89.19           C  
ATOM   1749  CB  HIS A 113      -9.920 -21.531 -12.849  1.00 89.19           C  
ATOM   1750  HB2 HIS A 113      -9.060 -21.148 -12.298  1.00 89.19           H  
ATOM   1751  HB3 HIS A 113     -10.554 -22.062 -12.139  1.00 89.19           H  
ATOM   1752  O   HIS A 113     -12.089 -19.998 -11.524  1.00 89.19           O  
ATOM   1753  CG  HIS A 113      -9.457 -22.529 -13.876  1.00 89.19           C  
ATOM   1754  CD2 HIS A 113      -8.179 -22.740 -14.312  1.00 89.19           C  
ATOM   1755  HD2 HIS A 113      -7.303 -22.207 -13.973  1.00 89.19           H  
ATOM   1756  ND1 HIS A 113     -10.262 -23.426 -14.537  1.00 89.19           N  
ATOM   1757  HD1 HIS A 113     -11.262 -23.512 -14.422  1.00 89.19           H  
ATOM   1758  CE1 HIS A 113      -9.490 -24.158 -15.357  1.00 89.19           C  
ATOM   1759  HE1 HIS A 113      -9.843 -24.951 -16.000  1.00 89.19           H  
ATOM   1760  NE2 HIS A 113      -8.208 -23.781 -15.252  1.00 89.19           N  
ATOM   1761  N   LEU A 114     -11.077 -18.178 -12.368  1.00 88.31           N  
ATOM   1762  H   LEU A 114     -10.456 -17.833 -13.086  1.00 88.31           H  
ATOM   1763  CA  LEU A 114     -11.585 -17.189 -11.413  1.00 88.31           C  
ATOM   1764  HA  LEU A 114     -12.338 -17.636 -10.765  1.00 88.31           H  
ATOM   1765  C   LEU A 114     -12.262 -16.031 -12.177  1.00 88.31           C  
ATOM   1766  CB  LEU A 114     -10.410 -16.708 -10.545  1.00 88.31           C  
ATOM   1767  HB2 LEU A 114      -9.659 -16.282 -11.209  1.00 88.31           H  
ATOM   1768  HB3 LEU A 114     -10.765 -15.912  -9.890  1.00 88.31           H  
ATOM   1769  O   LEU A 114     -11.812 -14.886 -12.077  1.00 88.31           O  
ATOM   1770  CG  LEU A 114      -9.742 -17.792  -9.685  1.00 88.31           C  
ATOM   1771  HG  LEU A 114      -9.503 -18.672 -10.283  1.00 88.31           H  
ATOM   1772  CD1 LEU A 114      -8.430 -17.218  -9.157  1.00 88.31           C  
ATOM   1773 HD11 LEU A 114      -7.722 -17.148  -9.984  1.00 88.31           H  
ATOM   1774 HD12 LEU A 114      -8.016 -17.864  -8.383  1.00 88.31           H  
ATOM   1775 HD13 LEU A 114      -8.607 -16.216  -8.767  1.00 88.31           H  
ATOM   1776  CD2 LEU A 114     -10.619 -18.221  -8.508  1.00 88.31           C  
ATOM   1777 HD21 LEU A 114     -10.087 -18.968  -7.919  1.00 88.31           H  
ATOM   1778 HD22 LEU A 114     -11.540 -18.669  -8.881  1.00 88.31           H  
ATOM   1779 HD23 LEU A 114     -10.856 -17.361  -7.881  1.00 88.31           H  
ATOM   1780  N   PRO A 115     -13.304 -16.309 -12.991  1.00 86.75           N  
ATOM   1781  CA  PRO A 115     -13.844 -15.348 -13.961  1.00 86.75           C  
ATOM   1782  HA  PRO A 115     -13.087 -15.100 -14.705  1.00 86.75           H  
ATOM   1783  C   PRO A 115     -14.297 -14.025 -13.332  1.00 86.75           C  
ATOM   1784  CB  PRO A 115     -15.010 -16.079 -14.634  1.00 86.75           C  
ATOM   1785  HB2 PRO A 115     -15.826 -15.408 -14.905  1.00 86.75           H  
ATOM   1786  HB3 PRO A 115     -14.659 -16.557 -15.548  1.00 86.75           H  
ATOM   1787  O   PRO A 115     -14.122 -12.977 -13.948  1.00 86.75           O  
ATOM   1788  CG  PRO A 115     -15.432 -17.142 -13.624  1.00 86.75           C  
ATOM   1789  HG2 PRO A 115     -16.071 -16.693 -12.862  1.00 86.75           H  
ATOM   1790  HG3 PRO A 115     -15.913 -17.989 -14.113  1.00 86.75           H  
ATOM   1791  CD  PRO A 115     -14.095 -17.538 -13.000  1.00 86.75           C  
ATOM   1792  HD2 PRO A 115     -13.591 -18.288 -13.610  1.00 86.75           H  
ATOM   1793  HD3 PRO A 115     -14.268 -17.929 -11.997  1.00 86.75           H  
ATOM   1794  N   ASP A 116     -14.792 -14.075 -12.096  1.00 85.81           N  
ATOM   1795  H   ASP A 116     -14.962 -14.986 -11.694  1.00 85.81           H  
ATOM   1796  CA  ASP A 116     -15.322 -12.924 -11.356  1.00 85.81           C  
ATOM   1797  HA  ASP A 116     -16.109 -12.454 -11.946  1.00 85.81           H  
ATOM   1798  C   ASP A 116     -14.283 -11.848 -11.019  1.00 85.81           C  
ATOM   1799  CB  ASP A 116     -15.928 -13.444 -10.055  1.00 85.81           C  
ATOM   1800  HB2 ASP A 116     -15.139 -13.851  -9.422  1.00 85.81           H  
ATOM   1801  HB3 ASP A 116     -16.385 -12.597  -9.544  1.00 85.81           H  
ATOM   1802  O   ASP A 116     -14.637 -10.697 -10.813  1.00 85.81           O  
ATOM   1803  CG  ASP A 116     -16.997 -14.500 -10.313  1.00 85.81           C  
ATOM   1804  OD1 ASP A 116     -17.986 -14.178 -11.005  1.00 85.81           O  
ATOM   1805  OD2 ASP A 116     -16.765 -15.657  -9.897  1.00 85.81           O  
ATOM   1806  N   VAL A 117     -13.000 -12.212 -10.944  1.00 86.38           N  
ATOM   1807  H   VAL A 117     -12.792 -13.185 -11.118  1.00 86.38           H  
ATOM   1808  CA  VAL A 117     -11.900 -11.297 -10.564  1.00 86.38           C  
ATOM   1809  HA  VAL A 117     -12.270 -10.272 -10.585  1.00 86.38           H  
ATOM   1810  C   VAL A 117     -10.728 -11.342 -11.554  1.00 86.38           C  
ATOM   1811  CB  VAL A 117     -11.433 -11.577  -9.118  1.00 86.38           C  
ATOM   1812  HB  VAL A 117     -10.562 -10.960  -8.895  1.00 86.38           H  
ATOM   1813  O   VAL A 117      -9.743 -10.621 -11.399  1.00 86.38           O  
ATOM   1814  CG1 VAL A 117     -12.504 -11.216  -8.070  1.00 86.38           C  
ATOM   1815 HG11 VAL A 117     -13.486 -11.579  -8.374  1.00 86.38           H  
ATOM   1816 HG12 VAL A 117     -12.558 -10.131  -7.974  1.00 86.38           H  
ATOM   1817 HG13 VAL A 117     -12.262 -11.644  -7.097  1.00 86.38           H  
ATOM   1818  CG2 VAL A 117     -11.017 -13.047  -8.932  1.00 86.38           C  
ATOM   1819 HG21 VAL A 117     -10.217 -13.288  -9.631  1.00 86.38           H  
ATOM   1820 HG22 VAL A 117     -10.661 -13.201  -7.913  1.00 86.38           H  
ATOM   1821 HG23 VAL A 117     -11.868 -13.705  -9.110  1.00 86.38           H  
ATOM   1822  N   ASN A 118     -10.815 -12.184 -12.591  1.00 90.50           N  
ATOM   1823  H   ASN A 118     -11.642 -12.762 -12.640  1.00 90.50           H  
ATOM   1824  CA  ASN A 118      -9.755 -12.461 -13.565  1.00 90.50           C  
ATOM   1825  HA  ASN A 118      -8.949 -13.007 -13.076  1.00 90.50           H  
ATOM   1826  C   ASN A 118      -9.147 -11.183 -14.172  1.00 90.50           C  
ATOM   1827  CB  ASN A 118     -10.372 -13.349 -14.663  1.00 90.50           C  
ATOM   1828  HB2 ASN A 118     -10.743 -14.270 -14.214  1.00 90.50           H  
ATOM   1829  HB3 ASN A 118     -11.216 -12.828 -15.115  1.00 90.50           H  
ATOM   1830  O   ASN A 118      -7.926 -11.042 -14.237  1.00 90.50           O  
ATOM   1831  CG  ASN A 118      -9.394 -13.744 -15.752  1.00 90.50           C  
ATOM   1832  ND2 ASN A 118      -9.868 -14.074 -16.924  1.00 90.50           N  
ATOM   1833 HD21 ASN A 118     -10.859 -14.008 -17.107  1.00 90.50           H  
ATOM   1834 HD22 ASN A 118      -9.173 -14.352 -17.603  1.00 90.50           H  
ATOM   1835  OD1 ASN A 118      -8.196 -13.746 -15.592  1.00 90.50           O  
ATOM   1836  N   HIS A 119      -9.986 -10.227 -14.580  1.00 92.50           N  
ATOM   1837  H   HIS A 119     -10.978 -10.356 -14.442  1.00 92.50           H  
ATOM   1838  CA  HIS A 119      -9.502  -9.013 -15.230  1.00 92.50           C  
ATOM   1839  HA  HIS A 119      -8.884  -9.302 -16.080  1.00 92.50           H  
ATOM   1840  C   HIS A 119      -8.614  -8.175 -14.306  1.00 92.50           C  
ATOM   1841  CB  HIS A 119     -10.686  -8.207 -15.759  1.00 92.50           C  
ATOM   1842  HB2 HIS A 119     -11.295  -7.843 -14.932  1.00 92.50           H  
ATOM   1843  HB3 HIS A 119     -11.308  -8.853 -16.378  1.00 92.50           H  
ATOM   1844  O   HIS A 119      -7.515  -7.792 -14.704  1.00 92.50           O  
ATOM   1845  CG  HIS A 119     -10.246  -7.047 -16.615  1.00 92.50           C  
ATOM   1846  CD2 HIS A 119     -10.178  -7.047 -17.981  1.00 92.50           C  
ATOM   1847  HD2 HIS A 119     -10.386  -7.892 -18.620  1.00 92.50           H  
ATOM   1848  ND1 HIS A 119      -9.930  -5.773 -16.195  1.00 92.50           N  
ATOM   1849  HD1 HIS A 119      -9.895  -5.422 -15.249  1.00 92.50           H  
ATOM   1850  CE1 HIS A 119      -9.788  -5.009 -17.287  1.00 92.50           C  
ATOM   1851  HE1 HIS A 119      -9.641  -3.939 -17.269  1.00 92.50           H  
ATOM   1852  NE2 HIS A 119      -9.885  -5.748 -18.400  1.00 92.50           N  
ATOM   1853  N   VAL A 120      -9.035  -7.941 -13.059  1.00 94.12           N  
ATOM   1854  H   VAL A 120      -9.938  -8.281 -12.761  1.00 94.12           H  
ATOM   1855  CA  VAL A 120      -8.196  -7.248 -12.070  1.00 94.12           C  
ATOM   1856  HA  VAL A 120      -7.898  -6.280 -12.473  1.00 94.12           H  
ATOM   1857  C   VAL A 120      -6.912  -8.037 -11.810  1.00 94.12           C  
ATOM   1858  CB  VAL A 120      -8.976  -7.005 -10.766  1.00 94.12           C  
ATOM   1859  HB  VAL A 120      -9.413  -7.952 -10.447  1.00 94.12           H  
ATOM   1860  O   VAL A 120      -5.842  -7.438 -11.784  1.00 94.12           O  
ATOM   1861  CG1 VAL A 120      -8.076  -6.492  -9.637  1.00 94.12           C  
ATOM   1862 HG11 VAL A 120      -7.304  -7.220  -9.387  1.00 94.12           H  
ATOM   1863 HG12 VAL A 120      -8.686  -6.350  -8.745  1.00 94.12           H  
ATOM   1864 HG13 VAL A 120      -7.613  -5.546  -9.918  1.00 94.12           H  
ATOM   1865  CG2 VAL A 120     -10.102  -5.987 -10.979  1.00 94.12           C  
ATOM   1866 HG21 VAL A 120      -9.769  -4.971 -10.768  1.00 94.12           H  
ATOM   1867 HG22 VAL A 120     -10.927  -6.233 -10.311  1.00 94.12           H  
ATOM   1868 HG23 VAL A 120     -10.490  -6.032 -11.996  1.00 94.12           H  
ATOM   1869  N   LEU A 121      -6.971  -9.370 -11.676  1.00 94.69           N  
ATOM   1870  H   LEU A 121      -7.873  -9.821 -11.733  1.00 94.69           H  
ATOM   1871  CA  LEU A 121      -5.776 -10.184 -11.402  1.00 94.69           C  
ATOM   1872  HA  LEU A 121      -5.310  -9.814 -10.489  1.00 94.69           H  
ATOM   1873  C   LEU A 121      -4.719 -10.060 -12.511  1.00 94.69           C  
ATOM   1874  CB  LEU A 121      -6.166 -11.661 -11.216  1.00 94.69           C  
ATOM   1875  HB2 LEU A 121      -5.247 -12.243 -11.138  1.00 94.69           H  
ATOM   1876  HB3 LEU A 121      -6.688 -11.999 -12.111  1.00 94.69           H  
ATOM   1877  O   LEU A 121      -3.533  -9.890 -12.219  1.00 94.69           O  
ATOM   1878  CG  LEU A 121      -7.036 -11.981  -9.986  1.00 94.69           C  
ATOM   1879  HG  LEU A 121      -7.943 -11.376  -9.988  1.00 94.69           H  
ATOM   1880  CD1 LEU A 121      -7.438 -13.457 -10.040  1.00 94.69           C  
ATOM   1881 HD11 LEU A 121      -6.553 -14.080 -10.170  1.00 94.69           H  
ATOM   1882 HD12 LEU A 121      -7.942 -13.742  -9.116  1.00 94.69           H  
ATOM   1883 HD13 LEU A 121      -8.112 -13.625 -10.880  1.00 94.69           H  
ATOM   1884  CD2 LEU A 121      -6.316 -11.722  -8.663  1.00 94.69           C  
ATOM   1885 HD21 LEU A 121      -6.043 -10.669  -8.582  1.00 94.69           H  
ATOM   1886 HD22 LEU A 121      -5.423 -12.343  -8.587  1.00 94.69           H  
ATOM   1887 HD23 LEU A 121      -6.983 -11.960  -7.834  1.00 94.69           H  
ATOM   1888  N   LEU A 122      -5.142 -10.114 -13.779  1.00 96.25           N  
ATOM   1889  H   LEU A 122      -6.126 -10.267 -13.947  1.00 96.25           H  
ATOM   1890  CA  LEU A 122      -4.244  -9.938 -14.926  1.00 96.25           C  
ATOM   1891  HA  LEU A 122      -3.395 -10.614 -14.820  1.00 96.25           H  
ATOM   1892  C   LEU A 122      -3.661  -8.523 -14.978  1.00 96.25           C  
ATOM   1893  CB  LEU A 122      -4.994 -10.257 -16.230  1.00 96.25           C  
ATOM   1894  HB2 LEU A 122      -4.368  -9.942 -17.065  1.00 96.25           H  
ATOM   1895  HB3 LEU A 122      -5.909  -9.664 -16.260  1.00 96.25           H  
ATOM   1896  O   LEU A 122      -2.464  -8.367 -15.213  1.00 96.25           O  
ATOM   1897  CG  LEU A 122      -5.349 -11.743 -16.424  1.00 96.25           C  
ATOM   1898  HG  LEU A 122      -6.015 -12.073 -15.627  1.00 96.25           H  
ATOM   1899  CD1 LEU A 122      -6.068 -11.913 -17.762  1.00 96.25           C  
ATOM   1900 HD11 LEU A 122      -5.400 -11.655 -18.584  1.00 96.25           H  
ATOM   1901 HD12 LEU A 122      -6.946 -11.268 -17.790  1.00 96.25           H  
ATOM   1902 HD13 LEU A 122      -6.398 -12.946 -17.862  1.00 96.25           H  
ATOM   1903  CD2 LEU A 122      -4.107 -12.637 -16.424  1.00 96.25           C  
ATOM   1904 HD21 LEU A 122      -3.720 -12.720 -15.409  1.00 96.25           H  
ATOM   1905 HD22 LEU A 122      -4.382 -13.635 -16.764  1.00 96.25           H  
ATOM   1906 HD23 LEU A 122      -3.347 -12.218 -17.083  1.00 96.25           H  
ATOM   1907  N   ARG A 123      -4.471  -7.500 -14.686  1.00 97.44           N  
ATOM   1908  H   ARG A 123      -5.448  -7.688 -14.510  1.00 97.44           H  
ATOM   1909  CA  ARG A 123      -3.973  -6.122 -14.606  1.00 97.44           C  
ATOM   1910  HA  ARG A 123      -3.409  -5.895 -15.510  1.00 97.44           H  
ATOM   1911  C   ARG A 123      -2.998  -5.915 -13.450  1.00 97.44           C  
ATOM   1912  CB  ARG A 123      -5.119  -5.124 -14.498  1.00 97.44           C  
ATOM   1913  HB2 ARG A 123      -5.736  -5.348 -13.628  1.00 97.44           H  
ATOM   1914  HB3 ARG A 123      -4.666  -4.140 -14.370  1.00 97.44           H  
ATOM   1915  O   ARG A 123      -2.010  -5.221 -13.632  1.00 97.44           O  
ATOM   1916  CG  ARG A 123      -5.985  -5.058 -15.760  1.00 97.44           C  
ATOM   1917  HG2 ARG A 123      -5.353  -4.843 -16.622  1.00 97.44           H  
ATOM   1918  HG3 ARG A 123      -6.482  -6.010 -15.946  1.00 97.44           H  
ATOM   1919  CD  ARG A 123      -7.029  -3.956 -15.601  1.00 97.44           C  
ATOM   1920  HD2 ARG A 123      -7.711  -4.021 -16.449  1.00 97.44           H  
ATOM   1921  HD3 ARG A 123      -7.570  -4.083 -14.663  1.00 97.44           H  
ATOM   1922  NE  ARG A 123      -6.387  -2.647 -15.651  1.00 97.44           N  
ATOM   1923  HE  ARG A 123      -5.417  -2.642 -15.933  1.00 97.44           H  
ATOM   1924  NH1 ARG A 123      -8.156  -1.260 -15.146  1.00 97.44           N  
ATOM   1925 HH11 ARG A 123      -8.418  -0.320 -14.888  1.00 97.44           H  
ATOM   1926 HH12 ARG A 123      -8.810  -2.026 -15.072  1.00 97.44           H  
ATOM   1927  NH2 ARG A 123      -6.152  -0.432 -15.692  1.00 97.44           N  
ATOM   1928 HH21 ARG A 123      -5.703  -0.510 -16.594  1.00 97.44           H  
ATOM   1929 HH22 ARG A 123      -5.290  -0.485 -15.169  1.00 97.44           H  
ATOM   1930  CZ  ARG A 123      -6.916  -1.462 -15.483  1.00 97.44           C  
ATOM   1931  N   VAL A 124      -3.196  -6.536 -12.286  1.00 97.69           N  
ATOM   1932  H   VAL A 124      -4.061  -7.041 -12.154  1.00 97.69           H  
ATOM   1933  CA  VAL A 124      -2.224  -6.449 -11.177  1.00 97.69           C  
ATOM   1934  HA  VAL A 124      -2.065  -5.398 -10.935  1.00 97.69           H  
ATOM   1935  C   VAL A 124      -0.873  -7.027 -11.602  1.00 97.69           C  
ATOM   1936  CB  VAL A 124      -2.745  -7.172  -9.924  1.00 97.69           C  
ATOM   1937  HB  VAL A 124      -3.052  -8.181 -10.201  1.00 97.69           H  
ATOM   1938  O   VAL A 124       0.164  -6.459 -11.260  1.00 97.69           O  
ATOM   1939  CG1 VAL A 124      -1.709  -7.284  -8.795  1.00 97.69           C  
ATOM   1940 HG11 VAL A 124      -2.143  -7.874  -7.987  1.00 97.69           H  
ATOM   1941 HG12 VAL A 124      -1.447  -6.296  -8.417  1.00 97.69           H  
ATOM   1942 HG13 VAL A 124      -0.804  -7.787  -9.136  1.00 97.69           H  
ATOM   1943  CG2 VAL A 124      -3.943  -6.440  -9.313  1.00 97.69           C  
ATOM   1944 HG21 VAL A 124      -4.676  -6.174 -10.075  1.00 97.69           H  
ATOM   1945 HG22 VAL A 124      -3.623  -5.519  -8.827  1.00 97.69           H  
ATOM   1946 HG23 VAL A 124      -4.423  -7.096  -8.586  1.00 97.69           H  
ATOM   1947  N   LEU A 125      -0.865  -8.129 -12.360  1.00 97.62           N  
ATOM   1948  H   LEU A 125      -1.750  -8.536 -12.626  1.00 97.62           H  
ATOM   1949  CA  LEU A 125       0.367  -8.680 -12.931  1.00 97.62           C  
ATOM   1950  HA  LEU A 125       1.084  -8.839 -12.125  1.00 97.62           H  
ATOM   1951  C   LEU A 125       1.022  -7.677 -13.893  1.00 97.62           C  
ATOM   1952  CB  LEU A 125       0.075 -10.033 -13.607  1.00 97.62           C  
ATOM   1953  HB2 LEU A 125      -0.805  -9.930 -14.242  1.00 97.62           H  
ATOM   1954  HB3 LEU A 125       0.912 -10.285 -14.259  1.00 97.62           H  
ATOM   1955  O   LEU A 125       2.161  -7.273 -13.673  1.00 97.62           O  
ATOM   1956  CG  LEU A 125      -0.156 -11.201 -12.630  1.00 97.62           C  
ATOM   1957  HG  LEU A 125      -0.898 -10.921 -11.882  1.00 97.62           H  
ATOM   1958  CD1 LEU A 125      -0.674 -12.425 -13.391  1.00 97.62           C  
ATOM   1959 HD11 LEU A 125      -0.822 -13.255 -12.701  1.00 97.62           H  
ATOM   1960 HD12 LEU A 125       0.041 -12.716 -14.161  1.00 97.62           H  
ATOM   1961 HD13 LEU A 125      -1.632 -12.182 -13.852  1.00 97.62           H  
ATOM   1962  CD2 LEU A 125       1.143 -11.615 -11.927  1.00 97.62           C  
ATOM   1963 HD21 LEU A 125       0.968 -12.499 -11.315  1.00 97.62           H  
ATOM   1964 HD22 LEU A 125       1.910 -11.835 -12.669  1.00 97.62           H  
ATOM   1965 HD23 LEU A 125       1.496 -10.813 -11.278  1.00 97.62           H  
ATOM   1966  N   ASP A 126       0.284  -7.232 -14.909  1.00 97.75           N  
ATOM   1967  H   ASP A 126      -0.658  -7.583 -15.010  1.00 97.75           H  
ATOM   1968  CA  ASP A 126       0.845  -6.464 -16.027  1.00 97.75           C  
ATOM   1969  HA  ASP A 126       1.805  -6.897 -16.307  1.00 97.75           H  
ATOM   1970  C   ASP A 126       1.109  -4.980 -15.697  1.00 97.75           C  
ATOM   1971  CB  ASP A 126      -0.112  -6.585 -17.230  1.00 97.75           C  
ATOM   1972  HB2 ASP A 126      -1.104  -6.257 -16.920  1.00 97.75           H  
ATOM   1973  HB3 ASP A 126       0.236  -5.928 -18.027  1.00 97.75           H  
ATOM   1974  O   ASP A 126       2.099  -4.407 -16.145  1.00 97.75           O  
ATOM   1975  CG  ASP A 126      -0.206  -8.005 -17.796  1.00 97.75           C  
ATOM   1976  OD1 ASP A 126       0.730  -8.807 -17.604  1.00 97.75           O  
ATOM   1977  OD2 ASP A 126      -1.219  -8.368 -18.438  1.00 97.75           O  
ATOM   1978  N   GLU A 127       0.239  -4.343 -14.911  1.00 98.06           N  
ATOM   1979  H   GLU A 127      -0.554  -4.872 -14.576  1.00 98.06           H  
ATOM   1980  CA  GLU A 127       0.257  -2.895 -14.644  1.00 98.06           C  
ATOM   1981  HA  GLU A 127       0.890  -2.414 -15.389  1.00 98.06           H  
ATOM   1982  C   GLU A 127       0.838  -2.526 -13.273  1.00 98.06           C  
ATOM   1983  CB  GLU A 127      -1.150  -2.287 -14.785  1.00 98.06           C  
ATOM   1984  HB2 GLU A 127      -1.815  -2.710 -14.032  1.00 98.06           H  
ATOM   1985  HB3 GLU A 127      -1.074  -1.217 -14.588  1.00 98.06           H  
ATOM   1986  O   GLU A 127       1.046  -1.344 -12.999  1.00 98.06           O  
ATOM   1987  CG  GLU A 127      -1.781  -2.461 -16.175  1.00 98.06           C  
ATOM   1988  HG2 GLU A 127      -1.837  -3.522 -16.420  1.00 98.06           H  
ATOM   1989  HG3 GLU A 127      -1.151  -1.965 -16.913  1.00 98.06           H  
ATOM   1990  CD  GLU A 127      -3.194  -1.860 -16.244  1.00 98.06           C  
ATOM   1991  OE1 GLU A 127      -4.040  -2.371 -17.010  1.00 98.06           O  
ATOM   1992  OE2 GLU A 127      -3.516  -0.883 -15.528  1.00 98.06           O  
ATOM   1993  N   LEU A 128       1.111  -3.505 -12.401  1.00 97.81           N  
ATOM   1994  H   LEU A 128       0.888  -4.451 -12.673  1.00 97.81           H  
ATOM   1995  CA  LEU A 128       1.691  -3.246 -11.077  1.00 97.81           C  
ATOM   1996  HA  LEU A 128       2.085  -2.229 -11.079  1.00 97.81           H  
ATOM   1997  C   LEU A 128       2.899  -4.129 -10.755  1.00 97.81           C  
ATOM   1998  CB  LEU A 128       0.577  -3.317 -10.016  1.00 97.81           C  
ATOM   1999  HB2 LEU A 128       0.260  -4.354  -9.904  1.00 97.81           H  
ATOM   2000  HB3 LEU A 128      -0.271  -2.734 -10.377  1.00 97.81           H  
ATOM   2001  O   LEU A 128       3.947  -3.584 -10.417  1.00 97.81           O  
ATOM   2002  CG  LEU A 128       0.955  -2.756  -8.641  1.00 97.81           C  
ATOM   2003  HG  LEU A 128       1.851  -3.268  -8.289  1.00 97.81           H  
ATOM   2004  CD1 LEU A 128       1.202  -1.239  -8.639  1.00 97.81           C  
ATOM   2005 HD11 LEU A 128       1.288  -0.848  -9.653  1.00 97.81           H  
ATOM   2006 HD12 LEU A 128       2.129  -1.031  -8.105  1.00 97.81           H  
ATOM   2007 HD13 LEU A 128       0.390  -0.702  -8.150  1.00 97.81           H  
ATOM   2008  CD2 LEU A 128      -0.193  -3.041  -7.673  1.00 97.81           C  
ATOM   2009 HD21 LEU A 128       0.114  -2.771  -6.663  1.00 97.81           H  
ATOM   2010 HD22 LEU A 128      -0.471  -4.095  -7.703  1.00 97.81           H  
ATOM   2011 HD23 LEU A 128      -1.072  -2.465  -7.961  1.00 97.81           H  
ATOM   2012  N   VAL A 129       2.809  -5.455 -10.899  1.00 98.12           N  
ATOM   2013  H   VAL A 129       1.946  -5.856 -11.237  1.00 98.12           H  
ATOM   2014  CA  VAL A 129       3.931  -6.351 -10.567  1.00 98.12           C  
ATOM   2015  HA  VAL A 129       4.290  -6.101  -9.569  1.00 98.12           H  
ATOM   2016  C   VAL A 129       5.102  -6.135 -11.522  1.00 98.12           C  
ATOM   2017  CB  VAL A 129       3.500  -7.830 -10.544  1.00 98.12           C  
ATOM   2018  HB  VAL A 129       3.028  -8.078 -11.494  1.00 98.12           H  
ATOM   2019  O   VAL A 129       6.219  -5.939 -11.046  1.00 98.12           O  
ATOM   2020  CG1 VAL A 129       4.689  -8.790 -10.369  1.00 98.12           C  
ATOM   2021 HG11 VAL A 129       5.307  -8.769 -11.267  1.00 98.12           H  
ATOM   2022 HG12 VAL A 129       4.328  -9.809 -10.229  1.00 98.12           H  
ATOM   2023 HG13 VAL A 129       5.286  -8.492  -9.507  1.00 98.12           H  
ATOM   2024  CG2 VAL A 129       2.495  -8.095  -9.414  1.00 98.12           C  
ATOM   2025 HG21 VAL A 129       2.041  -7.164  -9.074  1.00 98.12           H  
ATOM   2026 HG22 VAL A 129       1.699  -8.745  -9.779  1.00 98.12           H  
ATOM   2027 HG23 VAL A 129       2.991  -8.571  -8.568  1.00 98.12           H  
ATOM   2028  N   GLU A 130       4.868  -6.126 -12.837  1.00 97.94           N  
ATOM   2029  H   GLU A 130       3.938  -6.333 -13.175  1.00 97.94           H  
ATOM   2030  CA  GLU A 130       5.943  -5.903 -13.818  1.00 97.94           C  
ATOM   2031  HA  GLU A 130       6.745  -6.608 -13.598  1.00 97.94           H  
ATOM   2032  C   GLU A 130       6.597  -4.509 -13.674  1.00 97.94           C  
ATOM   2033  CB  GLU A 130       5.484  -6.201 -15.263  1.00 97.94           C  
ATOM   2034  HB2 GLU A 130       4.621  -5.594 -15.535  1.00 97.94           H  
ATOM   2035  HB3 GLU A 130       6.295  -5.928 -15.938  1.00 97.94           H  
ATOM   2036  O   GLU A 130       7.820  -4.453 -13.489  1.00 97.94           O  
ATOM   2037  CG  GLU A 130       5.094  -7.662 -15.527  1.00 97.94           C  
ATOM   2038  HG2 GLU A 130       4.181  -7.893 -14.978  1.00 97.94           H  
ATOM   2039  HG3 GLU A 130       4.879  -7.773 -16.589  1.00 97.94           H  
ATOM   2040  CD  GLU A 130       6.181  -8.663 -15.136  1.00 97.94           C  
ATOM   2041  OE1 GLU A 130       5.878  -9.691 -14.473  1.00 97.94           O  
ATOM   2042  OE2 GLU A 130       7.377  -8.427 -15.428  1.00 97.94           O  
ATOM   2043  N   PRO A 131       5.844  -3.386 -13.601  1.00 97.94           N  
ATOM   2044  CA  PRO A 131       6.446  -2.069 -13.372  1.00 97.94           C  
ATOM   2045  HA  PRO A 131       7.156  -1.867 -14.174  1.00 97.94           H  
ATOM   2046  C   PRO A 131       7.175  -1.957 -12.027  1.00 97.94           C  
ATOM   2047  CB  PRO A 131       5.288  -1.068 -13.460  1.00 97.94           C  
ATOM   2048  HB2 PRO A 131       4.826  -0.933 -12.482  1.00 97.94           H  
ATOM   2049  HB3 PRO A 131       5.621  -0.116 -13.873  1.00 97.94           H  
ATOM   2050  O   PRO A 131       8.247  -1.355 -11.949  1.00 97.94           O  
ATOM   2051  CG  PRO A 131       4.297  -1.765 -14.375  1.00 97.94           C  
ATOM   2052  HG2 PRO A 131       4.612  -1.659 -15.413  1.00 97.94           H  
ATOM   2053  HG3 PRO A 131       3.283  -1.389 -14.238  1.00 97.94           H  
ATOM   2054  CD  PRO A 131       4.436  -3.216 -13.940  1.00 97.94           C  
ATOM   2055  HD2 PRO A 131       4.120  -3.855 -14.765  1.00 97.94           H  
ATOM   2056  HD3 PRO A 131       3.813  -3.413 -13.068  1.00 97.94           H  
ATOM   2057  N   MET A 132       6.642  -2.553 -10.952  1.00 98.12           N  
ATOM   2058  H   MET A 132       5.767  -3.047 -11.044  1.00 98.12           H  
ATOM   2059  CA  MET A 132       7.346  -2.574  -9.666  1.00 98.12           C  
ATOM   2060  HA  MET A 132       7.685  -1.564  -9.436  1.00 98.12           H  
ATOM   2061  C   MET A 132       8.589  -3.464  -9.707  1.00 98.12           C  
ATOM   2062  CB  MET A 132       6.433  -3.051  -8.535  1.00 98.12           C  
ATOM   2063  HB2 MET A 132       5.941  -3.980  -8.822  1.00 98.12           H  
ATOM   2064  HB3 MET A 132       7.061  -3.261  -7.669  1.00 98.12           H  
ATOM   2065  O   MET A 132       9.540  -3.202  -8.977  1.00 98.12           O  
ATOM   2066  CG  MET A 132       5.377  -2.033  -8.086  1.00 98.12           C  
ATOM   2067  HG2 MET A 132       5.879  -1.131  -7.735  1.00 98.12           H  
ATOM   2068  HG3 MET A 132       4.741  -1.762  -8.928  1.00 98.12           H  
ATOM   2069  SD  MET A 132       4.301  -2.666  -6.760  1.00 98.12           S  
ATOM   2070  CE  MET A 132       5.432  -2.706  -5.347  1.00 98.12           C  
ATOM   2071  HE1 MET A 132       5.687  -1.687  -5.057  1.00 98.12           H  
ATOM   2072  HE2 MET A 132       6.340  -3.254  -5.599  1.00 98.12           H  
ATOM   2073  HE3 MET A 132       4.923  -3.196  -4.517  1.00 98.12           H  
ATOM   2074  N   ARG A 133       8.634  -4.505 -10.544  1.00 97.44           N  
ATOM   2075  H   ARG A 133       7.815  -4.721 -11.093  1.00 97.44           H  
ATOM   2076  CA  ARG A 133       9.830  -5.349 -10.710  1.00 97.44           C  
ATOM   2077  HA  ARG A 133      10.226  -5.574  -9.720  1.00 97.44           H  
ATOM   2078  C   ARG A 133      10.945  -4.611 -11.451  1.00 97.44           C  
ATOM   2079  CB  ARG A 133       9.443  -6.658 -11.409  1.00 97.44           C  
ATOM   2080  HB2 ARG A 133       9.154  -6.463 -12.441  1.00 97.44           H  
ATOM   2081  HB3 ARG A 133       8.583  -7.088 -10.894  1.00 97.44           H  
ATOM   2082  O   ARG A 133      12.093  -4.680 -11.017  1.00 97.44           O  
ATOM   2083  CG  ARG A 133      10.598  -7.667 -11.382  1.00 97.44           C  
ATOM   2084  HG2 ARG A 133      10.814  -7.950 -10.352  1.00 97.44           H  
ATOM   2085  HG3 ARG A 133      11.485  -7.209 -11.819  1.00 97.44           H  
ATOM   2086  CD  ARG A 133      10.300  -8.921 -12.201  1.00 97.44           C  
ATOM   2087  HD2 ARG A 133      11.186  -9.556 -12.231  1.00 97.44           H  
ATOM   2088  HD3 ARG A 133      10.118  -8.591 -13.224  1.00 97.44           H  
ATOM   2089  NE  ARG A 133       9.146  -9.702 -11.687  1.00 97.44           N  
ATOM   2090  HE  ARG A 133       8.962  -9.715 -10.694  1.00 97.44           H  
ATOM   2091  NH1 ARG A 133       8.372 -10.275 -13.763  1.00 97.44           N  
ATOM   2092 HH11 ARG A 133       8.940  -9.556 -14.188  1.00 97.44           H  
ATOM   2093 HH12 ARG A 133       7.492 -10.285 -14.259  1.00 97.44           H  
ATOM   2094  NH2 ARG A 133       7.099 -10.683 -12.047  1.00 97.44           N  
ATOM   2095 HH21 ARG A 133       6.339 -10.645 -12.711  1.00 97.44           H  
ATOM   2096 HH22 ARG A 133       6.950 -10.933 -11.080  1.00 97.44           H  
ATOM   2097  CZ  ARG A 133       8.227 -10.224 -12.480  1.00 97.44           C  
ATOM   2098  N   GLU A 134      10.596  -3.879 -12.504  1.00 96.19           N  
ATOM   2099  H   GLU A 134       9.641  -3.913 -12.829  1.00 96.19           H  
ATOM   2100  CA  GLU A 134      11.502  -2.993 -13.217  1.00 96.19           C  
ATOM   2101  HA  GLU A 134      12.362  -3.555 -13.582  1.00 96.19           H  
ATOM   2102  C   GLU A 134      12.044  -1.856 -12.348  1.00 96.19           C  
ATOM   2103  CB  GLU A 134      10.772  -2.434 -14.427  1.00 96.19           C  
ATOM   2104  HB2 GLU A 134      11.440  -1.700 -14.878  1.00 96.19           H  
ATOM   2105  HB3 GLU A 134       9.839  -1.960 -14.121  1.00 96.19           H  
ATOM   2106  O   GLU A 134      13.255  -1.641 -12.270  1.00 96.19           O  
ATOM   2107  CG  GLU A 134      10.559  -3.478 -15.513  1.00 96.19           C  
ATOM   2108  HG2 GLU A 134      11.562  -3.799 -15.792  1.00 96.19           H  
ATOM   2109  HG3 GLU A 134      10.003  -4.350 -15.170  1.00 96.19           H  
ATOM   2110  CD  GLU A 134       9.827  -2.898 -16.734  1.00 96.19           C  
ATOM   2111  OE1 GLU A 134       9.511  -3.725 -17.616  1.00 96.19           O  
ATOM   2112  OE2 GLU A 134       9.624  -1.662 -16.822  1.00 96.19           O  
ATOM   2113  N   LEU A 135      11.154  -1.200 -11.598  1.00 96.75           N  
ATOM   2114  H   LEU A 135      10.178  -1.407 -11.751  1.00 96.75           H  
ATOM   2115  CA  LEU A 135      11.550  -0.144 -10.664  1.00 96.75           C  
ATOM   2116  HA  LEU A 135      12.243   0.523 -11.178  1.00 96.75           H  
ATOM   2117  C   LEU A 135      12.310  -0.710  -9.467  1.00 96.75           C  
ATOM   2118  CB  LEU A 135      10.304   0.639 -10.208  1.00 96.75           C  
ATOM   2119  HB2 LEU A 135      10.570   1.251  -9.346  1.00 96.75           H  
ATOM   2120  HB3 LEU A 135       9.541  -0.070  -9.886  1.00 96.75           H  
ATOM   2121  O   LEU A 135      13.155  -0.010  -8.926  1.00 96.75           O  
ATOM   2122  CG  LEU A 135       9.712   1.560 -11.283  1.00 96.75           C  
ATOM   2123  HG  LEU A 135       9.542   0.999 -12.202  1.00 96.75           H  
ATOM   2124  CD1 LEU A 135       8.377   2.112 -10.780  1.00 96.75           C  
ATOM   2125 HD11 LEU A 135       8.497   2.584  -9.805  1.00 96.75           H  
ATOM   2126 HD12 LEU A 135       7.666   1.289 -10.708  1.00 96.75           H  
ATOM   2127 HD13 LEU A 135       7.980   2.838 -11.490  1.00 96.75           H  
ATOM   2128  CD2 LEU A 135      10.636   2.737 -11.592  1.00 96.75           C  
ATOM   2129 HD21 LEU A 135      10.625   3.462 -10.779  1.00 96.75           H  
ATOM   2130 HD22 LEU A 135      11.660   2.407 -11.765  1.00 96.75           H  
ATOM   2131 HD23 LEU A 135      10.303   3.189 -12.527  1.00 96.75           H  
ATOM   2132  N   ASN A 136      12.013  -1.924  -9.016  1.00 96.25           N  
ATOM   2133  H   ASN A 136      11.307  -2.456  -9.505  1.00 96.25           H  
ATOM   2134  CA  ASN A 136      12.561  -2.499  -7.791  1.00 96.25           C  
ATOM   2135  HA  ASN A 136      11.918  -3.331  -7.503  1.00 96.25           H  
ATOM   2136  C   ASN A 136      12.555  -1.501  -6.601  1.00 96.25           C  
ATOM   2137  CB  ASN A 136      13.943  -3.067  -8.163  1.00 96.25           C  
ATOM   2138  HB2 ASN A 136      13.846  -3.705  -9.041  1.00 96.25           H  
ATOM   2139  HB3 ASN A 136      14.616  -2.248  -8.420  1.00 96.25           H  
ATOM   2140  O   ASN A 136      13.631  -1.105  -6.141  1.00 96.25           O  
ATOM   2141  CG  ASN A 136      14.579  -3.888  -7.062  1.00 96.25           C  
ATOM   2142  ND2 ASN A 136      15.881  -3.831  -6.934  1.00 96.25           N  
ATOM   2143 HD21 ASN A 136      16.261  -4.378  -6.175  1.00 96.25           H  
ATOM   2144 HD22 ASN A 136      16.393  -3.136  -7.459  1.00 96.25           H  
ATOM   2145  OD1 ASN A 136      13.943  -4.625  -6.330  1.00 96.25           O  
ATOM   2146  N   PRO A 137      11.380  -1.005  -6.145  1.00 97.00           N  
ATOM   2147  CA  PRO A 137      11.297  -0.116  -4.991  1.00 97.00           C  
ATOM   2148  HA  PRO A 137      11.844   0.801  -5.208  1.00 97.00           H  
ATOM   2149  C   PRO A 137      11.887  -0.765  -3.736  1.00 97.00           C  
ATOM   2150  CB  PRO A 137       9.818   0.233  -4.791  1.00 97.00           C  
ATOM   2151  HB2 PRO A 137       9.693   1.281  -4.517  1.00 97.00           H  
ATOM   2152  HB3 PRO A 137       9.366  -0.408  -4.034  1.00 97.00           H  
ATOM   2153  O   PRO A 137      11.555  -1.913  -3.419  1.00 97.00           O  
ATOM   2154  CG  PRO A 137       9.187  -0.075  -6.143  1.00 97.00           C  
ATOM   2155  HG2 PRO A 137       9.289   0.787  -6.803  1.00 97.00           H  
ATOM   2156  HG3 PRO A 137       8.141  -0.363  -6.044  1.00 97.00           H  
ATOM   2157  CD  PRO A 137      10.042  -1.216  -6.678  1.00 97.00           C  
ATOM   2158  HD2 PRO A 137      10.022  -1.169  -7.767  1.00 97.00           H  
ATOM   2159  HD3 PRO A 137       9.653  -2.173  -6.330  1.00 97.00           H  
ATOM   2160  N   ASP A 138      12.721  -0.022  -3.007  1.00 96.50           N  
ATOM   2161  H   ASP A 138      12.919   0.920  -3.315  1.00 96.50           H  
ATOM   2162  CA  ASP A 138      13.184  -0.456  -1.692  1.00 96.50           C  
ATOM   2163  HA  ASP A 138      13.393  -1.523  -1.772  1.00 96.50           H  
ATOM   2164  C   ASP A 138      12.069  -0.334  -0.632  1.00 96.50           C  
ATOM   2165  CB  ASP A 138      14.524   0.212  -1.315  1.00 96.50           C  
ATOM   2166  HB2 ASP A 138      15.220   0.072  -2.142  1.00 96.50           H  
ATOM   2167  HB3 ASP A 138      14.930  -0.339  -0.467  1.00 96.50           H  
ATOM   2168  O   ASP A 138      10.972   0.178  -0.882  1.00 96.50           O  
ATOM   2169  CG  ASP A 138      14.483   1.687  -0.899  1.00 96.50           C  
ATOM   2170  OD1 ASP A 138      13.465   2.118  -0.319  1.00 96.50           O  
ATOM   2171  OD2 ASP A 138      15.536   2.357  -0.966  1.00 96.50           O  
ATOM   2172  N   ASP A 139      12.327  -0.835   0.579  1.00 96.00           N  
ATOM   2173  H   ASP A 139      13.217  -1.283   0.742  1.00 96.00           H  
ATOM   2174  CA  ASP A 139      11.327  -0.828   1.655  1.00 96.00           C  
ATOM   2175  HA  ASP A 139      10.411  -1.290   1.287  1.00 96.00           H  
ATOM   2176  C   ASP A 139      10.947   0.593   2.109  1.00 96.00           C  
ATOM   2177  CB  ASP A 139      11.834  -1.642   2.854  1.00 96.00           C  
ATOM   2178  HB2 ASP A 139      12.795  -1.241   3.174  1.00 96.00           H  
ATOM   2179  HB3 ASP A 139      11.111  -1.531   3.662  1.00 96.00           H  
ATOM   2180  O   ASP A 139       9.813   0.811   2.544  1.00 96.00           O  
ATOM   2181  CG  ASP A 139      11.968  -3.139   2.590  1.00 96.00           C  
ATOM   2182  OD1 ASP A 139      11.203  -3.666   1.747  1.00 96.00           O  
ATOM   2183  OD2 ASP A 139      12.816  -3.759   3.268  1.00 96.00           O  
ATOM   2184  N   THR A 140      11.856   1.567   1.986  1.00 96.88           N  
ATOM   2185  H   THR A 140      12.665   1.390   1.407  1.00 96.88           H  
ATOM   2186  CA  THR A 140      11.569   2.966   2.327  1.00 96.88           C  
ATOM   2187  HA  THR A 140      11.061   3.003   3.291  1.00 96.88           H  
ATOM   2188  C   THR A 140      10.637   3.572   1.286  1.00 96.88           C  
ATOM   2189  CB  THR A 140      12.855   3.811   2.413  1.00 96.88           C  
ATOM   2190  HB  THR A 140      13.357   3.828   1.446  1.00 96.88           H  
ATOM   2191  O   THR A 140       9.617   4.161   1.648  1.00 96.88           O  
ATOM   2192  CG2 THR A 140      12.549   5.250   2.826  1.00 96.88           C  
ATOM   2193 HG21 THR A 140      11.866   5.708   2.111  1.00 96.88           H  
ATOM   2194 HG22 THR A 140      13.469   5.835   2.834  1.00 96.88           H  
ATOM   2195 HG23 THR A 140      12.101   5.258   3.820  1.00 96.88           H  
ATOM   2196  OG1 THR A 140      13.761   3.313   3.377  1.00 96.88           O  
ATOM   2197  HG1 THR A 140      14.562   3.136   2.878  1.00 96.88           H  
ATOM   2198  N   GLU A 141      10.962   3.403   0.005  1.00 97.62           N  
ATOM   2199  H   GLU A 141      11.800   2.881  -0.208  1.00 97.62           H  
ATOM   2200  CA  GLU A 141      10.155   3.882  -1.116  1.00 97.62           C  
ATOM   2201  HA  GLU A 141      10.056   4.966  -1.061  1.00 97.62           H  
ATOM   2202  C   GLU A 141       8.752   3.276  -1.060  1.00 97.62           C  
ATOM   2203  CB  GLU A 141      10.845   3.510  -2.437  1.00 97.62           C  
ATOM   2204  HB2 GLU A 141      10.163   3.688  -3.269  1.00 97.62           H  
ATOM   2205  HB3 GLU A 141      11.080   2.446  -2.420  1.00 97.62           H  
ATOM   2206  O   GLU A 141       7.756   4.003  -1.089  1.00 97.62           O  
ATOM   2207  CG  GLU A 141      12.129   4.332  -2.659  1.00 97.62           C  
ATOM   2208  HG2 GLU A 141      12.756   4.295  -1.769  1.00 97.62           H  
ATOM   2209  HG3 GLU A 141      11.843   5.373  -2.812  1.00 97.62           H  
ATOM   2210  CD  GLU A 141      12.947   3.821  -3.855  1.00 97.62           C  
ATOM   2211  OE1 GLU A 141      13.549   4.646  -4.574  1.00 97.62           O  
ATOM   2212  OE2 GLU A 141      12.955   2.598  -4.119  1.00 97.62           O  
ATOM   2213  N   TYR A 142       8.667   1.959  -0.862  1.00 97.50           N  
ATOM   2214  H   TYR A 142       9.526   1.429  -0.834  1.00 97.50           H  
ATOM   2215  CA  TYR A 142       7.402   1.250  -0.698  1.00 97.50           C  
ATOM   2216  HA  TYR A 142       6.815   1.388  -1.606  1.00 97.50           H  
ATOM   2217  C   TYR A 142       6.574   1.785   0.482  1.00 97.50           C  
ATOM   2218  CB  TYR A 142       7.714  -0.236  -0.517  1.00 97.50           C  
ATOM   2219  HB2 TYR A 142       8.240  -0.595  -1.401  1.00 97.50           H  
ATOM   2220  HB3 TYR A 142       8.387  -0.355   0.332  1.00 97.50           H  
ATOM   2221  O   TYR A 142       5.380   2.065   0.332  1.00 97.50           O  
ATOM   2222  CG  TYR A 142       6.482  -1.082  -0.294  1.00 97.50           C  
ATOM   2223  CD1 TYR A 142       6.177  -1.562   0.994  1.00 97.50           C  
ATOM   2224  HD1 TYR A 142       6.830  -1.335   1.825  1.00 97.50           H  
ATOM   2225  CD2 TYR A 142       5.630  -1.367  -1.375  1.00 97.50           C  
ATOM   2226  HD2 TYR A 142       5.860  -0.984  -2.359  1.00 97.50           H  
ATOM   2227  CE1 TYR A 142       5.031  -2.351   1.199  1.00 97.50           C  
ATOM   2228  HE1 TYR A 142       4.813  -2.739   2.183  1.00 97.50           H  
ATOM   2229  CE2 TYR A 142       4.478  -2.148  -1.171  1.00 97.50           C  
ATOM   2230  HE2 TYR A 142       3.831  -2.392  -2.001  1.00 97.50           H  
ATOM   2231  OH  TYR A 142       3.089  -3.427   0.320  1.00 97.50           O  
ATOM   2232  HH  TYR A 142       3.072  -3.748   1.225  1.00 97.50           H  
ATOM   2233  CZ  TYR A 142       4.178  -2.644   0.115  1.00 97.50           C  
ATOM   2234  N   ALA A 143       7.202   1.997   1.647  1.00 97.62           N  
ATOM   2235  H   ALA A 143       8.174   1.740   1.737  1.00 97.62           H  
ATOM   2236  CA  ALA A 143       6.511   2.546   2.812  1.00 97.62           C  
ATOM   2237  HA  ALA A 143       5.648   1.911   3.012  1.00 97.62           H  
ATOM   2238  C   ALA A 143       5.993   3.980   2.572  1.00 97.62           C  
ATOM   2239  CB  ALA A 143       7.449   2.469   4.022  1.00 97.62           C  
ATOM   2240  HB1 ALA A 143       6.879   2.690   4.925  1.00 97.62           H  
ATOM   2241  HB2 ALA A 143       8.273   3.174   3.911  1.00 97.62           H  
ATOM   2242  HB3 ALA A 143       7.847   1.459   4.116  1.00 97.62           H  
ATOM   2243  O   ALA A 143       4.906   4.328   3.044  1.00 97.62           O  
ATOM   2244  N   CYS A 144       6.725   4.798   1.809  1.00 98.06           N  
ATOM   2245  H   CYS A 144       7.610   4.469   1.451  1.00 98.06           H  
ATOM   2246  CA  CYS A 144       6.275   6.127   1.407  1.00 98.06           C  
ATOM   2247  HA  CYS A 144       5.935   6.670   2.288  1.00 98.06           H  
ATOM   2248  C   CYS A 144       5.089   6.059   0.440  1.00 98.06           C  
ATOM   2249  CB  CYS A 144       7.444   6.904   0.790  1.00 98.06           C  
ATOM   2250  HB2 CYS A 144       7.068   7.805   0.305  1.00 98.06           H  
ATOM   2251  HB3 CYS A 144       7.936   6.279   0.045  1.00 98.06           H  
ATOM   2252  O   CYS A 144       4.125   6.791   0.641  1.00 98.06           O  
ATOM   2253  SG  CYS A 144       8.653   7.383   2.063  1.00 98.06           S  
ATOM   2254  HG  CYS A 144       7.998   8.458   2.511  1.00 98.06           H  
ATOM   2255  N   ILE A 145       5.121   5.172  -0.564  1.00 98.00           N  
ATOM   2256  H   ILE A 145       5.966   4.633  -0.684  1.00 98.00           H  
ATOM   2257  CA  ILE A 145       4.001   4.947  -1.507  1.00 98.00           C  
ATOM   2258  HA  ILE A 145       3.783   5.882  -2.022  1.00 98.00           H  
ATOM   2259  C   ILE A 145       2.728   4.547  -0.743  1.00 98.00           C  
ATOM   2260  CB  ILE A 145       4.391   3.889  -2.562  1.00 98.00           C  
ATOM   2261  HB  ILE A 145       4.777   3.018  -2.034  1.00 98.00           H  
ATOM   2262  O   ILE A 145       1.691   5.186  -0.927  1.00 98.00           O  
ATOM   2263  CG1 ILE A 145       5.496   4.445  -3.484  1.00 98.00           C  
ATOM   2264 HG12 ILE A 145       6.349   4.803  -2.906  1.00 98.00           H  
ATOM   2265 HG13 ILE A 145       5.124   5.337  -3.987  1.00 98.00           H  
ATOM   2266  CG2 ILE A 145       3.214   3.428  -3.448  1.00 98.00           C  
ATOM   2267 HG21 ILE A 145       2.285   3.300  -2.893  1.00 98.00           H  
ATOM   2268 HG22 ILE A 145       3.074   4.142  -4.259  1.00 98.00           H  
ATOM   2269 HG23 ILE A 145       3.465   2.464  -3.892  1.00 98.00           H  
ATOM   2270  CD1 ILE A 145       6.039   3.427  -4.483  1.00 98.00           C  
ATOM   2271 HD11 ILE A 145       5.369   3.337  -5.338  1.00 98.00           H  
ATOM   2272 HD12 ILE A 145       7.039   3.752  -4.769  1.00 98.00           H  
ATOM   2273 HD13 ILE A 145       6.109   2.446  -4.012  1.00 98.00           H  
ATOM   2274  N   LYS A 146       2.816   3.571   0.179  1.00 97.06           N  
ATOM   2275  H   LYS A 146       3.695   3.081   0.261  1.00 97.06           H  
ATOM   2276  CA  LYS A 146       1.687   3.194   1.058  1.00 97.06           C  
ATOM   2277  HA  LYS A 146       0.859   2.828   0.451  1.00 97.06           H  
ATOM   2278  C   LYS A 146       1.150   4.387   1.844  1.00 97.06           C  
ATOM   2279  CB  LYS A 146       2.117   2.100   2.047  1.00 97.06           C  
ATOM   2280  HB2 LYS A 146       3.081   2.356   2.487  1.00 97.06           H  
ATOM   2281  HB3 LYS A 146       1.387   2.079   2.857  1.00 97.06           H  
ATOM   2282  O   LYS A 146      -0.053   4.606   1.894  1.00 97.06           O  
ATOM   2283  CG  LYS A 146       2.187   0.700   1.413  1.00 97.06           C  
ATOM   2284  HG2 LYS A 146       2.969   0.699   0.654  1.00 97.06           H  
ATOM   2285  HG3 LYS A 146       1.234   0.478   0.932  1.00 97.06           H  
ATOM   2286  CD  LYS A 146       2.488  -0.408   2.439  1.00 97.06           C  
ATOM   2287  HD2 LYS A 146       2.567  -1.354   1.903  1.00 97.06           H  
ATOM   2288  HD3 LYS A 146       3.452  -0.204   2.905  1.00 97.06           H  
ATOM   2289  CE  LYS A 146       1.415  -0.562   3.529  1.00 97.06           C  
ATOM   2290  HE2 LYS A 146       0.468  -0.837   3.065  1.00 97.06           H  
ATOM   2291  HE3 LYS A 146       1.286   0.396   4.033  1.00 97.06           H  
ATOM   2292  NZ  LYS A 146       1.822  -1.575   4.536  1.00 97.06           N  
ATOM   2293  HZ1 LYS A 146       2.731  -1.341   4.910  1.00 97.06           H  
ATOM   2294  HZ2 LYS A 146       1.979  -2.500   4.160  1.00 97.06           H  
ATOM   2295  HZ3 LYS A 146       1.206  -1.608   5.336  1.00 97.06           H  
ATOM   2296  N   ALA A 147       2.030   5.183   2.443  1.00 97.81           N  
ATOM   2297  H   ALA A 147       3.013   4.956   2.387  1.00 97.81           H  
ATOM   2298  CA  ALA A 147       1.619   6.350   3.212  1.00 97.81           C  
ATOM   2299  HA  ALA A 147       0.844   6.048   3.916  1.00 97.81           H  
ATOM   2300  C   ALA A 147       1.000   7.461   2.341  1.00 97.81           C  
ATOM   2301  CB  ALA A 147       2.819   6.846   4.020  1.00 97.81           C  
ATOM   2302  HB1 ALA A 147       3.638   7.121   3.355  1.00 97.81           H  
ATOM   2303  HB2 ALA A 147       3.152   6.039   4.674  1.00 97.81           H  
ATOM   2304  HB3 ALA A 147       2.530   7.704   4.627  1.00 97.81           H  
ATOM   2305  O   ALA A 147       0.089   8.151   2.799  1.00 97.81           O  
ATOM   2306  N   LEU A 148       1.457   7.627   1.092  1.00 97.94           N  
ATOM   2307  H   LEU A 148       2.215   7.039   0.778  1.00 97.94           H  
ATOM   2308  CA  LEU A 148       0.873   8.574   0.139  1.00 97.94           C  
ATOM   2309  HA  LEU A 148       0.765   9.542   0.628  1.00 97.94           H  
ATOM   2310  C   LEU A 148      -0.531   8.146  -0.285  1.00 97.94           C  
ATOM   2311  CB  LEU A 148       1.765   8.709  -1.109  1.00 97.94           C  
ATOM   2312  HB2 LEU A 148       2.014   7.712  -1.473  1.00 97.94           H  
ATOM   2313  HB3 LEU A 148       1.190   9.203  -1.893  1.00 97.94           H  
ATOM   2314  O   LEU A 148      -1.388   9.007  -0.427  1.00 97.94           O  
ATOM   2315  CG  LEU A 148       3.059   9.506  -0.910  1.00 97.94           C  
ATOM   2316  HG  LEU A 148       3.623   9.098  -0.070  1.00 97.94           H  
ATOM   2317  CD1 LEU A 148       3.921   9.397  -2.165  1.00 97.94           C  
ATOM   2318 HD11 LEU A 148       3.378   9.771  -3.033  1.00 97.94           H  
ATOM   2319 HD12 LEU A 148       4.185   8.354  -2.339  1.00 97.94           H  
ATOM   2320 HD13 LEU A 148       4.840   9.970  -2.039  1.00 97.94           H  
ATOM   2321  CD2 LEU A 148       2.790  10.992  -0.643  1.00 97.94           C  
ATOM   2322 HD21 LEU A 148       2.256  11.117   0.299  1.00 97.94           H  
ATOM   2323 HD22 LEU A 148       2.206  11.422  -1.457  1.00 97.94           H  
ATOM   2324 HD23 LEU A 148       3.738  11.523  -0.562  1.00 97.94           H  
ATOM   2325  N   LEU A 149      -0.774   6.852  -0.490  1.00 96.19           N  
ATOM   2326  H   LEU A 149      -0.013   6.195  -0.398  1.00 96.19           H  
ATOM   2327  CA  LEU A 149      -2.117   6.333  -0.771  1.00 96.19           C  
ATOM   2328  HA  LEU A 149      -2.548   6.856  -1.625  1.00 96.19           H  
ATOM   2329  C   LEU A 149      -3.050   6.586   0.417  1.00 96.19           C  
ATOM   2330  CB  LEU A 149      -2.010   4.835  -1.093  1.00 96.19           C  
ATOM   2331  HB2 LEU A 149      -3.004   4.389  -1.058  1.00 96.19           H  
ATOM   2332  HB3 LEU A 149      -1.410   4.352  -0.322  1.00 96.19           H  
ATOM   2333  O   LEU A 149      -4.079   7.236   0.256  1.00 96.19           O  
ATOM   2334  CG  LEU A 149      -1.387   4.567  -2.473  1.00 96.19           C  
ATOM   2335  HG  LEU A 149      -0.470   5.148  -2.575  1.00 96.19           H  
ATOM   2336  CD1 LEU A 149      -1.004   3.095  -2.579  1.00 96.19           C  
ATOM   2337 HD11 LEU A 149      -1.894   2.468  -2.531  1.00 96.19           H  
ATOM   2338 HD12 LEU A 149      -0.473   2.929  -3.517  1.00 96.19           H  
ATOM   2339 HD13 LEU A 149      -0.336   2.833  -1.759  1.00 96.19           H  
ATOM   2340  CD2 LEU A 149      -2.341   4.965  -3.607  1.00 96.19           C  
ATOM   2341 HD21 LEU A 149      -3.355   5.107  -3.232  1.00 96.19           H  
ATOM   2342 HD22 LEU A 149      -2.382   4.189  -4.371  1.00 96.19           H  
ATOM   2343 HD23 LEU A 149      -2.014   5.898  -4.065  1.00 96.19           H  
ATOM   2344  N   PHE A 150      -2.620   6.164   1.609  1.00 95.94           N  
ATOM   2345  H   PHE A 150      -1.795   5.581   1.624  1.00 95.94           H  
ATOM   2346  CA  PHE A 150      -3.406   6.247   2.837  1.00 95.94           C  
ATOM   2347  HA  PHE A 150      -4.335   5.698   2.684  1.00 95.94           H  
ATOM   2348  C   PHE A 150      -3.766   7.683   3.244  1.00 95.94           C  
ATOM   2349  CB  PHE A 150      -2.615   5.581   3.965  1.00 95.94           C  
ATOM   2350  HB2 PHE A 150      -2.203   4.634   3.616  1.00 95.94           H  
ATOM   2351  HB3 PHE A 150      -1.767   6.206   4.245  1.00 95.94           H  
ATOM   2352  O   PHE A 150      -4.929   8.004   3.483  1.00 95.94           O  
ATOM   2353  CG  PHE A 150      -3.465   5.299   5.179  1.00 95.94           C  
ATOM   2354  CD1 PHE A 150      -3.330   6.080   6.341  1.00 95.94           C  
ATOM   2355  HD1 PHE A 150      -2.618   6.892   6.368  1.00 95.94           H  
ATOM   2356  CD2 PHE A 150      -4.400   4.247   5.141  1.00 95.94           C  
ATOM   2357  HD2 PHE A 150      -4.523   3.664   4.241  1.00 95.94           H  
ATOM   2358  CE1 PHE A 150      -4.128   5.806   7.464  1.00 95.94           C  
ATOM   2359  HE1 PHE A 150      -4.025   6.408   8.355  1.00 95.94           H  
ATOM   2360  CE2 PHE A 150      -5.200   3.979   6.264  1.00 95.94           C  
ATOM   2361  HE2 PHE A 150      -5.942   3.196   6.217  1.00 95.94           H  
ATOM   2362  CZ  PHE A 150      -5.066   4.759   7.424  1.00 95.94           C  
ATOM   2363  HZ  PHE A 150      -5.704   4.562   8.273  1.00 95.94           H  
ATOM   2364  N   PHE A 151      -2.773   8.577   3.334  1.00 96.25           N  
ATOM   2365  H   PHE A 151      -1.837   8.292   3.086  1.00 96.25           H  
ATOM   2366  CA  PHE A 151      -3.012   9.969   3.705  1.00 96.25           C  
ATOM   2367  HA  PHE A 151      -3.834   9.997   4.420  1.00 96.25           H  
ATOM   2368  C   PHE A 151      -3.456  10.757   2.471  1.00 96.25           C  
ATOM   2369  CB  PHE A 151      -1.784  10.586   4.390  1.00 96.25           C  
ATOM   2370  HB2 PHE A 151      -1.990  11.640   4.576  1.00 96.25           H  
ATOM   2371  HB3 PHE A 151      -0.937  10.547   3.706  1.00 96.25           H  
ATOM   2372  O   PHE A 151      -2.661  11.418   1.806  1.00 96.25           O  
ATOM   2373  CG  PHE A 151      -1.405   9.942   5.711  1.00 96.25           C  
ATOM   2374  CD1 PHE A 151      -2.317   9.935   6.784  1.00 96.25           C  
ATOM   2375  HD1 PHE A 151      -3.303  10.356   6.658  1.00 96.25           H  
ATOM   2376  CD2 PHE A 151      -0.144   9.340   5.873  1.00 96.25           C  
ATOM   2377  HD2 PHE A 151       0.546   9.313   5.043  1.00 96.25           H  
ATOM   2378  CE1 PHE A 151      -1.961   9.354   8.015  1.00 96.25           C  
ATOM   2379  HE1 PHE A 151      -2.668   9.352   8.832  1.00 96.25           H  
ATOM   2380  CE2 PHE A 151       0.214   8.754   7.102  1.00 96.25           C  
ATOM   2381  HE2 PHE A 151       1.182   8.290   7.218  1.00 96.25           H  
ATOM   2382  CZ  PHE A 151      -0.695   8.766   8.175  1.00 96.25           C  
ATOM   2383  HZ  PHE A 151      -0.432   8.316   9.121  1.00 96.25           H  
ATOM   2384  N   ASN A 152      -4.742  10.691   2.143  1.00 93.88           N  
ATOM   2385  H   ASN A 152      -5.325  10.037   2.644  1.00 93.88           H  
ATOM   2386  CA  ASN A 152      -5.326  11.473   1.056  1.00 93.88           C  
ATOM   2387  HA  ASN A 152      -4.606  12.201   0.683  1.00 93.88           H  
ATOM   2388  C   ASN A 152      -6.536  12.256   1.569  1.00 93.88           C  
ATOM   2389  CB  ASN A 152      -5.662  10.529  -0.094  1.00 93.88           C  
ATOM   2390  HB2 ASN A 152      -6.469   9.886   0.258  1.00 93.88           H  
ATOM   2391  HB3 ASN A 152      -4.820   9.871  -0.311  1.00 93.88           H  
ATOM   2392  O   ASN A 152      -7.525  11.691   2.018  1.00 93.88           O  
ATOM   2393  CG  ASN A 152      -6.116  11.213  -1.373  1.00 93.88           C  
ATOM   2394  ND2 ASN A 152      -6.100  10.496  -2.473  1.00 93.88           N  
ATOM   2395 HD21 ASN A 152      -6.070   9.492  -2.362  1.00 93.88           H  
ATOM   2396 HD22 ASN A 152      -6.562  10.880  -3.285  1.00 93.88           H  
ATOM   2397  OD1 ASN A 152      -6.470  12.385  -1.407  1.00 93.88           O  
ATOM   2398  N   GLN A 153      -6.462  13.583   1.488  1.00 94.25           N  
ATOM   2399  H   GLN A 153      -5.619  13.996   1.115  1.00 94.25           H  
ATOM   2400  CA  GLN A 153      -7.498  14.475   2.010  1.00 94.25           C  
ATOM   2401  HA  GLN A 153      -7.814  14.082   2.976  1.00 94.25           H  
ATOM   2402  C   GLN A 153      -8.768  14.542   1.144  1.00 94.25           C  
ATOM   2403  CB  GLN A 153      -6.888  15.868   2.265  1.00 94.25           C  
ATOM   2404  HB2 GLN A 153      -7.617  16.436   2.844  1.00 94.25           H  
ATOM   2405  HB3 GLN A 153      -5.996  15.780   2.884  1.00 94.25           H  
ATOM   2406  O   GLN A 153      -9.761  15.143   1.556  1.00 94.25           O  
ATOM   2407  CG  GLN A 153      -6.554  16.690   1.001  1.00 94.25           C  
ATOM   2408  HG2 GLN A 153      -6.522  17.741   1.291  1.00 94.25           H  
ATOM   2409  HG3 GLN A 153      -7.353  16.591   0.266  1.00 94.25           H  
ATOM   2410  CD  GLN A 153      -5.220  16.360   0.327  1.00 94.25           C  
ATOM   2411  NE2 GLN A 153      -4.834  17.117  -0.672  1.00 94.25           N  
ATOM   2412 HE21 GLN A 153      -5.500  17.758  -1.080  1.00 94.25           H  
ATOM   2413 HE22 GLN A 153      -3.996  16.809  -1.143  1.00 94.25           H  
ATOM   2414  OE1 GLN A 153      -4.492  15.443   0.664  1.00 94.25           O  
ATOM   2415  N   ASN A 154      -8.748  13.970  -0.063  1.00 91.81           N  
ATOM   2416  H   ASN A 154      -7.924  13.460  -0.346  1.00 91.81           H  
ATOM   2417  CA  ASN A 154      -9.835  14.076  -1.037  1.00 91.81           C  
ATOM   2418  HA  ASN A 154     -10.336  15.034  -0.900  1.00 91.81           H  
ATOM   2419  C   ASN A 154     -10.922  13.008  -0.815  1.00 91.81           C  
ATOM   2420  CB  ASN A 154      -9.243  14.085  -2.458  1.00 91.81           C  
ATOM   2421  HB2 ASN A 154      -8.716  13.145  -2.627  1.00 91.81           H  
ATOM   2422  HB3 ASN A 154     -10.047  14.149  -3.192  1.00 91.81           H  
ATOM   2423  O   ASN A 154     -11.375  12.384  -1.769  1.00 91.81           O  
ATOM   2424  CG  ASN A 154      -8.309  15.257  -2.706  1.00 91.81           C  
ATOM   2425  ND2 ASN A 154      -7.354  15.102  -3.588  1.00 91.81           N  
ATOM   2426 HD21 ASN A 154      -6.776  15.905  -3.790  1.00 91.81           H  
ATOM   2427 HD22 ASN A 154      -7.229  14.200  -4.027  1.00 91.81           H  
ATOM   2428  OD1 ASN A 154      -8.420  16.336  -2.140  1.00 91.81           O  
ATOM   2429  N   ILE A 155     -11.342  12.798   0.437  1.00 91.69           N  
ATOM   2430  H   ILE A 155     -10.965  13.381   1.170  1.00 91.69           H  
ATOM   2431  CA  ILE A 155     -12.398  11.840   0.798  1.00 91.69           C  
ATOM   2432  HA  ILE A 155     -12.685  11.286  -0.096  1.00 91.69           H  
ATOM   2433  C   ILE A 155     -13.626  12.591   1.322  1.00 91.69           C  
ATOM   2434  CB  ILE A 155     -11.916  10.809   1.836  1.00 91.69           C  
ATOM   2435  HB  ILE A 155     -11.718  11.340   2.767  1.00 91.69           H  
ATOM   2436  O   ILE A 155     -13.518  13.606   2.020  1.00 91.69           O  
ATOM   2437  CG1 ILE A 155     -10.647  10.051   1.417  1.00 91.69           C  
ATOM   2438 HG12 ILE A 155     -10.916   9.253   0.725  1.00 91.69           H  
ATOM   2439 HG13 ILE A 155      -9.939  10.712   0.917  1.00 91.69           H  
ATOM   2440  CG2 ILE A 155     -13.032   9.773   2.071  1.00 91.69           C  
ATOM   2441 HG21 ILE A 155     -12.672   8.900   2.616  1.00 91.69           H  
ATOM   2442 HG22 ILE A 155     -13.455   9.430   1.127  1.00 91.69           H  
ATOM   2443 HG23 ILE A 155     -13.821  10.213   2.681  1.00 91.69           H  
ATOM   2444  CD1 ILE A 155      -9.974   9.485   2.673  1.00 91.69           C  
ATOM   2445 HD11 ILE A 155      -9.233  10.205   3.021  1.00 91.69           H  
ATOM   2446 HD12 ILE A 155      -9.510   8.518   2.480  1.00 91.69           H  
ATOM   2447 HD13 ILE A 155     -10.683   9.319   3.485  1.00 91.69           H  
ATOM   2448  N   THR A 156     -14.813  12.093   0.987  1.00 92.62           N  
ATOM   2449  H   THR A 156     -14.829  11.175   0.568  1.00 92.62           H  
ATOM   2450  CA  THR A 156     -16.068  12.621   1.520  1.00 92.62           C  
ATOM   2451  HA  THR A 156     -16.015  13.709   1.477  1.00 92.62           H  
ATOM   2452  C   THR A 156     -16.245  12.186   2.970  1.00 92.62           C  
ATOM   2453  CB  THR A 156     -17.249  12.193   0.664  1.00 92.62           C  
ATOM   2454  HB  THR A 156     -17.235  11.109   0.554  1.00 92.62           H  
ATOM   2455  O   THR A 156     -15.983  11.029   3.272  1.00 92.62           O  
ATOM   2456  CG2 THR A 156     -18.599  12.634   1.217  1.00 92.62           C  
ATOM   2457 HG21 THR A 156     -18.826  12.125   2.154  1.00 92.62           H  
ATOM   2458 HG22 THR A 156     -18.598  13.712   1.375  1.00 92.62           H  
ATOM   2459 HG23 THR A 156     -19.376  12.369   0.500  1.00 92.62           H  
ATOM   2460  OG1 THR A 156     -17.060  12.788  -0.589  1.00 92.62           O  
ATOM   2461  HG1 THR A 156     -16.254  12.404  -0.941  1.00 92.62           H  
ATOM   2462  N   GLY A 157     -16.658  13.089   3.873  1.00 93.06           N  
ATOM   2463  H   GLY A 157     -16.791  14.064   3.648  1.00 93.06           H  
ATOM   2464  CA  GLY A 157     -16.784  12.768   5.288  1.00 93.06           C  
ATOM   2465  HA2 GLY A 157     -17.486  13.487   5.709  1.00 93.06           H  
ATOM   2466  HA3 GLY A 157     -17.187  11.764   5.427  1.00 93.06           H  
ATOM   2467  C   GLY A 157     -15.500  12.884   6.105  1.00 93.06           C  
ATOM   2468  O   GLY A 157     -15.607  12.826   7.311  1.00 93.06           O  
ATOM   2469  N   LEU A 158     -14.333  13.150   5.514  1.00 95.94           N  
ATOM   2470  H   LEU A 158     -14.342  13.230   4.507  1.00 95.94           H  
ATOM   2471  CA  LEU A 158     -13.107  13.456   6.275  1.00 95.94           C  
ATOM   2472  HA  LEU A 158     -13.057  12.776   7.125  1.00 95.94           H  
ATOM   2473  C   LEU A 158     -13.145  14.889   6.835  1.00 95.94           C  
ATOM   2474  CB  LEU A 158     -11.875  13.227   5.383  1.00 95.94           C  
ATOM   2475  HB2 LEU A 158     -11.910  13.931   4.551  1.00 95.94           H  
ATOM   2476  HB3 LEU A 158     -11.933  12.220   4.971  1.00 95.94           H  
ATOM   2477  O   LEU A 158     -13.257  15.855   6.065  1.00 95.94           O  
ATOM   2478  CG  LEU A 158     -10.526  13.383   6.112  1.00 95.94           C  
ATOM   2479  HG  LEU A 158     -10.499  14.341   6.631  1.00 95.94           H  
ATOM   2480  CD1 LEU A 158     -10.259  12.261   7.124  1.00 95.94           C  
ATOM   2481 HD11 LEU A 158      -9.405  11.653   6.824  1.00 95.94           H  
ATOM   2482 HD12 LEU A 158     -10.033  12.713   8.090  1.00 95.94           H  
ATOM   2483 HD13 LEU A 158     -11.128  11.613   7.239  1.00 95.94           H  
ATOM   2484  CD2 LEU A 158      -9.412  13.400   5.062  1.00 95.94           C  
ATOM   2485 HD21 LEU A 158      -8.457  13.574   5.558  1.00 95.94           H  
ATOM   2486 HD22 LEU A 158      -9.602  14.207   4.355  1.00 95.94           H  
ATOM   2487 HD23 LEU A 158      -9.386  12.448   4.531  1.00 95.94           H  
ATOM   2488  N   HIS A 159     -13.017  15.030   8.155  1.00 96.94           N  
ATOM   2489  H   HIS A 159     -12.927  14.196   8.718  1.00 96.94           H  
ATOM   2490  CA  HIS A 159     -13.041  16.317   8.853  1.00 96.94           C  
ATOM   2491  HA  HIS A 159     -13.671  17.000   8.283  1.00 96.94           H  
ATOM   2492  C   HIS A 159     -11.653  16.971   8.937  1.00 96.94           C  
ATOM   2493  CB  HIS A 159     -13.686  16.122  10.230  1.00 96.94           C  
ATOM   2494  HB2 HIS A 159     -13.644  17.067  10.772  1.00 96.94           H  
ATOM   2495  HB3 HIS A 159     -13.124  15.380  10.798  1.00 96.94           H  
ATOM   2496  O   HIS A 159     -11.482  18.125   8.527  1.00 96.94           O  
ATOM   2497  CG  HIS A 159     -15.130  15.696  10.152  1.00 96.94           C  
ATOM   2498  CD2 HIS A 159     -15.645  14.447  10.394  1.00 96.94           C  
ATOM   2499  HD2 HIS A 159     -15.087  13.570  10.688  1.00 96.94           H  
ATOM   2500  ND1 HIS A 159     -16.183  16.507   9.796  1.00 96.94           N  
ATOM   2501  HD1 HIS A 159     -16.123  17.492   9.585  1.00 96.94           H  
ATOM   2502  CE1 HIS A 159     -17.304  15.768   9.813  1.00 96.94           C  
ATOM   2503  HE1 HIS A 159     -18.296  16.123   9.578  1.00 96.94           H  
ATOM   2504  NE2 HIS A 159     -17.027  14.512  10.166  1.00 96.94           N  
ATOM   2505  N   SER A 160     -10.639  16.223   9.373  1.00 96.75           N  
ATOM   2506  H   SER A 160     -10.867  15.334   9.794  1.00 96.75           H  
ATOM   2507  CA  SER A 160      -9.237  16.662   9.490  1.00 96.75           C  
ATOM   2508  HA  SER A 160      -9.230  17.679   9.882  1.00 96.75           H  
ATOM   2509  C   SER A 160      -8.484  16.723   8.148  1.00 96.75           C  
ATOM   2510  CB  SER A 160      -8.510  15.782  10.511  1.00 96.75           C  
ATOM   2511  HB2 SER A 160      -7.445  16.010  10.497  1.00 96.75           H  
ATOM   2512  HB3 SER A 160      -8.651  14.731  10.257  1.00 96.75           H  
ATOM   2513  O   SER A 160      -7.376  16.202   7.982  1.00 96.75           O  
ATOM   2514  OG  SER A 160      -8.994  16.050  11.814  1.00 96.75           O  
ATOM   2515  HG  SER A 160      -8.795  16.966  12.023  1.00 96.75           H  
ATOM   2516  N   LYS A 161      -9.081  17.365   7.134  1.00 96.81           N  
ATOM   2517  H   LYS A 161      -9.989  17.760   7.332  1.00 96.81           H  
ATOM   2518  CA  LYS A 161      -8.502  17.444   5.775  1.00 96.81           C  
ATOM   2519  HA  LYS A 161      -8.351  16.430   5.404  1.00 96.81           H  
ATOM   2520  C   LYS A 161      -7.133  18.118   5.741  1.00 96.81           C  
ATOM   2521  CB  LYS A 161      -9.441  18.202   4.825  1.00 96.81           C  
ATOM   2522  HB2 LYS A 161      -9.698  19.171   5.254  1.00 96.81           H  
ATOM   2523  HB3 LYS A 161      -8.915  18.373   3.885  1.00 96.81           H  
ATOM   2524  O   LYS A 161      -6.298  17.737   4.921  1.00 96.81           O  
ATOM   2525  CG  LYS A 161     -10.714  17.412   4.533  1.00 96.81           C  
ATOM   2526  HG2 LYS A 161     -10.451  16.394   4.248  1.00 96.81           H  
ATOM   2527  HG3 LYS A 161     -11.324  17.388   5.436  1.00 96.81           H  
ATOM   2528  CD  LYS A 161     -11.496  18.056   3.390  1.00 96.81           C  
ATOM   2529  HD2 LYS A 161     -11.752  19.081   3.657  1.00 96.81           H  
ATOM   2530  HD3 LYS A 161     -10.883  18.045   2.489  1.00 96.81           H  
ATOM   2531  CE  LYS A 161     -12.771  17.240   3.160  1.00 96.81           C  
ATOM   2532  HE2 LYS A 161     -12.496  16.203   2.965  1.00 96.81           H  
ATOM   2533  HE3 LYS A 161     -13.360  17.253   4.077  1.00 96.81           H  
ATOM   2534  NZ  LYS A 161     -13.557  17.780   2.020  1.00 96.81           N  
ATOM   2535  HZ1 LYS A 161     -13.242  18.713   1.794  1.00 96.81           H  
ATOM   2536  HZ2 LYS A 161     -13.434  17.172   1.223  1.00 96.81           H  
ATOM   2537  HZ3 LYS A 161     -14.535  17.805   2.269  1.00 96.81           H  
ATOM   2538  N   ASN A 162      -6.908  19.128   6.580  1.00 97.19           N  
ATOM   2539  H   ASN A 162      -7.563  19.289   7.331  1.00 97.19           H  
ATOM   2540  CA  ASN A 162      -5.669  19.894   6.548  1.00 97.19           C  
ATOM   2541  HA  ASN A 162      -5.375  20.070   5.513  1.00 97.19           H  
ATOM   2542  C   ASN A 162      -4.527  19.103   7.189  1.00 97.19           C  
ATOM   2543  CB  ASN A 162      -5.879  21.241   7.243  1.00 97.19           C  
ATOM   2544  HB2 ASN A 162      -6.213  21.085   8.269  1.00 97.19           H  
ATOM   2545  HB3 ASN A 162      -4.919  21.755   7.275  1.00 97.19           H  
ATOM   2546  O   ASN A 162      -3.441  19.025   6.625  1.00 97.19           O  
ATOM   2547  CG  ASN A 162      -6.801  22.200   6.501  1.00 97.19           C  
ATOM   2548  ND2 ASN A 162      -7.452  23.105   7.205  1.00 97.19           N  
ATOM   2549 HD21 ASN A 162      -7.457  23.058   8.214  1.00 97.19           H  
ATOM   2550 HD22 ASN A 162      -7.927  23.841   6.701  1.00 97.19           H  
ATOM   2551  OD1 ASN A 162      -6.886  22.206   5.280  1.00 97.19           O  
ATOM   2552  N   GLU A 163      -4.799  18.424   8.300  1.00 97.12           N  
ATOM   2553  H   GLU A 163      -5.710  18.526   8.725  1.00 97.12           H  
ATOM   2554  CA  GLU A 163      -3.858  17.546   8.985  1.00 97.12           C  
ATOM   2555  HA  GLU A 163      -2.956  18.105   9.236  1.00 97.12           H  
ATOM   2556  C   GLU A 163      -3.434  16.388   8.076  1.00 97.12           C  
ATOM   2557  CB  GLU A 163      -4.491  17.008  10.280  1.00 97.12           C  
ATOM   2558  HB2 GLU A 163      -3.742  16.364  10.742  1.00 97.12           H  
ATOM   2559  HB3 GLU A 163      -5.359  16.389  10.054  1.00 97.12           H  
ATOM   2560  O   GLU A 163      -2.238  16.131   7.914  1.00 97.12           O  
ATOM   2561  CG  GLU A 163      -4.868  18.091  11.312  1.00 97.12           C  
ATOM   2562  HG2 GLU A 163      -4.111  18.875  11.310  1.00 97.12           H  
ATOM   2563  HG3 GLU A 163      -4.835  17.621  12.295  1.00 97.12           H  
ATOM   2564  CD  GLU A 163      -6.258  18.743  11.152  1.00 97.12           C  
ATOM   2565  OE1 GLU A 163      -6.716  19.345  12.145  1.00 97.12           O  
ATOM   2566  OE2 GLU A 163      -6.852  18.689  10.045  1.00 97.12           O  
ATOM   2567  N   VAL A 164      -4.396  15.744   7.400  1.00 97.88           N  
ATOM   2568  H   VAL A 164      -5.357  15.978   7.600  1.00 97.88           H  
ATOM   2569  CA  VAL A 164      -4.090  14.674   6.434  1.00 97.88           C  
ATOM   2570  HA  VAL A 164      -3.457  13.947   6.943  1.00 97.88           H  
ATOM   2571  C   VAL A 164      -3.285  15.196   5.245  1.00 97.88           C  
ATOM   2572  CB  VAL A 164      -5.373  13.951   5.975  1.00 97.88           C  
ATOM   2573  HB  VAL A 164      -6.088  14.675   5.583  1.00 97.88           H  
ATOM   2574  O   VAL A 164      -2.297  14.574   4.847  1.00 97.88           O  
ATOM   2575  CG1 VAL A 164      -5.089  12.921   4.875  1.00 97.88           C  
ATOM   2576 HG11 VAL A 164      -4.717  13.410   3.974  1.00 97.88           H  
ATOM   2577 HG12 VAL A 164      -4.353  12.198   5.228  1.00 97.88           H  
ATOM   2578 HG13 VAL A 164      -6.007  12.395   4.615  1.00 97.88           H  
ATOM   2579  CG2 VAL A 164      -6.009  13.208   7.166  1.00 97.88           C  
ATOM   2580 HG21 VAL A 164      -6.729  12.468   6.817  1.00 97.88           H  
ATOM   2581 HG22 VAL A 164      -6.541  13.908   7.810  1.00 97.88           H  
ATOM   2582 HG23 VAL A 164      -5.243  12.707   7.759  1.00 97.88           H  
ATOM   2583  N   LYS A 165      -3.645  16.365   4.701  1.00 97.81           N  
ATOM   2584  H   LYS A 165      -4.462  16.830   5.070  1.00 97.81           H  
ATOM   2585  CA  LYS A 165      -2.890  17.013   3.615  1.00 97.81           C  
ATOM   2586  HA  LYS A 165      -2.837  16.326   2.770  1.00 97.81           H  
ATOM   2587  C   LYS A 165      -1.452  17.326   4.026  1.00 97.81           C  
ATOM   2588  CB  LYS A 165      -3.631  18.285   3.189  1.00 97.81           C  
ATOM   2589  HB2 LYS A 165      -4.645  18.012   2.896  1.00 97.81           H  
ATOM   2590  HB3 LYS A 165      -3.698  18.967   4.036  1.00 97.81           H  
ATOM   2591  O   LYS A 165      -0.527  17.075   3.255  1.00 97.81           O  
ATOM   2592  CG  LYS A 165      -2.930  18.993   2.021  1.00 97.81           C  
ATOM   2593  HG2 LYS A 165      -1.915  19.263   2.313  1.00 97.81           H  
ATOM   2594  HG3 LYS A 165      -2.877  18.333   1.155  1.00 97.81           H  
ATOM   2595  CD  LYS A 165      -3.692  20.264   1.648  1.00 97.81           C  
ATOM   2596  HD2 LYS A 165      -4.680  19.989   1.277  1.00 97.81           H  
ATOM   2597  HD3 LYS A 165      -3.798  20.893   2.531  1.00 97.81           H  
ATOM   2598  CE  LYS A 165      -2.906  21.026   0.582  1.00 97.81           C  
ATOM   2599  HE2 LYS A 165      -2.759  20.381  -0.284  1.00 97.81           H  
ATOM   2600  HE3 LYS A 165      -1.931  21.266   1.006  1.00 97.81           H  
ATOM   2601  NZ  LYS A 165      -3.609  22.277   0.207  1.00 97.81           N  
ATOM   2602  HZ1 LYS A 165      -2.984  22.892  -0.295  1.00 97.81           H  
ATOM   2603  HZ2 LYS A 165      -4.407  22.068  -0.376  1.00 97.81           H  
ATOM   2604  HZ3 LYS A 165      -3.928  22.752   1.039  1.00 97.81           H  
ATOM   2605  N   ASP A 166      -1.254  17.852   5.229  1.00 97.81           N  
ATOM   2606  H   ASP A 166      -2.057  18.094   5.791  1.00 97.81           H  
ATOM   2607  CA  ASP A 166       0.070  18.202   5.735  1.00 97.81           C  
ATOM   2608  HA  ASP A 166       0.576  18.823   4.996  1.00 97.81           H  
ATOM   2609  C   ASP A 166       0.937  16.953   5.934  1.00 97.81           C  
ATOM   2610  CB  ASP A 166      -0.051  18.992   7.048  1.00 97.81           C  
ATOM   2611  HB2 ASP A 166       0.934  19.016   7.513  1.00 97.81           H  
ATOM   2612  HB3 ASP A 166      -0.727  18.478   7.731  1.00 97.81           H  
ATOM   2613  O   ASP A 166       2.126  16.956   5.597  1.00 97.81           O  
ATOM   2614  CG  ASP A 166      -0.504  20.441   6.865  1.00 97.81           C  
ATOM   2615  OD1 ASP A 166      -0.532  20.917   5.705  1.00 97.81           O  
ATOM   2616  OD2 ASP A 166      -0.705  21.090   7.912  1.00 97.81           O  
ATOM   2617  N   LEU A 167       0.345  15.855   6.420  1.00 97.00           N  
ATOM   2618  H   LEU A 167      -0.625  15.915   6.695  1.00 97.00           H  
ATOM   2619  CA  LEU A 167       1.034  14.566   6.521  1.00 97.00           C  
ATOM   2620  HA  LEU A 167       1.958  14.719   7.078  1.00 97.00           H  
ATOM   2621  C   LEU A 167       1.437  14.038   5.143  1.00 97.00           C  
ATOM   2622  CB  LEU A 167       0.134  13.549   7.245  1.00 97.00           C  
ATOM   2623  HB2 LEU A 167      -0.848  13.544   6.771  1.00 97.00           H  
ATOM   2624  HB3 LEU A 167       0.552  12.549   7.128  1.00 97.00           H  
ATOM   2625  O   LEU A 167       2.597  13.662   4.951  1.00 97.00           O  
ATOM   2626  CG  LEU A 167      -0.033  13.840   8.743  1.00 97.00           C  
ATOM   2627  HG  LEU A 167      -0.321  14.881   8.887  1.00 97.00           H  
ATOM   2628  CD1 LEU A 167      -1.136  12.941   9.294  1.00 97.00           C  
ATOM   2629 HD11 LEU A 167      -2.058  13.102   8.736  1.00 97.00           H  
ATOM   2630 HD12 LEU A 167      -0.858  11.891   9.206  1.00 97.00           H  
ATOM   2631 HD13 LEU A 167      -1.338  13.196  10.334  1.00 97.00           H  
ATOM   2632  CD2 LEU A 167       1.267  13.613   9.533  1.00 97.00           C  
ATOM   2633 HD21 LEU A 167       1.309  14.324  10.358  1.00 97.00           H  
ATOM   2634 HD22 LEU A 167       1.293  12.598   9.929  1.00 97.00           H  
ATOM   2635 HD23 LEU A 167       2.146  13.741   8.900  1.00 97.00           H  
ATOM   2636  N   ARG A 168       0.517  14.075   4.173  1.00 97.62           N  
ATOM   2637  H   ARG A 168      -0.420  14.362   4.418  1.00 97.62           H  
ATOM   2638  CA  ARG A 168       0.806  13.671   2.793  1.00 97.62           C  
ATOM   2639  HA  ARG A 168       1.126  12.629   2.804  1.00 97.62           H  
ATOM   2640  C   ARG A 168       1.941  14.496   2.191  1.00 97.62           C  
ATOM   2641  CB  ARG A 168      -0.465  13.799   1.943  1.00 97.62           C  
ATOM   2642  HB2 ARG A 168      -0.691  14.850   1.765  1.00 97.62           H  
ATOM   2643  HB3 ARG A 168      -1.303  13.364   2.488  1.00 97.62           H  
ATOM   2644  O   ARG A 168       2.864  13.929   1.613  1.00 97.62           O  
ATOM   2645  CG  ARG A 168      -0.301  13.065   0.598  1.00 97.62           C  
ATOM   2646  HG2 ARG A 168       0.618  13.388   0.109  1.00 97.62           H  
ATOM   2647  HG3 ARG A 168      -0.238  11.993   0.780  1.00 97.62           H  
ATOM   2648  CD  ARG A 168      -1.471  13.355  -0.347  1.00 97.62           C  
ATOM   2649  HD2 ARG A 168      -2.405  13.022   0.104  1.00 97.62           H  
ATOM   2650  HD3 ARG A 168      -1.547  14.432  -0.499  1.00 97.62           H  
ATOM   2651  NE  ARG A 168      -1.272  12.729  -1.663  1.00 97.62           N  
ATOM   2652  HE  ARG A 168      -0.523  13.102  -2.229  1.00 97.62           H  
ATOM   2653  NH1 ARG A 168      -2.800  11.044  -1.467  1.00 97.62           N  
ATOM   2654 HH11 ARG A 168      -3.108  10.134  -1.781  1.00 97.62           H  
ATOM   2655 HH12 ARG A 168      -2.769  11.161  -0.464  1.00 97.62           H  
ATOM   2656  NH2 ARG A 168      -1.666  11.298  -3.371  1.00 97.62           N  
ATOM   2657 HH21 ARG A 168      -2.035  10.417  -3.701  1.00 97.62           H  
ATOM   2658 HH22 ARG A 168      -1.070  11.847  -3.974  1.00 97.62           H  
ATOM   2659  CZ  ARG A 168      -1.919  11.694  -2.158  1.00 97.62           C  
ATOM   2660  N   SER A 169       1.921  15.819   2.366  1.00 98.06           N  
ATOM   2661  H   SER A 169       1.105  16.237   2.789  1.00 98.06           H  
ATOM   2662  CA  SER A 169       2.995  16.706   1.900  1.00 98.06           C  
ATOM   2663  HA  SER A 169       3.104  16.600   0.821  1.00 98.06           H  
ATOM   2664  C   SER A 169       4.345  16.367   2.539  1.00 98.06           C  
ATOM   2665  CB  SER A 169       2.654  18.167   2.208  1.00 98.06           C  
ATOM   2666  HB2 SER A 169       2.427  18.270   3.269  1.00 98.06           H  
ATOM   2667  HB3 SER A 169       3.512  18.793   1.964  1.00 98.06           H  
ATOM   2668  O   SER A 169       5.355  16.326   1.838  1.00 98.06           O  
ATOM   2669  OG  SER A 169       1.545  18.603   1.447  1.00 98.06           O  
ATOM   2670  HG  SER A 169       1.024  19.177   2.013  1.00 98.06           H  
ATOM   2671  N   LYS A 170       4.382  16.054   3.845  1.00 97.81           N  
ATOM   2672  H   LYS A 170       3.524  16.097   4.376  1.00 97.81           H  
ATOM   2673  CA  LYS A 170       5.625  15.635   4.525  1.00 97.81           C  
ATOM   2674  HA  LYS A 170       6.397  16.383   4.344  1.00 97.81           H  
ATOM   2675  C   LYS A 170       6.166  14.321   3.966  1.00 97.81           C  
ATOM   2676  CB  LYS A 170       5.391  15.498   6.038  1.00 97.81           C  
ATOM   2677  HB2 LYS A 170       6.239  14.970   6.476  1.00 97.81           H  
ATOM   2678  HB3 LYS A 170       4.501  14.894   6.217  1.00 97.81           H  
ATOM   2679  O   LYS A 170       7.374  14.199   3.782  1.00 97.81           O  
ATOM   2680  CG  LYS A 170       5.246  16.850   6.747  1.00 97.81           C  
ATOM   2681  HG2 LYS A 170       6.191  17.392   6.698  1.00 97.81           H  
ATOM   2682  HG3 LYS A 170       4.485  17.451   6.249  1.00 97.81           H  
ATOM   2683  CD  LYS A 170       4.837  16.636   8.209  1.00 97.81           C  
ATOM   2684  HD2 LYS A 170       5.643  16.135   8.745  1.00 97.81           H  
ATOM   2685  HD3 LYS A 170       3.945  16.011   8.229  1.00 97.81           H  
ATOM   2686  CE  LYS A 170       4.512  17.981   8.872  1.00 97.81           C  
ATOM   2687  HE2 LYS A 170       3.753  18.477   8.267  1.00 97.81           H  
ATOM   2688  HE3 LYS A 170       5.404  18.608   8.873  1.00 97.81           H  
ATOM   2689  NZ  LYS A 170       3.998  17.802  10.255  1.00 97.81           N  
ATOM   2690  HZ1 LYS A 170       4.687  17.359  10.845  1.00 97.81           H  
ATOM   2691  HZ2 LYS A 170       3.755  18.697  10.654  1.00 97.81           H  
ATOM   2692  HZ3 LYS A 170       3.157  17.243  10.237  1.00 97.81           H  
ATOM   2693  N   VAL A 171       5.289  13.359   3.680  1.00 98.06           N  
ATOM   2694  H   VAL A 171       4.313  13.524   3.879  1.00 98.06           H  
ATOM   2695  CA  VAL A 171       5.682  12.082   3.068  1.00 98.06           C  
ATOM   2696  HA  VAL A 171       6.491  11.645   3.653  1.00 98.06           H  
ATOM   2697  C   VAL A 171       6.216  12.315   1.654  1.00 98.06           C  
ATOM   2698  CB  VAL A 171       4.504  11.090   3.055  1.00 98.06           C  
ATOM   2699  HB  VAL A 171       3.676  11.538   2.507  1.00 98.06           H  
ATOM   2700  O   VAL A 171       7.254  11.762   1.303  1.00 98.06           O  
ATOM   2701  CG1 VAL A 171       4.883   9.774   2.361  1.00 98.06           C  
ATOM   2702 HG11 VAL A 171       5.714   9.295   2.881  1.00 98.06           H  
ATOM   2703 HG12 VAL A 171       5.175   9.954   1.327  1.00 98.06           H  
ATOM   2704 HG13 VAL A 171       4.019   9.109   2.355  1.00 98.06           H  
ATOM   2705  CG2 VAL A 171       4.015  10.758   4.478  1.00 98.06           C  
ATOM   2706 HG21 VAL A 171       4.456   9.828   4.837  1.00 98.06           H  
ATOM   2707 HG22 VAL A 171       2.930  10.654   4.465  1.00 98.06           H  
ATOM   2708 HG23 VAL A 171       4.266  11.552   5.181  1.00 98.06           H  
ATOM   2709  N   LEU A 172       5.557  13.176   0.869  1.00 98.12           N  
ATOM   2710  H   LEU A 172       4.691  13.566   1.211  1.00 98.12           H  
ATOM   2711  CA  LEU A 172       5.962  13.497  -0.500  1.00 98.12           C  
ATOM   2712  HA  LEU A 172       6.029  12.559  -1.051  1.00 98.12           H  
ATOM   2713  C   LEU A 172       7.350  14.155  -0.547  1.00 98.12           C  
ATOM   2714  CB  LEU A 172       4.887  14.396  -1.138  1.00 98.12           C  
ATOM   2715  HB2 LEU A 172       3.898  13.992  -0.918  1.00 98.12           H  
ATOM   2716  HB3 LEU A 172       4.946  15.387  -0.689  1.00 98.12           H  
ATOM   2717  O   LEU A 172       8.209  13.714  -1.308  1.00 98.12           O  
ATOM   2718  CG  LEU A 172       5.026  14.531  -2.662  1.00 98.12           C  
ATOM   2719  HG  LEU A 172       6.041  14.833  -2.918  1.00 98.12           H  
ATOM   2720  CD1 LEU A 172       4.685  13.214  -3.368  1.00 98.12           C  
ATOM   2721 HD11 LEU A 172       5.447  12.463  -3.160  1.00 98.12           H  
ATOM   2722 HD12 LEU A 172       3.714  12.847  -3.035  1.00 98.12           H  
ATOM   2723 HD13 LEU A 172       4.644  13.369  -4.446  1.00 98.12           H  
ATOM   2724  CD2 LEU A 172       4.071  15.615  -3.169  1.00 98.12           C  
ATOM   2725 HD21 LEU A 172       3.041  15.370  -2.907  1.00 98.12           H  
ATOM   2726 HD22 LEU A 172       4.338  16.574  -2.724  1.00 98.12           H  
ATOM   2727 HD23 LEU A 172       4.157  15.704  -4.252  1.00 98.12           H  
ATOM   2728  N   ILE A 173       7.589  15.156   0.312  1.00 98.19           N  
ATOM   2729  H   ILE A 173       6.823  15.490   0.879  1.00 98.19           H  
ATOM   2730  CA  ILE A 173       8.909  15.793   0.465  1.00 98.19           C  
ATOM   2731  HA  ILE A 173       9.232  16.178  -0.502  1.00 98.19           H  
ATOM   2732  C   ILE A 173       9.950  14.754   0.904  1.00 98.19           C  
ATOM   2733  CB  ILE A 173       8.831  16.982   1.456  1.00 98.19           C  
ATOM   2734  HB  ILE A 173       8.344  16.650   2.373  1.00 98.19           H  
ATOM   2735  O   ILE A 173      11.040  14.696   0.342  1.00 98.19           O  
ATOM   2736  CG1 ILE A 173       8.015  18.150   0.857  1.00 98.19           C  
ATOM   2737 HG12 ILE A 173       8.625  18.674   0.122  1.00 98.19           H  
ATOM   2738 HG13 ILE A 173       7.139  17.765   0.335  1.00 98.19           H  
ATOM   2739  CG2 ILE A 173      10.253  17.467   1.808  1.00 98.19           C  
ATOM   2740 HG21 ILE A 173      10.235  18.428   2.322  1.00 98.19           H  
ATOM   2741 HG22 ILE A 173      10.744  16.749   2.465  1.00 98.19           H  
ATOM   2742 HG23 ILE A 173      10.844  17.578   0.899  1.00 98.19           H  
ATOM   2743  CD1 ILE A 173       7.516  19.153   1.905  1.00 98.19           C  
ATOM   2744 HD11 ILE A 173       6.761  18.681   2.534  1.00 98.19           H  
ATOM   2745 HD12 ILE A 173       8.332  19.509   2.533  1.00 98.19           H  
ATOM   2746 HD13 ILE A 173       7.065  20.008   1.402  1.00 98.19           H  
ATOM   2747  N   GLY A 174       9.608  13.904   1.879  1.00 97.81           N  
ATOM   2748  H   GLY A 174       8.686  13.975   2.284  1.00 97.81           H  
ATOM   2749  CA  GLY A 174      10.508  12.864   2.373  1.00 97.81           C  
ATOM   2750  HA2 GLY A 174      10.013  12.323   3.179  1.00 97.81           H  
ATOM   2751  HA3 GLY A 174      11.415  13.324   2.766  1.00 97.81           H  
ATOM   2752  C   GLY A 174      10.910  11.867   1.282  1.00 97.81           C  
ATOM   2753  O   GLY A 174      12.091  11.548   1.160  1.00 97.81           O  
ATOM   2754  N   LEU A 175       9.960  11.433   0.444  1.00 98.06           N  
ATOM   2755  H   LEU A 175       9.012  11.756   0.575  1.00 98.06           H  
ATOM   2756  CA  LEU A 175      10.225  10.534  -0.683  1.00 98.06           C  
ATOM   2757  HA  LEU A 175      10.777   9.669  -0.313  1.00 98.06           H  
ATOM   2758  C   LEU A 175      11.092  11.210  -1.752  1.00 98.06           C  
ATOM   2759  CB  LEU A 175       8.876  10.058  -1.252  1.00 98.06           C  
ATOM   2760  HB2 LEU A 175       8.320   9.570  -0.451  1.00 98.06           H  
ATOM   2761  HB3 LEU A 175       8.299  10.925  -1.574  1.00 98.06           H  
ATOM   2762  O   LEU A 175      12.045  10.602  -2.236  1.00 98.06           O  
ATOM   2763  CG  LEU A 175       9.011   9.080  -2.434  1.00 98.06           C  
ATOM   2764  HG  LEU A 175       9.536   9.577  -3.250  1.00 98.06           H  
ATOM   2765  CD1 LEU A 175       9.795   7.825  -2.059  1.00 98.06           C  
ATOM   2766 HD11 LEU A 175      10.861   8.050  -2.025  1.00 98.06           H  
ATOM   2767 HD12 LEU A 175       9.643   7.048  -2.809  1.00 98.06           H  
ATOM   2768 HD13 LEU A 175       9.484   7.447  -1.085  1.00 98.06           H  
ATOM   2769  CD2 LEU A 175       7.625   8.696  -2.952  1.00 98.06           C  
ATOM   2770 HD21 LEU A 175       7.733   8.124  -3.874  1.00 98.06           H  
ATOM   2771 HD22 LEU A 175       7.096   8.087  -2.219  1.00 98.06           H  
ATOM   2772 HD23 LEU A 175       7.048   9.593  -3.175  1.00 98.06           H  
ATOM   2773  N   GLN A 176      10.802  12.470  -2.091  1.00 97.88           N  
ATOM   2774  H   GLN A 176       9.996  12.915  -1.676  1.00 97.88           H  
ATOM   2775  CA  GLN A 176      11.592  13.229  -3.063  1.00 97.88           C  
ATOM   2776  HA  GLN A 176      11.597  12.679  -4.003  1.00 97.88           H  
ATOM   2777  C   GLN A 176      13.048  13.387  -2.610  1.00 97.88           C  
ATOM   2778  CB  GLN A 176      10.933  14.594  -3.286  1.00 97.88           C  
ATOM   2779  HB2 GLN A 176       9.886  14.446  -3.549  1.00 97.88           H  
ATOM   2780  HB3 GLN A 176      10.980  15.182  -2.370  1.00 97.88           H  
ATOM   2781  O   GLN A 176      13.962  13.112  -3.389  1.00 97.88           O  
ATOM   2782  CG  GLN A 176      11.620  15.358  -4.421  1.00 97.88           C  
ATOM   2783  HG2 GLN A 176      12.690  15.459  -4.237  1.00 97.88           H  
ATOM   2784  HG3 GLN A 176      11.493  14.777  -5.334  1.00 97.88           H  
ATOM   2785  CD  GLN A 176      11.031  16.748  -4.653  1.00 97.88           C  
ATOM   2786  NE2 GLN A 176      11.221  17.297  -5.834  1.00 97.88           N  
ATOM   2787 HE21 GLN A 176      11.749  16.818  -6.550  1.00 97.88           H  
ATOM   2788 HE22 GLN A 176      10.619  18.081  -6.040  1.00 97.88           H  
ATOM   2789  OE1 GLN A 176      10.348  17.340  -3.831  1.00 97.88           O  
ATOM   2790  N   THR A 177      13.265  13.777  -1.351  1.00 97.31           N  
ATOM   2791  H   THR A 177      12.479  14.046  -0.777  1.00 97.31           H  
ATOM   2792  CA  THR A 177      14.610  13.901  -0.777  1.00 97.31           C  
ATOM   2793  HA  THR A 177      15.203  14.564  -1.407  1.00 97.31           H  
ATOM   2794  C   THR A 177      15.324  12.549  -0.743  1.00 97.31           C  
ATOM   2795  CB  THR A 177      14.538  14.528   0.626  1.00 97.31           C  
ATOM   2796  HB  THR A 177      13.919  13.915   1.282  1.00 97.31           H  
ATOM   2797  O   THR A 177      16.469  12.450  -1.177  1.00 97.31           O  
ATOM   2798  CG2 THR A 177      15.915  14.709   1.266  1.00 97.31           C  
ATOM   2799 HG21 THR A 177      16.648  14.982   0.507  1.00 97.31           H  
ATOM   2800 HG22 THR A 177      15.894  15.488   2.029  1.00 97.31           H  
ATOM   2801 HG23 THR A 177      16.230  13.775   1.729  1.00 97.31           H  
ATOM   2802  OG1 THR A 177      13.956  15.810   0.539  1.00 97.31           O  
ATOM   2803  HG1 THR A 177      14.005  16.208   1.411  1.00 97.31           H  
ATOM   2804  N   TYR A 178      14.628  11.480  -0.340  1.00 97.19           N  
ATOM   2805  H   TYR A 178      13.675  11.601  -0.028  1.00 97.19           H  
ATOM   2806  CA  TYR A 178      15.197  10.132  -0.314  1.00 97.19           C  
ATOM   2807  HA  TYR A 178      16.062  10.147   0.349  1.00 97.19           H  
ATOM   2808  C   TYR A 178      15.680   9.678  -1.699  1.00 97.19           C  
ATOM   2809  CB  TYR A 178      14.163   9.154   0.253  1.00 97.19           C  
ATOM   2810  HB2 TYR A 178      13.309   9.097  -0.421  1.00 97.19           H  
ATOM   2811  HB3 TYR A 178      13.814   9.543   1.210  1.00 97.19           H  
ATOM   2812  O   TYR A 178      16.818   9.228  -1.833  1.00 97.19           O  
ATOM   2813  CG  TYR A 178      14.725   7.764   0.471  1.00 97.19           C  
ATOM   2814  CD1 TYR A 178      14.592   6.789  -0.533  1.00 97.19           C  
ATOM   2815  HD1 TYR A 178      14.047   6.968  -1.448  1.00 97.19           H  
ATOM   2816  CD2 TYR A 178      15.458   7.480   1.638  1.00 97.19           C  
ATOM   2817  HD2 TYR A 178      15.509   8.240   2.403  1.00 97.19           H  
ATOM   2818  CE1 TYR A 178      15.236   5.557  -0.394  1.00 97.19           C  
ATOM   2819  HE1 TYR A 178      15.161   4.798  -1.159  1.00 97.19           H  
ATOM   2820  CE2 TYR A 178      16.104   6.227   1.786  1.00 97.19           C  
ATOM   2821  HE2 TYR A 178      16.611   6.005   2.713  1.00 97.19           H  
ATOM   2822  OH  TYR A 178      16.516   4.004   0.764  1.00 97.19           O  
ATOM   2823  HH  TYR A 178      16.124   3.467   0.071  1.00 97.19           H  
ATOM   2824  CZ  TYR A 178      16.005   5.266   0.734  1.00 97.19           C  
ATOM   2825  N   CYS A 179      14.851   9.865  -2.730  1.00 97.31           N  
ATOM   2826  H   CYS A 179      13.930  10.235  -2.545  1.00 97.31           H  
ATOM   2827  CA  CYS A 179      15.207   9.569  -4.116  1.00 97.31           C  
ATOM   2828  HA  CYS A 179      15.452   8.511  -4.212  1.00 97.31           H  
ATOM   2829  C   CYS A 179      16.416  10.381  -4.592  1.00 97.31           C  
ATOM   2830  CB  CYS A 179      13.996   9.884  -5.005  1.00 97.31           C  
ATOM   2831  HB2 CYS A 179      14.287   9.820  -6.053  1.00 97.31           H  
ATOM   2832  HB3 CYS A 179      13.642  10.891  -4.784  1.00 97.31           H  
ATOM   2833  O   CYS A 179      17.334   9.831  -5.197  1.00 97.31           O  
ATOM   2834  SG  CYS A 179      12.650   8.688  -4.727  1.00 97.31           S  
ATOM   2835  HG  CYS A 179      12.600   8.804  -3.397  1.00 97.31           H  
ATOM   2836  N   ALA A 180      16.444  11.684  -4.305  1.00 96.19           N  
ATOM   2837  H   ALA A 180      15.674  12.087  -3.791  1.00 96.19           H  
ATOM   2838  CA  ALA A 180      17.541  12.565  -4.712  1.00 96.19           C  
ATOM   2839  HA  ALA A 180      17.666  12.486  -5.792  1.00 96.19           H  
ATOM   2840  C   ALA A 180      18.887  12.176  -4.067  1.00 96.19           C  
ATOM   2841  CB  ALA A 180      17.141  14.002  -4.365  1.00 96.19           C  
ATOM   2842  HB1 ALA A 180      17.036  14.108  -3.285  1.00 96.19           H  
ATOM   2843  HB2 ALA A 180      16.197  14.250  -4.850  1.00 96.19           H  
ATOM   2844  HB3 ALA A 180      17.914  14.688  -4.713  1.00 96.19           H  
ATOM   2845  O   ALA A 180      19.933  12.219  -4.722  1.00 96.19           O  
ATOM   2846  N   ASP A 181      18.860  11.753  -2.803  1.00 96.12           N  
ATOM   2847  H   ASP A 181      17.991  11.832  -2.294  1.00 96.12           H  
ATOM   2848  CA  ASP A 181      20.067  11.394  -2.056  1.00 96.12           C  
ATOM   2849  HA  ASP A 181      20.868  12.085  -2.319  1.00 96.12           H  
ATOM   2850  C   ASP A 181      20.573   9.986  -2.405  1.00 96.12           C  
ATOM   2851  CB  ASP A 181      19.787  11.536  -0.552  1.00 96.12           C  
ATOM   2852  HB2 ASP A 181      18.885  10.977  -0.302  1.00 96.12           H  
ATOM   2853  HB3 ASP A 181      20.615  11.087  -0.004  1.00 96.12           H  
ATOM   2854  O   ASP A 181      21.781   9.790  -2.583  1.00 96.12           O  
ATOM   2855  CG  ASP A 181      19.642  12.994  -0.095  1.00 96.12           C  
ATOM   2856  OD1 ASP A 181      20.159  13.891  -0.802  1.00 96.12           O  
ATOM   2857  OD2 ASP A 181      19.088  13.194   1.008  1.00 96.12           O  
ATOM   2858  N   ASN A 182      19.664   9.013  -2.537  1.00 95.69           N  
ATOM   2859  H   ASN A 182      18.699   9.257  -2.361  1.00 95.69           H  
ATOM   2860  CA  ASN A 182      20.015   7.592  -2.664  1.00 95.69           C  
ATOM   2861  HA  ASN A 182      21.023   7.450  -2.275  1.00 95.69           H  
ATOM   2862  C   ASN A 182      20.031   7.092  -4.119  1.00 95.69           C  
ATOM   2863  CB  ASN A 182      19.082   6.763  -1.765  1.00 95.69           C  
ATOM   2864  HB2 ASN A 182      18.044   6.898  -2.069  1.00 95.69           H  
ATOM   2865  HB3 ASN A 182      19.322   5.704  -1.860  1.00 95.69           H  
ATOM   2866  O   ASN A 182      20.773   6.166  -4.445  1.00 95.69           O  
ATOM   2867  CG  ASN A 182      19.254   7.145  -0.305  1.00 95.69           C  
ATOM   2868  ND2 ASN A 182      18.421   8.019   0.199  1.00 95.69           N  
ATOM   2869 HD21 ASN A 182      17.691   8.396  -0.389  1.00 95.69           H  
ATOM   2870 HD22 ASN A 182      18.578   8.318   1.150  1.00 95.69           H  
ATOM   2871  OD1 ASN A 182      20.187   6.732   0.364  1.00 95.69           O  
ATOM   2872  N   CYS A 183      19.280   7.733  -5.018  1.00 91.81           N  
ATOM   2873  H   CYS A 183      18.685   8.485  -4.703  1.00 91.81           H  
ATOM   2874  CA  CYS A 183      19.073   7.278  -6.393  1.00 91.81           C  
ATOM   2875  HA  CYS A 183      19.609   6.339  -6.534  1.00 91.81           H  
ATOM   2876  C   CYS A 183      19.649   8.262  -7.425  1.00 91.81           C  
ATOM   2877  CB  CYS A 183      17.594   6.964  -6.648  1.00 91.81           C  
ATOM   2878  HB2 CYS A 183      17.024   7.892  -6.692  1.00 91.81           H  
ATOM   2879  HB3 CYS A 183      17.495   6.473  -7.617  1.00 91.81           H  
ATOM   2880  O   CYS A 183      19.080   8.466  -8.491  1.00 91.81           O  
ATOM   2881  SG  CYS A 183      16.887   5.889  -5.359  1.00 91.81           S  
ATOM   2882  HG  CYS A 183      17.825   4.941  -5.281  1.00 91.81           H  
ATOM   2883  N   LYS A 184      20.819   8.861  -7.158  1.00 87.19           N  
ATOM   2884  H   LYS A 184      21.169   8.741  -6.218  1.00 87.19           H  
ATOM   2885  CA  LYS A 184      21.446   9.898  -8.019  1.00 87.19           C  
ATOM   2886  HA  LYS A 184      20.815  10.787  -8.001  1.00 87.19           H  
ATOM   2887  C   LYS A 184      21.612   9.531  -9.500  1.00 87.19           C  
ATOM   2888  CB  LYS A 184      22.832  10.258  -7.470  1.00 87.19           C  
ATOM   2889  HB2 LYS A 184      23.281  11.003  -8.126  1.00 87.19           H  
ATOM   2890  HB3 LYS A 184      23.464   9.370  -7.470  1.00 87.19           H  
ATOM   2891  O   LYS A 184      21.746  10.422 -10.331  1.00 87.19           O  
ATOM   2892  CG  LYS A 184      22.754  10.841  -6.060  1.00 87.19           C  
ATOM   2893  HG2 LYS A 184      22.351  10.094  -5.376  1.00 87.19           H  
ATOM   2894  HG3 LYS A 184      22.094  11.709  -6.074  1.00 87.19           H  
ATOM   2895  CD  LYS A 184      24.134  11.268  -5.567  1.00 87.19           C  
ATOM   2896  HD2 LYS A 184      24.806  10.411  -5.584  1.00 87.19           H  
ATOM   2897  HD3 LYS A 184      24.523  12.057  -6.211  1.00 87.19           H  
ATOM   2898  CE  LYS A 184      23.983  11.780  -4.130  1.00 87.19           C  
ATOM   2899  HE2 LYS A 184      23.257  12.593  -4.118  1.00 87.19           H  
ATOM   2900  HE3 LYS A 184      23.574  10.981  -3.512  1.00 87.19           H  
ATOM   2901  NZ  LYS A 184      25.284  12.235  -3.584  1.00 87.19           N  
ATOM   2902  HZ1 LYS A 184      25.947  11.473  -3.596  1.00 87.19           H  
ATOM   2903  HZ2 LYS A 184      25.147  12.539  -2.631  1.00 87.19           H  
ATOM   2904  HZ3 LYS A 184      25.635  13.010  -4.129  1.00 87.19           H  
ATOM   2905  N   LYS A 185      21.677   8.237  -9.825  1.00 92.88           N  
ATOM   2906  H   LYS A 185      21.483   7.575  -9.088  1.00 92.88           H  
ATOM   2907  CA  LYS A 185      21.804   7.747 -11.209  1.00 92.88           C  
ATOM   2908  HA  LYS A 185      22.399   8.453 -11.788  1.00 92.88           H  
ATOM   2909  C   LYS A 185      20.460   7.669 -11.946  1.00 92.88           C  
ATOM   2910  CB  LYS A 185      22.512   6.388 -11.232  1.00 92.88           C  
ATOM   2911  HB2 LYS A 185      21.952   5.678 -10.624  1.00 92.88           H  
ATOM   2912  HB3 LYS A 185      22.521   6.018 -12.258  1.00 92.88           H  
ATOM   2913  O   LYS A 185      20.467   7.522 -13.161  1.00 92.88           O  
ATOM   2914  CG  LYS A 185      23.966   6.469 -10.739  1.00 92.88           C  
ATOM   2915  HG2 LYS A 185      24.520   7.172 -11.361  1.00 92.88           H  
ATOM   2916  HG3 LYS A 185      23.987   6.815  -9.705  1.00 92.88           H  
ATOM   2917  CD  LYS A 185      24.621   5.084 -10.819  1.00 92.88           C  
ATOM   2918  HD2 LYS A 185      24.623   4.751 -11.857  1.00 92.88           H  
ATOM   2919  HD3 LYS A 185      24.032   4.387 -10.223  1.00 92.88           H  
ATOM   2920  CE  LYS A 185      26.056   5.127 -10.282  1.00 92.88           C  
ATOM   2921  HE2 LYS A 185      26.632   5.838 -10.874  1.00 92.88           H  
ATOM   2922  HE3 LYS A 185      26.026   5.485  -9.253  1.00 92.88           H  
ATOM   2923  NZ  LYS A 185      26.678   3.782 -10.336  1.00 92.88           N  
ATOM   2924  HZ1 LYS A 185      27.600   3.795  -9.922  1.00 92.88           H  
ATOM   2925  HZ2 LYS A 185      26.760   3.470 -11.293  1.00 92.88           H  
ATOM   2926  HZ3 LYS A 185      26.110   3.113  -9.837  1.00 92.88           H  
ATOM   2927  N   ASP A 186      19.349   7.775 -11.223  1.00 94.31           N  
ATOM   2928  H   ASP A 186      19.427   7.957 -10.233  1.00 94.31           H  
ATOM   2929  CA  ASP A 186      17.985   7.739 -11.744  1.00 94.31           C  
ATOM   2930  HA  ASP A 186      18.001   7.660 -12.831  1.00 94.31           H  
ATOM   2931  C   ASP A 186      17.250   9.038 -11.365  1.00 94.31           C  
ATOM   2932  CB  ASP A 186      17.262   6.478 -11.249  1.00 94.31           C  
ATOM   2933  HB2 ASP A 186      17.206   6.496 -10.160  1.00 94.31           H  
ATOM   2934  HB3 ASP A 186      17.838   5.601 -11.545  1.00 94.31           H  
ATOM   2935  O   ASP A 186      16.511   9.086 -10.377  1.00 94.31           O  
ATOM   2936  CG  ASP A 186      15.849   6.349 -11.835  1.00 94.31           C  
ATOM   2937  OD1 ASP A 186      15.489   7.181 -12.704  1.00 94.31           O  
ATOM   2938  OD2 ASP A 186      15.131   5.430 -11.387  1.00 94.31           O  
ATOM   2939  N   PRO A 187      17.452  10.131 -12.126  1.00 92.94           N  
ATOM   2940  CA  PRO A 187      16.803  11.409 -11.837  1.00 92.94           C  
ATOM   2941  HA  PRO A 187      17.036  11.721 -10.819  1.00 92.94           H  
ATOM   2942  C   PRO A 187      15.270  11.352 -11.964  1.00 92.94           C  
ATOM   2943  CB  PRO A 187      17.415  12.400 -12.831  1.00 92.94           C  
ATOM   2944  HB2 PRO A 187      18.300  12.859 -12.389  1.00 92.94           H  
ATOM   2945  HB3 PRO A 187      16.705  13.169 -13.134  1.00 92.94           H  
ATOM   2946  O   PRO A 187      14.589  12.251 -11.471  1.00 92.94           O  
ATOM   2947  CG  PRO A 187      17.834  11.519 -14.004  1.00 92.94           C  
ATOM   2948  HG2 PRO A 187      16.970  11.330 -14.641  1.00 92.94           H  
ATOM   2949  HG3 PRO A 187      18.649  11.964 -14.575  1.00 92.94           H  
ATOM   2950  CD  PRO A 187      18.265  10.225 -13.329  1.00 92.94           C  
ATOM   2951  HD2 PRO A 187      18.098   9.387 -14.005  1.00 92.94           H  
ATOM   2952  HD3 PRO A 187      19.316  10.283 -13.046  1.00 92.94           H  
ATOM   2953  N   LEU A 188      14.718  10.321 -12.619  1.00 96.56           N  
ATOM   2954  H   LEU A 188      15.309   9.553 -12.904  1.00 96.56           H  
ATOM   2955  CA  LEU A 188      13.275  10.158 -12.813  1.00 96.56           C  
ATOM   2956  HA  LEU A 188      12.788  11.126 -12.696  1.00 96.56           H  
ATOM   2957  C   LEU A 188      12.636   9.257 -11.747  1.00 96.56           C  
ATOM   2958  CB  LEU A 188      12.992   9.657 -14.239  1.00 96.56           C  
ATOM   2959  HB2 LEU A 188      11.917   9.520 -14.350  1.00 96.56           H  
ATOM   2960  HB3 LEU A 188      13.464   8.681 -14.357  1.00 96.56           H  
ATOM   2961  O   LEU A 188      11.409   9.171 -11.714  1.00 96.56           O  
ATOM   2962  CG  LEU A 188      13.484  10.593 -15.357  1.00 96.56           C  
ATOM   2963  HG  LEU A 188      14.569  10.681 -15.304  1.00 96.56           H  
ATOM   2964  CD1 LEU A 188      13.134  10.003 -16.723  1.00 96.56           C  
ATOM   2965 HD11 LEU A 188      13.626  10.574 -17.510  1.00 96.56           H  
ATOM   2966 HD12 LEU A 188      12.056  10.028 -16.878  1.00 96.56           H  
ATOM   2967 HD13 LEU A 188      13.471   8.967 -16.779  1.00 96.56           H  
ATOM   2968  CD2 LEU A 188      12.872  11.996 -15.273  1.00 96.56           C  
ATOM   2969 HD21 LEU A 188      13.171  12.579 -16.144  1.00 96.56           H  
ATOM   2970 HD22 LEU A 188      13.229  12.510 -14.380  1.00 96.56           H  
ATOM   2971 HD23 LEU A 188      11.785  11.927 -15.243  1.00 96.56           H  
ATOM   2972  N   ARG A 189      13.428   8.649 -10.845  1.00 97.62           N  
ATOM   2973  H   ARG A 189      14.424   8.706 -11.004  1.00 97.62           H  
ATOM   2974  CA  ARG A 189      12.978   7.703  -9.806  1.00 97.62           C  
ATOM   2975  HA  ARG A 189      12.766   6.748 -10.288  1.00 97.62           H  
ATOM   2976  C   ARG A 189      11.707   8.162  -9.093  1.00 97.62           C  
ATOM   2977  CB  ARG A 189      14.100   7.506  -8.779  1.00 97.62           C  
ATOM   2978  HB2 ARG A 189      15.024   7.257  -9.300  1.00 97.62           H  
ATOM   2979  HB3 ARG A 189      14.276   8.443  -8.251  1.00 97.62           H  
ATOM   2980  O   ARG A 189      10.713   7.442  -9.075  1.00 97.62           O  
ATOM   2981  CG  ARG A 189      13.789   6.415  -7.748  1.00 97.62           C  
ATOM   2982  HG2 ARG A 189      14.110   6.747  -6.761  1.00 97.62           H  
ATOM   2983  HG3 ARG A 189      12.721   6.199  -7.708  1.00 97.62           H  
ATOM   2984  CD  ARG A 189      14.558   5.146  -8.084  1.00 97.62           C  
ATOM   2985  HD2 ARG A 189      15.626   5.317  -7.954  1.00 97.62           H  
ATOM   2986  HD3 ARG A 189      14.395   4.904  -9.134  1.00 97.62           H  
ATOM   2987  NE  ARG A 189      14.157   4.046  -7.190  1.00 97.62           N  
ATOM   2988  HE  ARG A 189      14.173   4.219  -6.195  1.00 97.62           H  
ATOM   2989  NH1 ARG A 189      13.401   2.641  -8.808  1.00 97.62           N  
ATOM   2990 HH11 ARG A 189      13.589   3.337  -9.515  1.00 97.62           H  
ATOM   2991 HH12 ARG A 189      13.114   1.702  -9.046  1.00 97.62           H  
ATOM   2992  NH2 ARG A 189      13.498   1.947  -6.692  1.00 97.62           N  
ATOM   2993 HH21 ARG A 189      13.378   0.983  -6.971  1.00 97.62           H  
ATOM   2994 HH22 ARG A 189      13.494   2.193  -5.713  1.00 97.62           H  
ATOM   2995  CZ  ARG A 189      13.686   2.882  -7.567  1.00 97.62           C  
ATOM   2996  N   PHE A 190      11.729   9.379  -8.539  1.00 98.19           N  
ATOM   2997  H   PHE A 190      12.591   9.900  -8.601  1.00 98.19           H  
ATOM   2998  CA  PHE A 190      10.588   9.951  -7.820  1.00 98.19           C  
ATOM   2999  HA  PHE A 190      10.368   9.325  -6.956  1.00 98.19           H  
ATOM   3000  C   PHE A 190       9.329   9.986  -8.693  1.00 98.19           C  
ATOM   3001  CB  PHE A 190      10.944  11.363  -7.331  1.00 98.19           C  
ATOM   3002  HB2 PHE A 190      11.761  11.290  -6.612  1.00 98.19           H  
ATOM   3003  HB3 PHE A 190      11.317  11.954  -8.167  1.00 98.19           H  
ATOM   3004  O   PHE A 190       8.276   9.520  -8.270  1.00 98.19           O  
ATOM   3005  CG  PHE A 190       9.778  12.100  -6.689  1.00 98.19           C  
ATOM   3006  CD1 PHE A 190       9.108  13.124  -7.386  1.00 98.19           C  
ATOM   3007  HD1 PHE A 190       9.406  13.371  -8.394  1.00 98.19           H  
ATOM   3008  CD2 PHE A 190       9.337  11.742  -5.401  1.00 98.19           C  
ATOM   3009  HD2 PHE A 190       9.826  10.934  -4.877  1.00 98.19           H  
ATOM   3010  CE1 PHE A 190       8.040  13.813  -6.783  1.00 98.19           C  
ATOM   3011  HE1 PHE A 190       7.528  14.598  -7.319  1.00 98.19           H  
ATOM   3012  CE2 PHE A 190       8.270  12.430  -4.793  1.00 98.19           C  
ATOM   3013  HE2 PHE A 190       7.956  12.170  -3.793  1.00 98.19           H  
ATOM   3014  CZ  PHE A 190       7.632  13.473  -5.484  1.00 98.19           C  
ATOM   3015  HZ  PHE A 190       6.817  14.008  -5.020  1.00 98.19           H  
ATOM   3016  N   GLY A 191       9.442  10.492  -9.925  1.00 98.12           N  
ATOM   3017  H   GLY A 191      10.369  10.678 -10.281  1.00 98.12           H  
ATOM   3018  CA  GLY A 191       8.322  10.548 -10.861  1.00 98.12           C  
ATOM   3019  HA2 GLY A 191       8.647  11.030 -11.784  1.00 98.12           H  
ATOM   3020  HA3 GLY A 191       7.502  11.123 -10.431  1.00 98.12           H  
ATOM   3021  C   GLY A 191       7.809   9.154 -11.215  1.00 98.12           C  
ATOM   3022  O   GLY A 191       6.608   8.913 -11.145  1.00 98.12           O  
ATOM   3023  N   ASN A 192       8.715   8.219 -11.505  1.00 98.06           N  
ATOM   3024  H   ASN A 192       9.690   8.480 -11.531  1.00 98.06           H  
ATOM   3025  CA  ASN A 192       8.366   6.850 -11.874  1.00 98.06           C  
ATOM   3026  HA  ASN A 192       7.672   6.876 -12.714  1.00 98.06           H  
ATOM   3027  C   ASN A 192       7.647   6.097 -10.744  1.00 98.06           C  
ATOM   3028  CB  ASN A 192       9.644   6.131 -12.317  1.00 98.06           C  
ATOM   3029  HB2 ASN A 192      10.407   6.208 -11.542  1.00 98.06           H  
ATOM   3030  HB3 ASN A 192       9.392   5.080 -12.452  1.00 98.06           H  
ATOM   3031  O   ASN A 192       6.687   5.381 -11.015  1.00 98.06           O  
ATOM   3032  CG  ASN A 192      10.203   6.630 -13.641  1.00 98.06           C  
ATOM   3033  ND2 ASN A 192      11.431   6.299 -13.955  1.00 98.06           N  
ATOM   3034 HD21 ASN A 192      11.750   6.583 -14.870  1.00 98.06           H  
ATOM   3035 HD22 ASN A 192      12.010   5.762 -13.325  1.00 98.06           H  
ATOM   3036  OD1 ASN A 192       9.549   7.304 -14.419  1.00 98.06           O  
ATOM   3037  N   LEU A 193       8.036   6.308  -9.479  1.00 98.38           N  
ATOM   3038  H   LEU A 193       8.856   6.872  -9.312  1.00 98.38           H  
ATOM   3039  CA  LEU A 193       7.306   5.751  -8.331  1.00 98.38           C  
ATOM   3040  HA  LEU A 193       7.214   4.673  -8.462  1.00 98.38           H  
ATOM   3041  C   LEU A 193       5.879   6.307  -8.243  1.00 98.38           C  
ATOM   3042  CB  LEU A 193       8.071   6.051  -7.027  1.00 98.38           C  
ATOM   3043  HB2 LEU A 193       8.261   7.123  -6.982  1.00 98.38           H  
ATOM   3044  HB3 LEU A 193       7.438   5.795  -6.177  1.00 98.38           H  
ATOM   3045  O   LEU A 193       4.945   5.563  -7.957  1.00 98.38           O  
ATOM   3046  CG  LEU A 193       9.406   5.298  -6.880  1.00 98.38           C  
ATOM   3047  HG  LEU A 193       9.984   5.400  -7.798  1.00 98.38           H  
ATOM   3048  CD1 LEU A 193      10.198   5.916  -5.729  1.00 98.38           C  
ATOM   3049 HD11 LEU A 193       9.643   5.810  -4.797  1.00 98.38           H  
ATOM   3050 HD12 LEU A 193      11.160   5.410  -5.634  1.00 98.38           H  
ATOM   3051 HD13 LEU A 193      10.380   6.972  -5.930  1.00 98.38           H  
ATOM   3052  CD2 LEU A 193       9.243   3.803  -6.595  1.00 98.38           C  
ATOM   3053 HD21 LEU A 193      10.156   3.292  -6.901  1.00 98.38           H  
ATOM   3054 HD22 LEU A 193       8.404   3.384  -7.150  1.00 98.38           H  
ATOM   3055 HD23 LEU A 193       9.097   3.625  -5.530  1.00 98.38           H  
ATOM   3056  N   LEU A 194       5.686   7.602  -8.515  1.00 98.31           N  
ATOM   3057  H   LEU A 194       6.487   8.164  -8.766  1.00 98.31           H  
ATOM   3058  CA  LEU A 194       4.354   8.214  -8.513  1.00 98.31           C  
ATOM   3059  HA  LEU A 194       3.828   7.895  -7.613  1.00 98.31           H  
ATOM   3060  C   LEU A 194       3.481   7.753  -9.693  1.00 98.31           C  
ATOM   3061  CB  LEU A 194       4.465   9.748  -8.503  1.00 98.31           C  
ATOM   3062  HB2 LEU A 194       3.456  10.154  -8.584  1.00 98.31           H  
ATOM   3063  HB3 LEU A 194       5.015  10.066  -9.388  1.00 98.31           H  
ATOM   3064  O   LEU A 194       2.257   7.729  -9.561  1.00 98.31           O  
ATOM   3065  CG  LEU A 194       5.130  10.367  -7.259  1.00 98.31           C  
ATOM   3066  HG  LEU A 194       6.182  10.086  -7.210  1.00 98.31           H  
ATOM   3067  CD1 LEU A 194       5.048  11.889  -7.387  1.00 98.31           C  
ATOM   3068 HD11 LEU A 194       5.489  12.357  -6.507  1.00 98.31           H  
ATOM   3069 HD12 LEU A 194       5.602  12.209  -8.269  1.00 98.31           H  
ATOM   3070 HD13 LEU A 194       4.008  12.205  -7.477  1.00 98.31           H  
ATOM   3071  CD2 LEU A 194       4.478   9.952  -5.940  1.00 98.31           C  
ATOM   3072 HD21 LEU A 194       4.633   8.886  -5.774  1.00 98.31           H  
ATOM   3073 HD22 LEU A 194       3.411  10.175  -5.962  1.00 98.31           H  
ATOM   3074 HD23 LEU A 194       4.949  10.488  -5.117  1.00 98.31           H  
ATOM   3075  N   LEU A 195       4.082   7.357 -10.823  1.00 98.25           N  
ATOM   3076  H   LEU A 195       5.088   7.435 -10.879  1.00 98.25           H  
ATOM   3077  CA  LEU A 195       3.359   6.821 -11.988  1.00 98.25           C  
ATOM   3078  HA  LEU A 195       2.492   7.456 -12.169  1.00 98.25           H  
ATOM   3079  C   LEU A 195       2.778   5.418 -11.749  1.00 98.25           C  
ATOM   3080  CB  LEU A 195       4.256   6.852 -13.242  1.00 98.25           C  
ATOM   3081  HB2 LEU A 195       5.183   6.325 -13.015  1.00 98.25           H  
ATOM   3082  HB3 LEU A 195       3.759   6.300 -14.040  1.00 98.25           H  
ATOM   3083  O   LEU A 195       1.947   4.977 -12.537  1.00 98.25           O  
ATOM   3084  CG  LEU A 195       4.581   8.263 -13.768  1.00 98.25           C  
ATOM   3085  HG  LEU A 195       4.974   8.873 -12.954  1.00 98.25           H  
ATOM   3086  CD1 LEU A 195       5.638   8.200 -14.872  1.00 98.25           C  
ATOM   3087 HD11 LEU A 195       6.054   9.193 -15.041  1.00 98.25           H  
ATOM   3088 HD12 LEU A 195       6.450   7.533 -14.581  1.00 98.25           H  
ATOM   3089 HD13 LEU A 195       5.200   7.830 -15.799  1.00 98.25           H  
ATOM   3090  CD2 LEU A 195       3.361   8.989 -14.339  1.00 98.25           C  
ATOM   3091 HD21 LEU A 195       2.967   8.441 -15.195  1.00 98.25           H  
ATOM   3092 HD22 LEU A 195       3.650   9.990 -14.659  1.00 98.25           H  
ATOM   3093 HD23 LEU A 195       2.579   9.077 -13.584  1.00 98.25           H  
ATOM   3094  N   LEU A 196       3.125   4.756 -10.639  1.00 98.00           N  
ATOM   3095  H   LEU A 196       3.860   5.134 -10.059  1.00 98.00           H  
ATOM   3096  CA  LEU A 196       2.445   3.536 -10.195  1.00 98.00           C  
ATOM   3097  HA  LEU A 196       2.338   2.859 -11.043  1.00 98.00           H  
ATOM   3098  C   LEU A 196       1.025   3.816  -9.661  1.00 98.00           C  
ATOM   3099  CB  LEU A 196       3.287   2.850  -9.101  1.00 98.00           C  
ATOM   3100  HB2 LEU A 196       2.728   1.987  -8.739  1.00 98.00           H  
ATOM   3101  HB3 LEU A 196       3.392   3.539  -8.263  1.00 98.00           H  
ATOM   3102  O   LEU A 196       0.189   2.915  -9.630  1.00 98.00           O  
ATOM   3103  CG  LEU A 196       4.684   2.366  -9.542  1.00 98.00           C  
ATOM   3104  HG  LEU A 196       5.247   3.197  -9.967  1.00 98.00           H  
ATOM   3105  CD1 LEU A 196       5.450   1.875  -8.309  1.00 98.00           C  
ATOM   3106 HD11 LEU A 196       4.888   1.080  -7.819  1.00 98.00           H  
ATOM   3107 HD12 LEU A 196       6.431   1.504  -8.603  1.00 98.00           H  
ATOM   3108 HD13 LEU A 196       5.586   2.708  -7.619  1.00 98.00           H  
ATOM   3109  CD2 LEU A 196       4.606   1.243 -10.582  1.00 98.00           C  
ATOM   3110 HD21 LEU A 196       4.972   1.615 -11.539  1.00 98.00           H  
ATOM   3111 HD22 LEU A 196       5.215   0.387 -10.291  1.00 98.00           H  
ATOM   3112 HD23 LEU A 196       3.580   0.901 -10.716  1.00 98.00           H  
ATOM   3113  N   LEU A 197       0.731   5.048  -9.218  1.00 97.56           N  
ATOM   3114  H   LEU A 197       1.427   5.773  -9.317  1.00 97.56           H  
ATOM   3115  CA  LEU A 197      -0.523   5.354  -8.512  1.00 97.56           C  
ATOM   3116  HA  LEU A 197      -0.718   4.525  -7.832  1.00 97.56           H  
ATOM   3117  C   LEU A 197      -1.759   5.415  -9.433  1.00 97.56           C  
ATOM   3118  CB  LEU A 197      -0.397   6.631  -7.656  1.00 97.56           C  
ATOM   3119  HB2 LEU A 197      -1.304   6.698  -7.056  1.00 97.56           H  
ATOM   3120  HB3 LEU A 197      -0.379   7.508  -8.303  1.00 97.56           H  
ATOM   3121  O   LEU A 197      -2.795   4.878  -9.040  1.00 97.56           O  
ATOM   3122  CG  LEU A 197       0.814   6.701  -6.708  1.00 97.56           C  
ATOM   3123  HG  LEU A 197       1.737   6.651  -7.285  1.00 97.56           H  
ATOM   3124  CD1 LEU A 197       0.803   8.037  -5.945  1.00 97.56           C  
ATOM   3125 HD11 LEU A 197      -0.222   8.345  -5.737  1.00 97.56           H  
ATOM   3126 HD12 LEU A 197       1.343   7.942  -5.003  1.00 97.56           H  
ATOM   3127 HD13 LEU A 197       1.293   8.793  -6.558  1.00 97.56           H  
ATOM   3128  CD2 LEU A 197       0.853   5.568  -5.692  1.00 97.56           C  
ATOM   3129 HD21 LEU A 197       0.796   4.600  -6.190  1.00 97.56           H  
ATOM   3130 HD22 LEU A 197       0.039   5.667  -4.973  1.00 97.56           H  
ATOM   3131 HD23 LEU A 197       1.802   5.628  -5.158  1.00 97.56           H  
ATOM   3132  N   PRO A 198      -1.708   6.022 -10.637  1.00 97.38           N  
ATOM   3133  CA  PRO A 198      -2.873   6.065 -11.521  1.00 97.38           C  
ATOM   3134  HA  PRO A 198      -3.673   6.575 -10.984  1.00 97.38           H  
ATOM   3135  C   PRO A 198      -3.422   4.687 -11.942  1.00 97.38           C  
ATOM   3136  CB  PRO A 198      -2.468   6.934 -12.715  1.00 97.38           C  
ATOM   3137  HB2 PRO A 198      -2.069   6.324 -13.526  1.00 97.38           H  
ATOM   3138  HB3 PRO A 198      -3.307   7.526 -13.080  1.00 97.38           H  
ATOM   3139  O   PRO A 198      -4.626   4.482 -11.773  1.00 97.38           O  
ATOM   3140  CG  PRO A 198      -1.368   7.818 -12.145  1.00 97.38           C  
ATOM   3141  HG2 PRO A 198      -1.805   8.652 -11.596  1.00 97.38           H  
ATOM   3142  HG3 PRO A 198      -0.687   8.173 -12.919  1.00 97.38           H  
ATOM   3143  CD  PRO A 198      -0.667   6.889 -11.165  1.00 97.38           C  
ATOM   3144  HD2 PRO A 198       0.071   6.290 -11.699  1.00 97.38           H  
ATOM   3145  HD3 PRO A 198      -0.176   7.478 -10.391  1.00 97.38           H  
ATOM   3146  N   PRO A 199      -2.616   3.722 -12.448  1.00 97.56           N  
ATOM   3147  CA  PRO A 199      -3.144   2.387 -12.762  1.00 97.56           C  
ATOM   3148  HA  PRO A 199      -3.982   2.461 -13.456  1.00 97.56           H  
ATOM   3149  C   PRO A 199      -3.659   1.664 -11.510  1.00 97.56           C  
ATOM   3150  CB  PRO A 199      -2.006   1.636 -13.455  1.00 97.56           C  
ATOM   3151  HB2 PRO A 199      -2.117   1.734 -14.535  1.00 97.56           H  
ATOM   3152  HB3 PRO A 199      -1.996   0.583 -13.174  1.00 97.56           H  
ATOM   3153  O   PRO A 199      -4.704   1.021 -11.569  1.00 97.56           O  
ATOM   3154  CG  PRO A 199      -0.741   2.343 -12.981  1.00 97.56           C  
ATOM   3155  HG2 PRO A 199      -0.425   1.923 -12.026  1.00 97.56           H  
ATOM   3156  HG3 PRO A 199       0.062   2.268 -13.714  1.00 97.56           H  
ATOM   3157  CD  PRO A 199      -1.195   3.788 -12.795  1.00 97.56           C  
ATOM   3158  HD2 PRO A 199      -1.071   4.338 -13.728  1.00 97.56           H  
ATOM   3159  HD3 PRO A 199      -0.594   4.248 -12.011  1.00 97.56           H  
ATOM   3160  N   LEU A 200      -2.993   1.827 -10.360  1.00 97.94           N  
ATOM   3161  H   LEU A 200      -2.147   2.378 -10.367  1.00 97.94           H  
ATOM   3162  CA  LEU A 200      -3.441   1.252  -9.088  1.00 97.94           C  
ATOM   3163  HA  LEU A 200      -3.520   0.172  -9.209  1.00 97.94           H  
ATOM   3164  C   LEU A 200      -4.828   1.758  -8.678  1.00 97.94           C  
ATOM   3165  CB  LEU A 200      -2.377   1.549  -8.018  1.00 97.94           C  
ATOM   3166  HB2 LEU A 200      -2.209   2.625  -7.962  1.00 97.94           H  
ATOM   3167  HB3 LEU A 200      -1.441   1.083  -8.324  1.00 97.94           H  
ATOM   3168  O   LEU A 200      -5.666   0.953  -8.288  1.00 97.94           O  
ATOM   3169  CG  LEU A 200      -2.748   1.052  -6.611  1.00 97.94           C  
ATOM   3170  HG  LEU A 200      -3.616   1.605  -6.249  1.00 97.94           H  
ATOM   3171  CD1 LEU A 200      -3.066  -0.446  -6.581  1.00 97.94           C  
ATOM   3172 HD11 LEU A 200      -2.526  -0.965  -7.373  1.00 97.94           H  
ATOM   3173 HD12 LEU A 200      -4.135  -0.582  -6.741  1.00 97.94           H  
ATOM   3174 HD13 LEU A 200      -2.801  -0.876  -5.615  1.00 97.94           H  
ATOM   3175  CD2 LEU A 200      -1.589   1.344  -5.661  1.00 97.94           C  
ATOM   3176 HD21 LEU A 200      -1.880   1.059  -4.650  1.00 97.94           H  
ATOM   3177 HD22 LEU A 200      -1.371   2.412  -5.687  1.00 97.94           H  
ATOM   3178 HD23 LEU A 200      -0.705   0.784  -5.965  1.00 97.94           H  
ATOM   3179  N   GLN A 201      -5.081   3.061  -8.816  1.00 95.88           N  
ATOM   3180  H   GLN A 201      -4.336   3.667  -9.129  1.00 95.88           H  
ATOM   3181  CA  GLN A 201      -6.386   3.659  -8.527  1.00 95.88           C  
ATOM   3182  HA  GLN A 201      -6.680   3.390  -7.512  1.00 95.88           H  
ATOM   3183  C   GLN A 201      -7.478   3.151  -9.485  1.00 95.88           C  
ATOM   3184  CB  GLN A 201      -6.238   5.186  -8.612  1.00 95.88           C  
ATOM   3185  HB2 GLN A 201      -5.430   5.501  -7.952  1.00 95.88           H  
ATOM   3186  HB3 GLN A 201      -5.987   5.470  -9.634  1.00 95.88           H  
ATOM   3187  O   GLN A 201      -8.609   2.903  -9.078  1.00 95.88           O  
ATOM   3188  CG  GLN A 201      -7.531   5.894  -8.189  1.00 95.88           C  
ATOM   3189  HG2 GLN A 201      -7.713   5.695  -7.133  1.00 95.88           H  
ATOM   3190  HG3 GLN A 201      -8.373   5.494  -8.753  1.00 95.88           H  
ATOM   3191  CD  GLN A 201      -7.497   7.410  -8.358  1.00 95.88           C  
ATOM   3192  NE2 GLN A 201      -8.642   8.055  -8.303  1.00 95.88           N  
ATOM   3193 HE21 GLN A 201      -8.596   9.064  -8.269  1.00 95.88           H  
ATOM   3194 HE22 GLN A 201      -9.494   7.530  -8.170  1.00 95.88           H  
ATOM   3195  OE1 GLN A 201      -6.468   8.059  -8.474  1.00 95.88           O  
ATOM   3196  N   ALA A 202      -7.161   2.987 -10.769  1.00 96.62           N  
ATOM   3197  H   ALA A 202      -6.228   3.215 -11.082  1.00 96.62           H  
ATOM   3198  CA  ALA A 202      -8.123   2.441 -11.723  1.00 96.62           C  
ATOM   3199  HA  ALA A 202      -9.061   2.987 -11.632  1.00 96.62           H  
ATOM   3200  C   ALA A 202      -8.435   0.958 -11.434  1.00 96.62           C  
ATOM   3201  CB  ALA A 202      -7.580   2.650 -13.138  1.00 96.62           C  
ATOM   3202  HB1 ALA A 202      -8.198   2.101 -13.848  1.00 96.62           H  
ATOM   3203  HB2 ALA A 202      -6.551   2.295 -13.204  1.00 96.62           H  
ATOM   3204  HB3 ALA A 202      -7.614   3.711 -13.387  1.00 96.62           H  
ATOM   3205  O   ALA A 202      -9.590   0.537 -11.508  1.00 96.62           O  
ATOM   3206  N   MET A 203      -7.421   0.158 -11.081  1.00 96.75           N  
ATOM   3207  H   MET A 203      -6.485   0.538 -11.071  1.00 96.75           H  
ATOM   3208  CA  MET A 203      -7.615  -1.242 -10.701  1.00 96.75           C  
ATOM   3209  HA  MET A 203      -8.228  -1.734 -11.457  1.00 96.75           H  
ATOM   3210  C   MET A 203      -8.342  -1.402  -9.371  1.00 96.75           C  
ATOM   3211  CB  MET A 203      -6.270  -1.954 -10.596  1.00 96.75           C  
ATOM   3212  HB2 MET A 203      -6.432  -2.932 -10.143  1.00 96.75           H  
ATOM   3213  HB3 MET A 203      -5.598  -1.383  -9.957  1.00 96.75           H  
ATOM   3214  O   MET A 203      -9.124  -2.335  -9.242  1.00 96.75           O  
ATOM   3215  CG  MET A 203      -5.627  -2.166 -11.962  1.00 96.75           C  
ATOM   3216  HG2 MET A 203      -6.354  -2.636 -12.624  1.00 96.75           H  
ATOM   3217  HG3 MET A 203      -5.335  -1.209 -12.395  1.00 96.75           H  
ATOM   3218  SD  MET A 203      -4.175  -3.233 -11.873  1.00 96.75           S  
ATOM   3219  CE  MET A 203      -3.021  -2.184 -10.974  1.00 96.75           C  
ATOM   3220  HE1 MET A 203      -3.120  -2.357  -9.903  1.00 96.75           H  
ATOM   3221  HE2 MET A 203      -2.023  -2.454 -11.320  1.00 96.75           H  
ATOM   3222  HE3 MET A 203      -3.193  -1.134 -11.210  1.00 96.75           H  
ATOM   3223  N   SER A 204      -8.106  -0.527  -8.388  1.00 95.25           N  
ATOM   3224  H   SER A 204      -7.451   0.229  -8.531  1.00 95.25           H  
ATOM   3225  CA  SER A 204      -8.792  -0.591  -7.091  1.00 95.25           C  
ATOM   3226  HA  SER A 204      -8.675  -1.595  -6.684  1.00 95.25           H  
ATOM   3227  C   SER A 204     -10.285  -0.330  -7.248  1.00 95.25           C  
ATOM   3228  CB  SER A 204      -8.183   0.392  -6.079  1.00 95.25           C  
ATOM   3229  HB2 SER A 204      -7.123   0.173  -5.952  1.00 95.25           H  
ATOM   3230  HB3 SER A 204      -8.682   0.267  -5.118  1.00 95.25           H  
ATOM   3231  O   SER A 204     -11.077  -1.087  -6.701  1.00 95.25           O  
ATOM   3232  OG  SER A 204      -8.352   1.730  -6.501  1.00 95.25           O  
ATOM   3233  HG  SER A 204      -8.309   2.333  -5.755  1.00 95.25           H  
ATOM   3234  N   GLN A 205     -10.674   0.660  -8.056  1.00 93.69           N  
ATOM   3235  H   GLN A 205      -9.965   1.287  -8.408  1.00 93.69           H  
ATOM   3236  CA  GLN A 205     -12.079   0.924  -8.383  1.00 93.69           C  
ATOM   3237  HA  GLN A 205     -12.630   1.145  -7.469  1.00 93.69           H  
ATOM   3238  C   GLN A 205     -12.741  -0.297  -9.025  1.00 93.69           C  
ATOM   3239  CB  GLN A 205     -12.168   2.131  -9.326  1.00 93.69           C  
ATOM   3240  HB2 GLN A 205     -13.174   2.199  -9.739  1.00 93.69           H  
ATOM   3241  HB3 GLN A 205     -11.463   2.000 -10.147  1.00 93.69           H  
ATOM   3242  O   GLN A 205     -13.762  -0.768  -8.527  1.00 93.69           O  
ATOM   3243  CG  GLN A 205     -11.854   3.431  -8.580  1.00 93.69           C  
ATOM   3244  HG2 GLN A 205     -10.899   3.357  -8.060  1.00 93.69           H  
ATOM   3245  HG3 GLN A 205     -12.625   3.590  -7.826  1.00 93.69           H  
ATOM   3246  CD  GLN A 205     -11.795   4.648  -9.496  1.00 93.69           C  
ATOM   3247  NE2 GLN A 205     -11.837   5.832  -8.930  1.00 93.69           N  
ATOM   3248 HE21 GLN A 205     -11.966   5.883  -7.930  1.00 93.69           H  
ATOM   3249 HE22 GLN A 205     -11.875   6.608  -9.576  1.00 93.69           H  
ATOM   3250  OE1 GLN A 205     -11.697   4.601 -10.710  1.00 93.69           O  
ATOM   3251  N   GLN A 206     -12.102  -0.863 -10.054  1.00 93.81           N  
ATOM   3252  H   GLN A 206     -11.270  -0.417 -10.412  1.00 93.81           H  
ATOM   3253  CA  GLN A 206     -12.599  -2.076 -10.701  1.00 93.81           C  
ATOM   3254  HA  GLN A 206     -13.609  -1.876 -11.056  1.00 93.81           H  
ATOM   3255  C   GLN A 206     -12.684  -3.257  -9.715  1.00 93.81           C  
ATOM   3256  CB  GLN A 206     -11.697  -2.409 -11.897  1.00 93.81           C  
ATOM   3257  HB2 GLN A 206     -10.709  -2.710 -11.547  1.00 93.81           H  
ATOM   3258  HB3 GLN A 206     -11.605  -1.538 -12.546  1.00 93.81           H  
ATOM   3259  O   GLN A 206     -13.661  -3.993  -9.708  1.00 93.81           O  
ATOM   3260  CG  GLN A 206     -12.331  -3.563 -12.675  1.00 93.81           C  
ATOM   3261  HG2 GLN A 206     -12.452  -4.420 -12.013  1.00 93.81           H  
ATOM   3262  HG3 GLN A 206     -13.327  -3.272 -13.009  1.00 93.81           H  
ATOM   3263  CD  GLN A 206     -11.554  -4.060 -13.881  1.00 93.81           C  
ATOM   3264  NE2 GLN A 206     -12.045  -5.164 -14.398  1.00 93.81           N  
ATOM   3265 HE21 GLN A 206     -12.825  -5.584 -13.913  1.00 93.81           H  
ATOM   3266 HE22 GLN A 206     -11.743  -5.502 -15.300  1.00 93.81           H  
ATOM   3267  OE1 GLN A 206     -10.555  -3.518 -14.361  1.00 93.81           O  
ATOM   3268  N   PHE A 207     -11.686  -3.428  -8.849  1.00 93.44           N  
ATOM   3269  H   PHE A 207     -10.885  -2.817  -8.913  1.00 93.44           H  
ATOM   3270  CA  PHE A 207     -11.665  -4.490  -7.848  1.00 93.44           C  
ATOM   3271  HA  PHE A 207     -11.787  -5.444  -8.360  1.00 93.44           H  
ATOM   3272  C   PHE A 207     -12.804  -4.365  -6.831  1.00 93.44           C  
ATOM   3273  CB  PHE A 207     -10.306  -4.445  -7.142  1.00 93.44           C  
ATOM   3274  HB2 PHE A 207      -9.525  -4.540  -7.896  1.00 93.44           H  
ATOM   3275  HB3 PHE A 207     -10.177  -3.462  -6.690  1.00 93.44           H  
ATOM   3276  O   PHE A 207     -13.408  -5.374  -6.471  1.00 93.44           O  
ATOM   3277  CG  PHE A 207     -10.103  -5.500  -6.071  1.00 93.44           C  
ATOM   3278  CD1 PHE A 207      -9.859  -5.109  -4.743  1.00 93.44           C  
ATOM   3279  HD1 PHE A 207      -9.856  -4.060  -4.485  1.00 93.44           H  
ATOM   3280  CD2 PHE A 207     -10.171  -6.869  -6.389  1.00 93.44           C  
ATOM   3281  HD2 PHE A 207     -10.429  -7.177  -7.391  1.00 93.44           H  
ATOM   3282  CE1 PHE A 207      -9.636  -6.072  -3.745  1.00 93.44           C  
ATOM   3283  HE1 PHE A 207      -9.467  -5.763  -2.724  1.00 93.44           H  
ATOM   3284  CE2 PHE A 207      -9.933  -7.838  -5.397  1.00 93.44           C  
ATOM   3285  HE2 PHE A 207      -9.981  -8.888  -5.646  1.00 93.44           H  
ATOM   3286  CZ  PHE A 207      -9.659  -7.437  -4.078  1.00 93.44           C  
ATOM   3287  HZ  PHE A 207      -9.508  -8.177  -3.305  1.00 93.44           H  
ATOM   3288  N   VAL A 208     -13.117  -3.145  -6.379  1.00 90.69           N  
ATOM   3289  H   VAL A 208     -12.603  -2.350  -6.730  1.00 90.69           H  
ATOM   3290  CA  VAL A 208     -14.267  -2.911  -5.496  1.00 90.69           C  
ATOM   3291  HA  VAL A 208     -14.199  -3.589  -4.646  1.00 90.69           H  
ATOM   3292  C   VAL A 208     -15.570  -3.260  -6.218  1.00 90.69           C  
ATOM   3293  CB  VAL A 208     -14.285  -1.466  -4.944  1.00 90.69           C  
ATOM   3294  HB  VAL A 208     -14.244  -0.747  -5.763  1.00 90.69           H  
ATOM   3295  O   VAL A 208     -16.402  -3.956  -5.641  1.00 90.69           O  
ATOM   3296  CG1 VAL A 208     -15.562  -1.182  -4.135  1.00 90.69           C  
ATOM   3297 HG11 VAL A 208     -15.641  -1.889  -3.309  1.00 90.69           H  
ATOM   3298 HG12 VAL A 208     -15.530  -0.168  -3.736  1.00 90.69           H  
ATOM   3299 HG13 VAL A 208     -16.443  -1.257  -4.773  1.00 90.69           H  
ATOM   3300  CG2 VAL A 208     -13.092  -1.224  -4.002  1.00 90.69           C  
ATOM   3301 HG21 VAL A 208     -12.870  -2.129  -3.437  1.00 90.69           H  
ATOM   3302 HG22 VAL A 208     -13.308  -0.419  -3.300  1.00 90.69           H  
ATOM   3303 HG23 VAL A 208     -12.216  -0.929  -4.579  1.00 90.69           H  
ATOM   3304  N   GLU A 209     -15.730  -2.845  -7.477  1.00 89.44           N  
ATOM   3305  H   GLU A 209     -15.011  -2.277  -7.902  1.00 89.44           H  
ATOM   3306  CA  GLU A 209     -16.904  -3.183  -8.295  1.00 89.44           C  
ATOM   3307  HA  GLU A 209     -17.802  -2.828  -7.790  1.00 89.44           H  
ATOM   3308  C   GLU A 209     -17.066  -4.702  -8.465  1.00 89.44           C  
ATOM   3309  CB  GLU A 209     -16.805  -2.482  -9.663  1.00 89.44           C  
ATOM   3310  HB2 GLU A 209     -17.563  -2.898 -10.327  1.00 89.44           H  
ATOM   3311  HB3 GLU A 209     -15.826  -2.677 -10.099  1.00 89.44           H  
ATOM   3312  O   GLU A 209     -18.138  -5.238  -8.177  1.00 89.44           O  
ATOM   3313  CG  GLU A 209     -17.011  -0.958  -9.563  1.00 89.44           C  
ATOM   3314  HG2 GLU A 209     -18.030  -0.769  -9.227  1.00 89.44           H  
ATOM   3315  HG3 GLU A 209     -16.344  -0.555  -8.801  1.00 89.44           H  
ATOM   3316  CD  GLU A 209     -16.758  -0.203 -10.885  1.00 89.44           C  
ATOM   3317  OE1 GLU A 209     -16.751   1.051 -10.838  1.00 89.44           O  
ATOM   3318  OE2 GLU A 209     -16.604  -0.850 -11.948  1.00 89.44           O  
ATOM   3319  N   ASP A 210     -15.996  -5.413  -8.833  1.00 87.19           N  
ATOM   3320  H   ASP A 210     -15.169  -4.911  -9.122  1.00 87.19           H  
ATOM   3321  CA  ASP A 210     -16.003  -6.873  -8.987  1.00 87.19           C  
ATOM   3322  HA  ASP A 210     -16.747  -7.145  -9.736  1.00 87.19           H  
ATOM   3323  C   ASP A 210     -16.400  -7.570  -7.669  1.00 87.19           C  
ATOM   3324  CB  ASP A 210     -14.622  -7.354  -9.488  1.00 87.19           C  
ATOM   3325  HB2 ASP A 210     -14.587  -8.439  -9.384  1.00 87.19           H  
ATOM   3326  HB3 ASP A 210     -13.847  -6.940  -8.843  1.00 87.19           H  
ATOM   3327  O   ASP A 210     -17.297  -8.416  -7.653  1.00 87.19           O  
ATOM   3328  CG  ASP A 210     -14.289  -7.006 -10.958  1.00 87.19           C  
ATOM   3329  OD1 ASP A 210     -15.201  -6.623 -11.727  1.00 87.19           O  
ATOM   3330  OD2 ASP A 210     -13.097  -7.143 -11.338  1.00 87.19           O  
ATOM   3331  N   LEU A 211     -15.823  -7.166  -6.527  1.00 83.38           N  
ATOM   3332  H   LEU A 211     -15.131  -6.432  -6.580  1.00 83.38           H  
ATOM   3333  CA  LEU A 211     -16.189  -7.733  -5.216  1.00 83.38           C  
ATOM   3334  HA  LEU A 211     -16.103  -8.818  -5.275  1.00 83.38           H  
ATOM   3335  C   LEU A 211     -17.641  -7.431  -4.822  1.00 83.38           C  
ATOM   3336  CB  LEU A 211     -15.237  -7.208  -4.123  1.00 83.38           C  
ATOM   3337  HB2 LEU A 211     -15.225  -6.119  -4.170  1.00 83.38           H  
ATOM   3338  HB3 LEU A 211     -15.653  -7.499  -3.158  1.00 83.38           H  
ATOM   3339  O   LEU A 211     -18.318  -8.306  -4.272  1.00 83.38           O  
ATOM   3340  CG  LEU A 211     -13.788  -7.729  -4.170  1.00 83.38           C  
ATOM   3341  HG  LEU A 211     -13.335  -7.522  -5.140  1.00 83.38           H  
ATOM   3342  CD1 LEU A 211     -13.001  -7.012  -3.073  1.00 83.38           C  
ATOM   3343 HD11 LEU A 211     -13.523  -7.077  -2.118  1.00 83.38           H  
ATOM   3344 HD12 LEU A 211     -12.014  -7.463  -2.968  1.00 83.38           H  
ATOM   3345 HD13 LEU A 211     -12.878  -5.964  -3.350  1.00 83.38           H  
ATOM   3346  CD2 LEU A 211     -13.700  -9.233  -3.910  1.00 83.38           C  
ATOM   3347 HD21 LEU A 211     -14.255  -9.782  -4.672  1.00 83.38           H  
ATOM   3348 HD22 LEU A 211     -14.102  -9.472  -2.925  1.00 83.38           H  
ATOM   3349 HD23 LEU A 211     -12.658  -9.546  -3.968  1.00 83.38           H  
ATOM   3350  N   GLN A 212     -18.138  -6.227  -5.114  1.00 80.38           N  
ATOM   3351  H   GLN A 212     -17.543  -5.552  -5.573  1.00 80.38           H  
ATOM   3352  CA  GLN A 212     -19.539  -5.879  -4.897  1.00 80.38           C  
ATOM   3353  HA  GLN A 212     -19.799  -6.043  -3.852  1.00 80.38           H  
ATOM   3354  C   GLN A 212     -20.463  -6.780  -5.713  1.00 80.38           C  
ATOM   3355  CB  GLN A 212     -19.797  -4.398  -5.211  1.00 80.38           C  
ATOM   3356  HB2 GLN A 212     -19.333  -4.132  -6.160  1.00 80.38           H  
ATOM   3357  HB3 GLN A 212     -20.871  -4.240  -5.302  1.00 80.38           H  
ATOM   3358  O   GLN A 212     -21.413  -7.336  -5.162  1.00 80.38           O  
ATOM   3359  CG  GLN A 212     -19.256  -3.475  -4.102  1.00 80.38           C  
ATOM   3360  HG2 GLN A 212     -18.188  -3.642  -3.968  1.00 80.38           H  
ATOM   3361  HG3 GLN A 212     -19.747  -3.719  -3.160  1.00 80.38           H  
ATOM   3362  CD  GLN A 212     -19.471  -1.991  -4.389  1.00 80.38           C  
ATOM   3363  NE2 GLN A 212     -19.263  -1.140  -3.414  1.00 80.38           N  
ATOM   3364 HE21 GLN A 212     -18.937  -1.460  -2.513  1.00 80.38           H  
ATOM   3365 HE22 GLN A 212     -19.322  -0.166  -3.676  1.00 80.38           H  
ATOM   3366  OE1 GLN A 212     -19.853  -1.557  -5.462  1.00 80.38           O  
ATOM   3367  N   LEU A 213     -20.157  -7.001  -6.992  1.00 70.00           N  
ATOM   3368  H   LEU A 213     -19.354  -6.528  -7.380  1.00 70.00           H  
ATOM   3369  CA  LEU A 213     -20.940  -7.882  -7.858  1.00 70.00           C  
ATOM   3370  HA  LEU A 213     -21.978  -7.550  -7.846  1.00 70.00           H  
ATOM   3371  C   LEU A 213     -20.946  -9.329  -7.344  1.00 70.00           C  
ATOM   3372  CB  LEU A 213     -20.391  -7.792  -9.291  1.00 70.00           C  
ATOM   3373  HB2 LEU A 213     -19.319  -7.985  -9.261  1.00 70.00           H  
ATOM   3374  HB3 LEU A 213     -20.852  -8.577  -9.890  1.00 70.00           H  
ATOM   3375  O   LEU A 213     -22.022  -9.913  -7.200  1.00 70.00           O  
ATOM   3376  CG  LEU A 213     -20.631  -6.440  -9.993  1.00 70.00           C  
ATOM   3377  HG  LEU A 213     -20.183  -5.620  -9.432  1.00 70.00           H  
ATOM   3378  CD1 LEU A 213     -19.987  -6.480 -11.378  1.00 70.00           C  
ATOM   3379 HD11 LEU A 213     -20.137  -5.529 -11.887  1.00 70.00           H  
ATOM   3380 HD12 LEU A 213     -18.912  -6.633 -11.275  1.00 70.00           H  
ATOM   3381 HD13 LEU A 213     -20.408  -7.291 -11.973  1.00 70.00           H  
ATOM   3382  CD2 LEU A 213     -22.119  -6.110 -10.152  1.00 70.00           C  
ATOM   3383 HD21 LEU A 213     -22.644  -6.937 -10.631  1.00 70.00           H  
ATOM   3384 HD22 LEU A 213     -22.222  -5.211 -10.761  1.00 70.00           H  
ATOM   3385 HD23 LEU A 213     -22.559  -5.906  -9.176  1.00 70.00           H  
ATOM   3386  N   VAL A 214     -19.784  -9.885  -6.977  1.00 71.44           N  
ATOM   3387  H   VAL A 214     -18.932  -9.371  -7.150  1.00 71.44           H  
ATOM   3388  CA  VAL A 214     -19.692 -11.239  -6.387  1.00 71.44           C  
ATOM   3389  HA  VAL A 214     -20.042 -11.964  -7.122  1.00 71.44           H  
ATOM   3390  C   VAL A 214     -20.600 -11.381  -5.155  1.00 71.44           C  
ATOM   3391  CB  VAL A 214     -18.231 -11.575  -6.017  1.00 71.44           C  
ATOM   3392  HB  VAL A 214     -17.843 -10.797  -5.359  1.00 71.44           H  
ATOM   3393  O   VAL A 214     -21.229 -12.425  -4.951  1.00 71.44           O  
ATOM   3394  CG1 VAL A 214     -18.112 -12.907  -5.277  1.00 71.44           C  
ATOM   3395 HG11 VAL A 214     -18.682 -12.879  -4.348  1.00 71.44           H  
ATOM   3396 HG12 VAL A 214     -18.477 -13.718  -5.908  1.00 71.44           H  
ATOM   3397 HG13 VAL A 214     -17.066 -13.098  -5.039  1.00 71.44           H  
ATOM   3398  CG2 VAL A 214     -17.346 -11.672  -7.260  1.00 71.44           C  
ATOM   3399 HG21 VAL A 214     -16.785 -10.748  -7.398  1.00 71.44           H  
ATOM   3400 HG22 VAL A 214     -17.949 -11.852  -8.150  1.00 71.44           H  
ATOM   3401 HG23 VAL A 214     -16.611 -12.473  -7.176  1.00 71.44           H  
ATOM   3402  N   THR A 215     -20.686 -10.322  -4.350  1.00 69.00           N  
ATOM   3403  H   THR A 215     -20.149  -9.503  -4.596  1.00 69.00           H  
ATOM   3404  CA  THR A 215     -21.493 -10.292  -3.128  1.00 69.00           C  
ATOM   3405  HA  THR A 215     -21.344 -11.227  -2.589  1.00 69.00           H  
ATOM   3406  C   THR A 215     -22.986 -10.172  -3.428  1.00 69.00           C  
ATOM   3407  CB  THR A 215     -21.031  -9.149  -2.226  1.00 69.00           C  
ATOM   3408  HB  THR A 215     -21.256  -8.189  -2.691  1.00 69.00           H  
ATOM   3409  O   THR A 215     -23.777 -10.962  -2.919  1.00 69.00           O  
ATOM   3410  CG2 THR A 215     -21.683  -9.194  -0.852  1.00 69.00           C  
ATOM   3411 HG21 THR A 215     -22.223 -10.129  -0.705  1.00 69.00           H  
ATOM   3412 HG22 THR A 215     -22.389  -8.368  -0.763  1.00 69.00           H  
ATOM   3413 HG23 THR A 215     -20.938  -9.094  -0.063  1.00 69.00           H  
ATOM   3414  OG1 THR A 215     -19.640  -9.256  -2.064  1.00 69.00           O  
ATOM   3415  HG1 THR A 215     -19.211  -8.913  -2.851  1.00 69.00           H  
ATOM   3416  N   ILE A 216     -23.383  -9.258  -4.325  1.00 61.38           N  
ATOM   3417  H   ILE A 216     -22.671  -8.681  -4.749  1.00 61.38           H  
ATOM   3418  CA  ILE A 216     -24.786  -9.052  -4.743  1.00 61.38           C  
ATOM   3419  HA  ILE A 216     -25.388  -8.810  -3.867  1.00 61.38           H  
ATOM   3420  C   ILE A 216     -25.359 -10.340  -5.350  1.00 61.38           C  
ATOM   3421  CB  ILE A 216     -24.863  -7.873  -5.744  1.00 61.38           C  
ATOM   3422  HB  ILE A 216     -24.107  -8.049  -6.509  1.00 61.38           H  
ATOM   3423  O   ILE A 216     -26.498 -10.712  -5.065  1.00 61.38           O  
ATOM   3424  CG1 ILE A 216     -24.538  -6.535  -5.036  1.00 61.38           C  
ATOM   3425 HG12 ILE A 216     -23.622  -6.628  -4.453  1.00 61.38           H  
ATOM   3426 HG13 ILE A 216     -25.332  -6.293  -4.329  1.00 61.38           H  
ATOM   3427  CG2 ILE A 216     -26.223  -7.733  -6.469  1.00 61.38           C  
ATOM   3428 HG21 ILE A 216     -26.905  -8.553  -6.243  1.00 61.38           H  
ATOM   3429 HG22 ILE A 216     -26.055  -7.710  -7.546  1.00 61.38           H  
ATOM   3430 HG23 ILE A 216     -26.731  -6.815  -6.175  1.00 61.38           H  
ATOM   3431  CD1 ILE A 216     -24.355  -5.362  -6.012  1.00 61.38           C  
ATOM   3432 HD11 ILE A 216     -25.309  -4.858  -6.167  1.00 61.38           H  
ATOM   3433 HD12 ILE A 216     -23.646  -4.647  -5.595  1.00 61.38           H  
ATOM   3434 HD13 ILE A 216     -23.977  -5.721  -6.970  1.00 61.38           H  
ATOM   3435  N   PHE A 217     -24.568 -11.046  -6.161  1.00 58.62           N  
ATOM   3436  H   PHE A 217     -23.653 -10.679  -6.379  1.00 58.62           H  
ATOM   3437  CA  PHE A 217     -24.991 -12.304  -6.781  1.00 58.62           C  
ATOM   3438  HA  PHE A 217     -26.052 -12.219  -7.016  1.00 58.62           H  
ATOM   3439  C   PHE A 217     -24.895 -13.520  -5.847  1.00 58.62           C  
ATOM   3440  CB  PHE A 217     -24.244 -12.489  -8.111  1.00 58.62           C  
ATOM   3441  HB2 PHE A 217     -24.441 -13.490  -8.495  1.00 58.62           H  
ATOM   3442  HB3 PHE A 217     -23.173 -12.418  -7.925  1.00 58.62           H  
ATOM   3443  O   PHE A 217     -25.178 -14.639  -6.275  1.00 58.62           O  
ATOM   3444  CG  PHE A 217     -24.659 -11.482  -9.176  1.00 58.62           C  
ATOM   3445  CD1 PHE A 217     -25.989 -11.456  -9.634  1.00 58.62           C  
ATOM   3446  HD1 PHE A 217     -26.701 -12.163  -9.234  1.00 58.62           H  
ATOM   3447  CD2 PHE A 217     -23.735 -10.565  -9.704  1.00 58.62           C  
ATOM   3448  HD2 PHE A 217     -22.701 -10.602  -9.397  1.00 58.62           H  
ATOM   3449  CE1 PHE A 217     -26.397 -10.507 -10.589  1.00 58.62           C  
ATOM   3450  HE1 PHE A 217     -27.424 -10.484 -10.923  1.00 58.62           H  
ATOM   3451  CE2 PHE A 217     -24.138  -9.615 -10.655  1.00 58.62           C  
ATOM   3452  HE2 PHE A 217     -23.411  -8.931 -11.067  1.00 58.62           H  
ATOM   3453  CZ  PHE A 217     -25.472  -9.577 -11.095  1.00 58.62           C  
ATOM   3454  HZ  PHE A 217     -25.780  -8.840 -11.822  1.00 58.62           H  
ATOM   3455  N   GLY A 218     -24.531 -13.326  -4.573  1.00 59.16           N  
ATOM   3456  H   GLY A 218     -24.314 -12.389  -4.264  1.00 59.16           H  
ATOM   3457  CA  GLY A 218     -24.490 -14.389  -3.567  1.00 59.16           C  
ATOM   3458  HA2 GLY A 218     -25.469 -14.862  -3.504  1.00 59.16           H  
ATOM   3459  HA3 GLY A 218     -24.247 -13.938  -2.605  1.00 59.16           H  
ATOM   3460  C   GLY A 218     -23.448 -15.469  -3.868  1.00 59.16           C  
ATOM   3461  O   GLY A 218     -23.537 -16.573  -3.331  1.00 59.16           O  
ATOM   3462  N   MET A 219     -22.481 -15.175  -4.743  1.00 55.66           N  
ATOM   3463  H   MET A 219     -22.443 -14.235  -5.111  1.00 55.66           H  
ATOM   3464  CA  MET A 219     -21.470 -16.140  -5.174  1.00 55.66           C  
ATOM   3465  HA  MET A 219     -21.950 -17.110  -5.300  1.00 55.66           H  
ATOM   3466  C   MET A 219     -20.392 -16.343  -4.103  1.00 55.66           C  
ATOM   3467  CB  MET A 219     -20.890 -15.733  -6.534  1.00 55.66           C  
ATOM   3468  HB2 MET A 219     -20.440 -14.742  -6.465  1.00 55.66           H  
ATOM   3469  HB3 MET A 219     -20.114 -16.445  -6.814  1.00 55.66           H  
ATOM   3470  O   MET A 219     -19.817 -17.427  -3.998  1.00 55.66           O  
ATOM   3471  CG  MET A 219     -21.972 -15.698  -7.627  1.00 55.66           C  
ATOM   3472  HG2 MET A 219     -22.179 -14.659  -7.886  1.00 55.66           H  
ATOM   3473  HG3 MET A 219     -22.893 -16.134  -7.240  1.00 55.66           H  
ATOM   3474  SD  MET A 219     -21.580 -16.602  -9.149  1.00 55.66           S  
ATOM   3475  CE  MET A 219     -20.177 -15.623  -9.743  1.00 55.66           C  
ATOM   3476  HE1 MET A 219     -19.953 -14.789  -9.078  1.00 55.66           H  
ATOM   3477  HE2 MET A 219     -19.300 -16.266  -9.815  1.00 55.66           H  
ATOM   3478  HE3 MET A 219     -20.405 -15.232 -10.735  1.00 55.66           H  
ATOM   3479  N   CYS A 220     -20.192 -15.348  -3.231  1.00 54.53           N  
ATOM   3480  H   CYS A 220     -20.691 -14.483  -3.380  1.00 54.53           H  
ATOM   3481  CA  CYS A 220     -19.399 -15.467  -2.007  1.00 54.53           C  
ATOM   3482  HA  CYS A 220     -19.356 -16.516  -1.716  1.00 54.53           H  
ATOM   3483  C   CYS A 220     -20.053 -14.682  -0.853  1.00 54.53           C  
ATOM   3484  CB  CYS A 220     -17.977 -14.958  -2.263  1.00 54.53           C  
ATOM   3485  HB2 CYS A 220     -18.055 -13.939  -2.642  1.00 54.53           H  
ATOM   3486  HB3 CYS A 220     -17.429 -14.927  -1.321  1.00 54.53           H  
ATOM   3487  O   CYS A 220     -20.650 -13.629  -1.063  1.00 54.53           O  
ATOM   3488  SG  CYS A 220     -17.036 -15.966  -3.442  1.00 54.53           S  
ATOM   3489  HG  CYS A 220     -17.181 -17.149  -2.838  1.00 54.53           H  
ATOM   3490  N   HIS A 221     -19.868 -15.153   0.385  1.00 54.97           N  
ATOM   3491  H   HIS A 221     -19.329 -16.000   0.490  1.00 54.97           H  
ATOM   3492  CA  HIS A 221     -20.286 -14.452   1.606  1.00 54.97           C  
ATOM   3493  HA  HIS A 221     -21.245 -13.969   1.425  1.00 54.97           H  
ATOM   3494  C   HIS A 221     -19.292 -13.336   1.971  1.00 54.97           C  
ATOM   3495  CB  HIS A 221     -20.466 -15.444   2.767  1.00 54.97           C  
ATOM   3496  HB2 HIS A 221     -20.668 -14.877   3.676  1.00 54.97           H  
ATOM   3497  HB3 HIS A 221     -19.535 -15.991   2.917  1.00 54.97           H  
ATOM   3498  O   HIS A 221     -18.608 -13.398   2.997  1.00 54.97           O  
ATOM   3499  CG  HIS A 221     -21.588 -16.434   2.594  1.00 54.97           C  
ATOM   3500  CD2 HIS A 221     -22.865 -16.307   3.075  1.00 54.97           C  
ATOM   3501  HD2 HIS A 221     -23.260 -15.453   3.605  1.00 54.97           H  
ATOM   3502  ND1 HIS A 221     -21.511 -17.657   1.968  1.00 54.97           N  
ATOM   3503  HD1 HIS A 221     -20.717 -18.027   1.465  1.00 54.97           H  
ATOM   3504  CE1 HIS A 221     -22.715 -18.247   2.058  1.00 54.97           C  
ATOM   3505  HE1 HIS A 221     -22.975 -19.202   1.625  1.00 54.97           H  
ATOM   3506  NE2 HIS A 221     -23.563 -17.478   2.756  1.00 54.97           N  
ATOM   3507  N   PHE A 222     -19.177 -12.338   1.099  1.00 55.06           N  
ATOM   3508  H   PHE A 222     -19.741 -12.371   0.262  1.00 55.06           H  
ATOM   3509  CA  PHE A 222     -18.301 -11.182   1.280  1.00 55.06           C  
ATOM   3510  HA  PHE A 222     -17.477 -11.466   1.935  1.00 55.06           H  
ATOM   3511  C   PHE A 222     -18.968 -10.007   1.994  1.00 55.06           C  
ATOM   3512  CB  PHE A 222     -17.737 -10.756  -0.074  1.00 55.06           C  
ATOM   3513  HB2 PHE A 222     -18.548 -10.871  -0.793  1.00 55.06           H  
ATOM   3514  HB3 PHE A 222     -17.424  -9.712  -0.052  1.00 55.06           H  
ATOM   3515  O   PHE A 222     -18.280  -9.028   2.249  1.00 55.06           O  
ATOM   3516  CG  PHE A 222     -16.578 -11.561  -0.577  1.00 55.06           C  
ATOM   3517  CD1 PHE A 222     -15.500 -11.821   0.268  1.00 55.06           C  
ATOM   3518  HD1 PHE A 222     -15.477 -11.430   1.274  1.00 55.06           H  
ATOM   3519  CD2 PHE A 222     -16.563 -12.040  -1.895  1.00 55.06           C  
ATOM   3520  HD2 PHE A 222     -17.369 -11.781  -2.565  1.00 55.06           H  
ATOM   3521  CE1 PHE A 222     -14.435 -12.590  -0.180  1.00 55.06           C  
ATOM   3522  HE1 PHE A 222     -13.638 -12.740   0.533  1.00 55.06           H  
ATOM   3523  CE2 PHE A 222     -15.497 -12.841  -2.344  1.00 55.06           C  
ATOM   3524  HE2 PHE A 222     -15.492 -13.212  -3.359  1.00 55.06           H  
ATOM   3525  CZ  PHE A 222     -14.423 -13.124  -1.482  1.00 55.06           C  
ATOM   3526  HZ  PHE A 222     -13.591 -13.716  -1.833  1.00 55.06           H  
ATOM   3527  N   ASP A 223     -20.247 -10.098   2.383  1.00 55.59           N  
ATOM   3528  H   ASP A 223     -20.801 -10.862   2.023  1.00 55.59           H  
ATOM   3529  CA  ASP A 223     -21.000  -8.983   2.987  1.00 55.59           C  
ATOM   3530  HA  ASP A 223     -21.245  -8.255   2.214  1.00 55.59           H  
ATOM   3531  C   ASP A 223     -20.208  -8.245   4.086  1.00 55.59           C  
ATOM   3532  CB  ASP A 223     -22.307  -9.528   3.580  1.00 55.59           C  
ATOM   3533  HB2 ASP A 223     -22.821  -8.716   4.094  1.00 55.59           H  
ATOM   3534  HB3 ASP A 223     -22.066 -10.286   4.326  1.00 55.59           H  
ATOM   3535  O   ASP A 223     -19.986  -7.041   4.005  1.00 55.59           O  
ATOM   3536  CG  ASP A 223     -23.249 -10.111   2.534  1.00 55.59           C  
ATOM   3537  OD1 ASP A 223     -23.455  -9.458   1.497  1.00 55.59           O  
ATOM   3538  OD2 ASP A 223     -23.741 -11.229   2.794  1.00 55.59           O  
ATOM   3539  N   LYS A 224     -19.669  -8.989   5.066  1.00 56.00           N  
ATOM   3540  H   LYS A 224     -19.862  -9.980   5.041  1.00 56.00           H  
ATOM   3541  CA  LYS A 224     -18.876  -8.401   6.160  1.00 56.00           C  
ATOM   3542  HA  LYS A 224     -19.434  -7.565   6.583  1.00 56.00           H  
ATOM   3543  C   LYS A 224     -17.546  -7.808   5.704  1.00 56.00           C  
ATOM   3544  CB  LYS A 224     -18.598  -9.440   7.250  1.00 56.00           C  
ATOM   3545  HB2 LYS A 224     -17.935  -8.993   7.991  1.00 56.00           H  
ATOM   3546  HB3 LYS A 224     -18.093 -10.303   6.816  1.00 56.00           H  
ATOM   3547  O   LYS A 224     -17.039  -6.916   6.360  1.00 56.00           O  
ATOM   3548  CG  LYS A 224     -19.882  -9.884   7.955  1.00 56.00           C  
ATOM   3549  HG2 LYS A 224     -20.527 -10.411   7.251  1.00 56.00           H  
ATOM   3550  HG3 LYS A 224     -20.408  -9.007   8.333  1.00 56.00           H  
ATOM   3551  CD  LYS A 224     -19.537 -10.816   9.117  1.00 56.00           C  
ATOM   3552  HD2 LYS A 224     -18.991 -11.677   8.732  1.00 56.00           H  
ATOM   3553  HD3 LYS A 224     -18.920 -10.278   9.837  1.00 56.00           H  
ATOM   3554  CE  LYS A 224     -20.844 -11.268   9.765  1.00 56.00           C  
ATOM   3555  HE2 LYS A 224     -21.387 -10.382  10.097  1.00 56.00           H  
ATOM   3556  HE3 LYS A 224     -21.444 -11.767   9.004  1.00 56.00           H  
ATOM   3557  NZ  LYS A 224     -20.588 -12.179  10.905  1.00 56.00           N  
ATOM   3558  HZ1 LYS A 224     -21.467 -12.512  11.275  1.00 56.00           H  
ATOM   3559  HZ2 LYS A 224     -20.039 -12.967  10.592  1.00 56.00           H  
ATOM   3560  HZ3 LYS A 224     -20.091 -11.682  11.630  1.00 56.00           H  
ATOM   3561  N   LEU A 225     -16.966  -8.349   4.638  1.00 55.38           N  
ATOM   3562  H   LEU A 225     -17.550  -8.920   4.044  1.00 55.38           H  
ATOM   3563  CA  LEU A 225     -15.686  -7.902   4.095  1.00 55.38           C  
ATOM   3564  HA  LEU A 225     -14.990  -7.720   4.913  1.00 55.38           H  
ATOM   3565  C   LEU A 225     -15.861  -6.603   3.304  1.00 55.38           C  
ATOM   3566  CB  LEU A 225     -15.141  -9.003   3.167  1.00 55.38           C  
ATOM   3567  HB2 LEU A 225     -15.730  -8.985   2.250  1.00 55.38           H  
ATOM   3568  HB3 LEU A 225     -15.276  -9.982   3.628  1.00 55.38           H  
ATOM   3569  O   LEU A 225     -15.015  -5.723   3.368  1.00 55.38           O  
ATOM   3570  CG  LEU A 225     -13.658  -8.780   2.829  1.00 55.38           C  
ATOM   3571  HG  LEU A 225     -13.424  -7.715   2.828  1.00 55.38           H  
ATOM   3572  CD1 LEU A 225     -12.819  -9.475   3.901  1.00 55.38           C  
ATOM   3573 HD11 LEU A 225     -11.763  -9.281   3.713  1.00 55.38           H  
ATOM   3574 HD12 LEU A 225     -13.006 -10.549   3.876  1.00 55.38           H  
ATOM   3575 HD13 LEU A 225     -13.072  -9.079   4.885  1.00 55.38           H  
ATOM   3576  CD2 LEU A 225     -13.309  -9.333   1.444  1.00 55.38           C  
ATOM   3577 HD21 LEU A 225     -14.201  -9.607   0.881  1.00 55.38           H  
ATOM   3578 HD22 LEU A 225     -12.838  -8.535   0.869  1.00 55.38           H  
ATOM   3579 HD23 LEU A 225     -12.644 -10.193   1.513  1.00 55.38           H  
ATOM   3580  N   LEU A 226     -16.967  -6.490   2.569  1.00 57.25           N  
ATOM   3581  H   LEU A 226     -17.622  -7.259   2.559  1.00 57.25           H  
ATOM   3582  CA  LEU A 226     -17.322  -5.272   1.853  1.00 57.25           C  
ATOM   3583  HA  LEU A 226     -16.459  -4.914   1.292  1.00 57.25           H  
ATOM   3584  C   LEU A 226     -17.723  -4.151   2.801  1.00 57.25           C  
ATOM   3585  CB  LEU A 226     -18.489  -5.545   0.908  1.00 57.25           C  
ATOM   3586  HB2 LEU A 226     -19.253  -6.110   1.442  1.00 57.25           H  
ATOM   3587  HB3 LEU A 226     -18.930  -4.587   0.633  1.00 57.25           H  
ATOM   3588  O   LEU A 226     -17.411  -3.007   2.517  1.00 57.25           O  
ATOM   3589  CG  LEU A 226     -18.123  -6.290  -0.379  1.00 57.25           C  
ATOM   3590  HG  LEU A 226     -17.782  -7.301  -0.154  1.00 57.25           H  
ATOM   3591  CD1 LEU A 226     -19.396  -6.354  -1.195  1.00 57.25           C  
ATOM   3592 HD11 LEU A 226     -19.750  -5.352  -1.436  1.00 57.25           H  
ATOM   3593 HD12 LEU A 226     -19.167  -6.882  -2.121  1.00 57.25           H  
ATOM   3594 HD13 LEU A 226     -20.161  -6.889  -0.632  1.00 57.25           H  
ATOM   3595  CD2 LEU A 226     -17.061  -5.566  -1.216  1.00 57.25           C  
ATOM   3596 HD21 LEU A 226     -17.198  -4.487  -1.148  1.00 57.25           H  
ATOM   3597 HD22 LEU A 226     -17.126  -5.872  -2.260  1.00 57.25           H  
ATOM   3598 HD23 LEU A 226     -16.071  -5.822  -0.839  1.00 57.25           H  
ATOM   3599  N   ASP A 227     -18.362  -4.456   3.935  1.00 59.88           N  
ATOM   3600  H   ASP A 227     -18.746  -5.382   4.055  1.00 59.88           H  
ATOM   3601  CA  ASP A 227     -18.609  -3.442   4.973  1.00 59.88           C  
ATOM   3602  HA  ASP A 227     -19.139  -2.599   4.530  1.00 59.88           H  
ATOM   3603  C   ASP A 227     -17.289  -2.890   5.564  1.00 59.88           C  
ATOM   3604  CB  ASP A 227     -19.479  -4.031   6.098  1.00 59.88           C  
ATOM   3605  HB2 ASP A 227     -19.442  -3.342   6.942  1.00 59.88           H  
ATOM   3606  HB3 ASP A 227     -19.042  -4.973   6.429  1.00 59.88           H  
ATOM   3607  O   ASP A 227     -17.267  -1.777   6.099  1.00 59.88           O  
ATOM   3608  CG  ASP A 227     -20.958  -4.237   5.750  1.00 59.88           C  
ATOM   3609  OD1 ASP A 227     -21.475  -3.527   4.859  1.00 59.88           O  
ATOM   3610  OD2 ASP A 227     -21.597  -5.035   6.478  1.00 59.88           O  
ATOM   3611  N   GLU A 228     -16.193  -3.656   5.468  1.00 56.91           N  
ATOM   3612  H   GLU A 228     -16.287  -4.546   4.999  1.00 56.91           H  
ATOM   3613  CA  GLU A 228     -14.845  -3.264   5.896  1.00 56.91           C  
ATOM   3614  HA  GLU A 228     -14.928  -2.569   6.732  1.00 56.91           H  
ATOM   3615  C   GLU A 228     -14.052  -2.507   4.807  1.00 56.91           C  
ATOM   3616  CB  GLU A 228     -14.055  -4.499   6.385  1.00 56.91           C  
ATOM   3617  HB2 GLU A 228     -13.018  -4.205   6.549  1.00 56.91           H  
ATOM   3618  HB3 GLU A 228     -14.065  -5.257   5.602  1.00 56.91           H  
ATOM   3619  O   GLU A 228     -13.054  -1.857   5.143  1.00 56.91           O  
ATOM   3620  CG  GLU A 228     -14.567  -5.136   7.689  1.00 56.91           C  
ATOM   3621  HG2 GLU A 228     -14.396  -4.436   8.507  1.00 56.91           H  
ATOM   3622  HG3 GLU A 228     -15.645  -5.279   7.623  1.00 56.91           H  
ATOM   3623  CD  GLU A 228     -13.892  -6.491   8.039  1.00 56.91           C  
ATOM   3624  OE1 GLU A 228     -14.355  -7.166   8.998  1.00 56.91           O  
ATOM   3625  OE2 GLU A 228     -12.869  -6.868   7.414  1.00 56.91           O  
ATOM   3626  N   LEU A 229     -14.495  -2.565   3.538  1.00 54.28           N  
ATOM   3627  H   LEU A 229     -15.373  -3.040   3.382  1.00 54.28           H  
ATOM   3628  CA  LEU A 229     -13.974  -1.785   2.400  1.00 54.28           C  
ATOM   3629  HA  LEU A 229     -12.965  -1.447   2.637  1.00 54.28           H  
ATOM   3630  C   LEU A 229     -14.766  -0.473   2.233  1.00 54.28           C  
ATOM   3631  CB  LEU A 229     -13.909  -2.693   1.132  1.00 54.28           C  
ATOM   3632  HB2 LEU A 229     -13.677  -2.060   0.275  1.00 54.28           H  
ATOM   3633  HB3 LEU A 229     -14.907  -3.099   0.972  1.00 54.28           H  
ATOM   3634  O   LEU A 229     -14.110   0.562   2.018  1.00 54.28           O  
ATOM   3635  CG  LEU A 229     -12.897  -3.858   1.165  1.00 54.28           C  
ATOM   3636  HG  LEU A 229     -13.068  -4.474   2.048  1.00 54.28           H  
ATOM   3637  CD1 LEU A 229     -13.012  -4.750  -0.070  1.00 54.28           C  
ATOM   3638 HD11 LEU A 229     -12.815  -4.173  -0.974  1.00 54.28           H  
ATOM   3639 HD12 LEU A 229     -14.023  -5.155  -0.120  1.00 54.28           H  
ATOM   3640 HD13 LEU A 229     -12.317  -5.586   0.002  1.00 54.28           H  
ATOM   3641  CD2 LEU A 229     -11.467  -3.349   1.187  1.00 54.28           C  
ATOM   3642 HD21 LEU A 229     -10.776  -4.192   1.219  1.00 54.28           H  
ATOM   3643 HD22 LEU A 229     -11.361  -2.755   2.095  1.00 54.28           H  
ATOM   3644 HD23 LEU A 229     -11.277  -2.728   0.312  1.00 54.28           H  
ATOM   3645  OXT LEU A 229     -16.000  -0.448   2.425  1.00 54.28           O  
TER    3646      LEU A 229                                                       
END   
```
