## Supplementary table for "Multiple losses of ecdysone receptor genes in nematodes: an alternative evolutionary scenario of molting regulation": TrichT9

```
ATOM      1  N   SER A   1      12.488   5.310  10.670  1.00 84.94           N  
ATOM      2  H   SER A   1      12.366   4.559  10.006  1.00 84.94           H  
ATOM      3  H2  SER A   1      12.460   4.920  11.601  1.00 84.94           H  
ATOM      4  H3  SER A   1      13.377   5.760  10.505  1.00 84.94           H  
ATOM      5  CA  SER A   1      11.373   6.260  10.491  1.00 84.94           C  
ATOM      6  HA  SER A   1      11.569   7.154  11.083  1.00 84.94           H  
ATOM      7  C   SER A   1      10.083   5.625  11.001  1.00 84.94           C  
ATOM      8  CB  SER A   1      11.228   6.656   9.016  1.00 84.94           C  
ATOM      9  HB2 SER A   1      12.156   7.098   8.655  1.00 84.94           H  
ATOM     10  HB3 SER A   1      10.413   7.373   8.911  1.00 84.94           H  
ATOM     11  O   SER A   1      10.044   4.408  11.136  1.00 84.94           O  
ATOM     12  OG  SER A   1      10.919   5.497   8.276  1.00 84.94           O  
ATOM     13  HG  SER A   1      10.888   5.695   7.337  1.00 84.94           H  
ATOM     14  N   MET A   2       9.050   6.424  11.292  1.00 92.75           N  
ATOM     15  H   MET A   2       9.148   7.423  11.181  1.00 92.75           H  
ATOM     16  CA  MET A   2       7.739   5.942  11.766  1.00 92.75           C  
ATOM     17  HA  MET A   2       7.848   5.446  12.731  1.00 92.75           H  
ATOM     18  C   MET A   2       7.087   4.938  10.796  1.00 92.75           C  
ATOM     19  CB  MET A   2       6.855   7.181  11.946  1.00 92.75           C  
ATOM     20  HB2 MET A   2       6.876   7.755  11.019  1.00 92.75           H  
ATOM     21  HB3 MET A   2       7.282   7.797  12.737  1.00 92.75           H  
ATOM     22  O   MET A   2       6.577   3.912  11.232  1.00 92.75           O  
ATOM     23  CG  MET A   2       5.389   6.900  12.276  1.00 92.75           C  
ATOM     24  HG2 MET A   2       5.311   6.530  13.299  1.00 92.75           H  
ATOM     25  HG3 MET A   2       4.993   6.140  11.603  1.00 92.75           H  
ATOM     26  SD  MET A   2       4.389   8.394  12.066  1.00 92.75           S  
ATOM     27  CE  MET A   2       5.173   9.521  13.254  1.00 92.75           C  
ATOM     28  HE1 MET A   2       6.113   9.888  12.840  1.00 92.75           H  
ATOM     29  HE2 MET A   2       4.516  10.370  13.442  1.00 92.75           H  
ATOM     30  HE3 MET A   2       5.372   9.001  14.191  1.00 92.75           H  
ATOM     31  N   LEU A   3       7.169   5.192   9.484  1.00 94.69           N  
ATOM     32  H   LEU A   3       7.547   6.080   9.184  1.00 94.69           H  
ATOM     33  CA  LEU A   3       6.614   4.308   8.454  1.00 94.69           C  
ATOM     34  HA  LEU A   3       5.550   4.161   8.641  1.00 94.69           H  
ATOM     35  C   LEU A   3       7.264   2.917   8.480  1.00 94.69           C  
ATOM     36  CB  LEU A   3       6.799   4.952   7.067  1.00 94.69           C  
ATOM     37  HB2 LEU A   3       6.359   4.276   6.334  1.00 94.69           H  
ATOM     38  HB3 LEU A   3       7.866   5.035   6.858  1.00 94.69           H  
ATOM     39  O   LEU A   3       6.570   1.908   8.446  1.00 94.69           O  
ATOM     40  CG  LEU A   3       6.157   6.336   6.870  1.00 94.69           C  
ATOM     41  HG  LEU A   3       6.625   7.038   7.560  1.00 94.69           H  
ATOM     42  CD1 LEU A   3       6.418   6.848   5.449  1.00 94.69           C  
ATOM     43 HD11 LEU A   3       6.679   7.906   5.476  1.00 94.69           H  
ATOM     44 HD12 LEU A   3       5.535   6.716   4.824  1.00 94.69           H  
ATOM     45 HD13 LEU A   3       7.232   6.298   4.975  1.00 94.69           H  
ATOM     46  CD2 LEU A   3       4.655   6.316   7.151  1.00 94.69           C  
ATOM     47 HD21 LEU A   3       4.474   6.164   8.215  1.00 94.69           H  
ATOM     48 HD22 LEU A   3       4.205   7.264   6.856  1.00 94.69           H  
ATOM     49 HD23 LEU A   3       4.185   5.507   6.592  1.00 94.69           H  
ATOM     50  N   MET A   4       8.592   2.859   8.624  1.00 94.00           N  
ATOM     51  H   MET A   4       9.113   3.725   8.629  1.00 94.00           H  
ATOM     52  CA  MET A   4       9.312   1.581   8.728  1.00 94.00           C  
ATOM     53  HA  MET A   4       9.038   0.940   7.891  1.00 94.00           H  
ATOM     54  C   MET A   4       8.957   0.810  10.006  1.00 94.00           C  
ATOM     55  CB  MET A   4      10.837   1.814   8.704  1.00 94.00           C  
ATOM     56  HB2 MET A   4      11.320   0.862   8.924  1.00 94.00           H  
ATOM     57  HB3 MET A   4      11.131   2.508   9.491  1.00 94.00           H  
ATOM     58  O   MET A   4       8.994  -0.417  10.016  1.00 94.00           O  
ATOM     59  CG  MET A   4      11.350   2.363   7.368  1.00 94.00           C  
ATOM     60  HG2 MET A   4      12.437   2.437   7.401  1.00 94.00           H  
ATOM     61  HG3 MET A   4      10.921   3.350   7.194  1.00 94.00           H  
ATOM     62  SD  MET A   4      10.886   1.400   5.921  1.00 94.00           S  
ATOM     63  CE  MET A   4      11.842  -0.122   6.184  1.00 94.00           C  
ATOM     64  HE1 MET A   4      11.552  -0.875   5.451  1.00 94.00           H  
ATOM     65  HE2 MET A   4      11.661  -0.548   7.171  1.00 94.00           H  
ATOM     66  HE3 MET A   4      12.907   0.078   6.074  1.00 94.00           H  
ATOM     67  N   GLU A   5       8.656   1.504  11.105  1.00 92.88           N  
ATOM     68  H   GLU A   5       8.566   2.508  11.052  1.00 92.88           H  
ATOM     69  CA  GLU A   5       8.231   0.844  12.340  1.00 92.88           C  
ATOM     70  HA  GLU A   5       8.897   0.004  12.541  1.00 92.88           H  
ATOM     71  C   GLU A   5       6.819   0.259  12.205  1.00 92.88           C  
ATOM     72  CB  GLU A   5       8.347   1.822  13.517  1.00 92.88           C  
ATOM     73  HB2 GLU A   5       9.360   2.223  13.541  1.00 92.88           H  
ATOM     74  HB3 GLU A   5       7.640   2.641  13.389  1.00 92.88           H  
ATOM     75  O   GLU A   5       6.596  -0.884  12.606  1.00 92.88           O  
ATOM     76  CG  GLU A   5       8.067   1.093  14.839  1.00 92.88           C  
ATOM     77  HG2 GLU A   5       7.078   0.638  14.784  1.00 92.88           H  
ATOM     78  HG3 GLU A   5       8.797   0.294  14.967  1.00 92.88           H  
ATOM     79  CD  GLU A   5       8.098   2.008  16.069  1.00 92.88           C  
ATOM     80  OE1 GLU A   5       7.484   1.589  17.085  1.00 92.88           O  
ATOM     81  OE2 GLU A   5       8.705   3.100  15.982  1.00 92.88           O  
ATOM     82  N   ALA A   6       5.898   0.997  11.580  1.00 93.75           N  
ATOM     83  H   ALA A   6       6.145   1.921  11.256  1.00 93.75           H  
ATOM     84  CA  ALA A   6       4.562   0.508  11.270  1.00 93.75           C  
ATOM     85  HA  ALA A   6       4.090   0.173  12.194  1.00 93.75           H  
ATOM     86  C   ALA A   6       4.608  -0.716  10.343  1.00 93.75           C  
ATOM     87  CB  ALA A   6       3.732   1.666  10.705  1.00 93.75           C  
ATOM     88  HB1 ALA A   6       3.425   2.317  11.523  1.00 93.75           H  
ATOM     89  HB2 ALA A   6       2.838   1.279  10.216  1.00 93.75           H  
ATOM     90  HB3 ALA A   6       4.313   2.239   9.983  1.00 93.75           H  
ATOM     91  O   ALA A   6       3.919  -1.706  10.600  1.00 93.75           O  
ATOM     92  N   GLU A   7       5.484  -0.718   9.333  1.00 92.06           N  
ATOM     93  H   GLU A   7       5.981   0.133   9.112  1.00 92.06           H  
ATOM     94  CA  GLU A   7       5.619  -1.858   8.416  1.00 92.06           C  
ATOM     95  HA  GLU A   7       4.626  -2.109   8.044  1.00 92.06           H  
ATOM     96  C   GLU A   7       6.152  -3.113   9.121  1.00 92.06           C  
ATOM     97  CB  GLU A   7       6.513  -1.455   7.227  1.00 92.06           C  
ATOM     98  HB2 GLU A   7       6.270  -0.435   6.930  1.00 92.06           H  
ATOM     99  HB3 GLU A   7       7.559  -1.458   7.534  1.00 92.06           H  
ATOM    100  O   GLU A   7       5.642  -4.209   8.911  1.00 92.06           O  
ATOM    101  CG  GLU A   7       6.320  -2.374   6.005  1.00 92.06           C  
ATOM    102  HG2 GLU A   7       6.537  -3.405   6.282  1.00 92.06           H  
ATOM    103  HG3 GLU A   7       7.031  -2.071   5.237  1.00 92.06           H  
ATOM    104  CD  GLU A   7       4.905  -2.258   5.418  1.00 92.06           C  
ATOM    105  OE1 GLU A   7       4.460  -3.113   4.620  1.00 92.06           O  
ATOM    106  OE2 GLU A   7       4.213  -1.262   5.736  1.00 92.06           O  
ATOM    107  N   LYS A   8       7.112  -2.967  10.045  1.00 89.00           N  
ATOM    108  H   LYS A   8       7.503  -2.046  10.180  1.00 89.00           H  
ATOM    109  CA  LYS A   8       7.600  -4.107  10.843  1.00 89.00           C  
ATOM    110  HA  LYS A   8       7.875  -4.916  10.167  1.00 89.00           H  
ATOM    111  C   LYS A   8       6.535  -4.695  11.771  1.00 89.00           C  
ATOM    112  CB  LYS A   8       8.825  -3.702  11.663  1.00 89.00           C  
ATOM    113  HB2 LYS A   8       9.047  -4.499  12.373  1.00 89.00           H  
ATOM    114  HB3 LYS A   8       8.600  -2.795  12.224  1.00 89.00           H  
ATOM    115  O   LYS A   8       6.532  -5.903  11.972  1.00 89.00           O  
ATOM    116  CG  LYS A   8      10.058  -3.491  10.781  1.00 89.00           C  
ATOM    117  HG2 LYS A   8       9.847  -2.740  10.020  1.00 89.00           H  
ATOM    118  HG3 LYS A   8      10.311  -4.424  10.279  1.00 89.00           H  
ATOM    119  CD  LYS A   8      11.234  -3.028  11.642  1.00 89.00           C  
ATOM    120  HD2 LYS A   8      10.940  -2.134  12.193  1.00 89.00           H  
ATOM    121  HD3 LYS A   8      11.497  -3.819  12.344  1.00 89.00           H  
ATOM    122  CE  LYS A   8      12.426  -2.699  10.740  1.00 89.00           C  
ATOM    123  HE2 LYS A   8      12.134  -1.896  10.064  1.00 89.00           H  
ATOM    124  HE3 LYS A   8      12.659  -3.577  10.137  1.00 89.00           H  
ATOM    125  NZ  LYS A   8      13.608  -2.301  11.544  1.00 89.00           N  
ATOM    126  HZ1 LYS A   8      13.387  -1.499  12.117  1.00 89.00           H  
ATOM    127  HZ2 LYS A   8      13.890  -3.064  12.143  1.00 89.00           H  
ATOM    128  HZ3 LYS A   8      14.381  -2.074  10.934  1.00 89.00           H  
ATOM    129  N   LYS A   9       5.662  -3.862  12.347  1.00 85.25           N  
ATOM    130  H   LYS A   9       5.747  -2.877  12.137  1.00 85.25           H  
ATOM    131  CA  LYS A   9       4.594  -4.310  13.262  1.00 85.25           C  
ATOM    132  HA  LYS A   9       4.995  -5.047  13.958  1.00 85.25           H  
ATOM    133  C   LYS A   9       3.441  -5.015  12.549  1.00 85.25           C  
ATOM    134  CB  LYS A   9       4.053  -3.110  14.055  1.00 85.25           C  
ATOM    135  HB2 LYS A   9       3.120  -3.397  14.541  1.00 85.25           H  
ATOM    136  HB3 LYS A   9       3.839  -2.286  13.375  1.00 85.25           H  
ATOM    137  O   LYS A   9       2.806  -5.872  13.146  1.00 85.25           O  
ATOM    138  CG  LYS A   9       5.040  -2.651  15.138  1.00 85.25           C  
ATOM    139  HG2 LYS A   9       5.233  -3.475  15.825  1.00 85.25           H  
ATOM    140  HG3 LYS A   9       5.981  -2.358  14.672  1.00 85.25           H  
ATOM    141  CD  LYS A   9       4.474  -1.452  15.913  1.00 85.25           C  
ATOM    142  HD2 LYS A   9       4.258  -0.657  15.198  1.00 85.25           H  
ATOM    143  HD3 LYS A   9       3.555  -1.743  16.422  1.00 85.25           H  
ATOM    144  CE  LYS A   9       5.509  -0.945  16.922  1.00 85.25           C  
ATOM    145  HE2 LYS A   9       5.727  -1.727  17.649  1.00 85.25           H  
ATOM    146  HE3 LYS A   9       6.428  -0.731  16.376  1.00 85.25           H  
ATOM    147  NZ  LYS A   9       5.083   0.300  17.604  1.00 85.25           N  
ATOM    148  HZ1 LYS A   9       5.900   0.749  17.993  1.00 85.25           H  
ATOM    149  HZ2 LYS A   9       4.381   0.130  18.310  1.00 85.25           H  
ATOM    150  HZ3 LYS A   9       4.745   0.970  16.929  1.00 85.25           H  
ATOM    151  N   SER A  10       3.185  -4.638  11.301  1.00 82.62           N  
ATOM    152  H   SER A  10       3.764  -3.911  10.906  1.00 82.62           H  
ATOM    153  CA  SER A  10       2.069  -5.124  10.478  1.00 82.62           C  
ATOM    154  HA  SER A  10       1.345  -5.631  11.116  1.00 82.62           H  
ATOM    155  C   SER A  10       2.480  -6.122   9.395  1.00 82.62           C  
ATOM    156  CB  SER A  10       1.362  -3.939   9.836  1.00 82.62           C  
ATOM    157  HB2 SER A  10       0.945  -3.304  10.618  1.00 82.62           H  
ATOM    158  HB3 SER A  10       0.552  -4.294   9.199  1.00 82.62           H  
ATOM    159  O   SER A  10       1.663  -6.539   8.578  1.00 82.62           O  
ATOM    160  OG  SER A  10       2.292  -3.202   9.066  1.00 82.62           O  
ATOM    161  HG  SER A  10       2.836  -2.686   9.667  1.00 82.62           H  
ATOM    162  N   SER A  11       3.749  -6.519   9.363  1.00 71.81           N  
ATOM    163  H   SER A  11       4.413  -6.093   9.994  1.00 71.81           H  
ATOM    164  CA  SER A  11       4.196  -7.597   8.497  1.00 71.81           C  
ATOM    165  HA  SER A  11       3.862  -7.374   7.484  1.00 71.81           H  
ATOM    166  C   SER A  11       3.579  -8.911   8.991  1.00 71.81           C  
ATOM    167  CB  SER A  11       5.716  -7.690   8.479  1.00 71.81           C  
ATOM    168  HB2 SER A  11       6.133  -6.702   8.287  1.00 71.81           H  
ATOM    169  HB3 SER A  11       6.080  -8.054   9.440  1.00 71.81           H  
ATOM    170  O   SER A  11       3.696  -9.221  10.185  1.00 71.81           O  
ATOM    171  OG  SER A  11       6.115  -8.559   7.447  1.00 71.81           O  
ATOM    172  HG  SER A  11       7.008  -8.337   7.171  1.00 71.81           H  
ATOM    173  N   PRO A  12       2.928  -9.712   8.121  1.00 62.72           N  
ATOM    174  CA  PRO A  12       2.503 -11.044   8.515  1.00 62.72           C  
ATOM    175  HA  PRO A  12       1.783 -10.974   9.330  1.00 62.72           H  
ATOM    176  C   PRO A  12       3.742 -11.806   8.978  1.00 62.72           C  
ATOM    177  CB  PRO A  12       1.843 -11.676   7.286  1.00 62.72           C  
ATOM    178  HB2 PRO A  12       0.758 -11.627   7.388  1.00 62.72           H  
ATOM    179  HB3 PRO A  12       2.142 -12.717   7.164  1.00 62.72           H  
ATOM    180  O   PRO A  12       4.658 -12.052   8.194  1.00 62.72           O  
ATOM    181  CG  PRO A  12       2.300 -10.825   6.104  1.00 62.72           C  
ATOM    182  HG2 PRO A  12       3.163 -11.291   5.631  1.00 62.72           H  
ATOM    183  HG3 PRO A  12       1.496 -10.693   5.379  1.00 62.72           H  
ATOM    184  CD  PRO A  12       2.717  -9.482   6.702  1.00 62.72           C  
ATOM    185  HD2 PRO A  12       1.926  -8.744   6.572  1.00 62.72           H  
ATOM    186  HD3 PRO A  12       3.631  -9.137   6.219  1.00 62.72           H  
ATOM    187  N   VAL A  13       3.773 -12.210  10.250  1.00 49.62           N  
ATOM    188  H   VAL A  13       3.068 -11.864  10.885  1.00 49.62           H  
ATOM    189  CA  VAL A  13       4.740 -13.202  10.728  1.00 49.62           C  
ATOM    190  HA  VAL A  13       5.730 -12.925  10.367  1.00 49.62           H  
ATOM    191  C   VAL A  13       4.366 -14.540  10.093  1.00 49.62           C  
ATOM    192  CB  VAL A  13       4.795 -13.291  12.271  1.00 49.62           C  
ATOM    193  HB  VAL A  13       3.808 -13.548  12.655  1.00 49.62           H  
ATOM    194  O   VAL A  13       3.703 -15.369  10.708  1.00 49.62           O  
ATOM    195  CG1 VAL A  13       5.794 -14.363  12.753  1.00 49.62           C  
ATOM    196 HG11 VAL A  13       5.270 -15.309  12.891  1.00 49.62           H  
ATOM    197 HG12 VAL A  13       6.599 -14.502  12.032  1.00 49.62           H  
ATOM    198 HG13 VAL A  13       6.231 -14.086  13.712  1.00 49.62           H  
ATOM    199  CG2 VAL A  13       5.197 -11.946  12.877  1.00 49.62           C  
ATOM    200 HG21 VAL A  13       5.249 -12.034  13.963  1.00 49.62           H  
ATOM    201 HG22 VAL A  13       6.164 -11.631  12.486  1.00 49.62           H  
ATOM    202 HG23 VAL A  13       4.448 -11.193  12.633  1.00 49.62           H  
ATOM    203  N   ARG A  14       4.724 -14.729   8.820  1.00 48.81           N  
ATOM    204  H   ARG A  14       5.090 -13.929   8.324  1.00 48.81           H  
ATOM    205  CA  ARG A  14       4.672 -16.016   8.123  1.00 48.81           C  
ATOM    206  HA  ARG A  14       4.675 -16.813   8.866  1.00 48.81           H  
ATOM    207  C   ARG A  14       5.953 -16.214   7.335  1.00 48.81           C  
ATOM    208  CB  ARG A  14       3.380 -16.201   7.311  1.00 48.81           C  
ATOM    209  HB2 ARG A  14       3.206 -15.356   6.646  1.00 48.81           H  
ATOM    210  HB3 ARG A  14       3.469 -17.106   6.710  1.00 48.81           H  
ATOM    211  O   ARG A  14       6.062 -15.971   6.142  1.00 48.81           O  
ATOM    212  CG  ARG A  14       2.212 -16.362   8.295  1.00 48.81           C  
ATOM    213  HG2 ARG A  14       2.516 -17.011   9.116  1.00 48.81           H  
ATOM    214  HG3 ARG A  14       1.933 -15.385   8.689  1.00 48.81           H  
ATOM    215  CD  ARG A  14       1.000 -17.011   7.651  1.00 48.81           C  
ATOM    216  HD2 ARG A  14       0.670 -16.388   6.820  1.00 48.81           H  
ATOM    217  HD3 ARG A  14       1.292 -17.985   7.259  1.00 48.81           H  
ATOM    218  NE  ARG A  14      -0.090 -17.203   8.623  1.00 48.81           N  
ATOM    219  HE  ARG A  14       0.078 -16.951   9.586  1.00 48.81           H  
ATOM    220  NH1 ARG A  14      -1.510 -18.073   7.079  1.00 48.81           N  
ATOM    221 HH11 ARG A  14      -2.259 -17.601   6.593  1.00 48.81           H  
ATOM    222 HH12 ARG A  14      -0.718 -18.309   6.499  1.00 48.81           H  
ATOM    223  NH2 ARG A  14      -2.285 -17.606   9.092  1.00 48.81           N  
ATOM    224 HH21 ARG A  14      -3.090 -18.181   8.887  1.00 48.81           H  
ATOM    225 HH22 ARG A  14      -2.220 -17.070   9.945  1.00 48.81           H  
ATOM    226  CZ  ARG A  14      -1.278 -17.636   8.272  1.00 48.81           C  
ATOM    227  N   VAL A  15       6.948 -16.688   8.074  1.00 43.28           N  
ATOM    228  H   VAL A  15       6.778 -16.751   9.068  1.00 43.28           H  
ATOM    229  CA  VAL A  15       8.004 -17.540   7.541  1.00 43.28           C  
ATOM    230  HA  VAL A  15       8.423 -17.099   6.637  1.00 43.28           H  
ATOM    231  C   VAL A  15       7.377 -18.903   7.214  1.00 43.28           C  
ATOM    232  CB  VAL A  15       9.115 -17.704   8.601  1.00 43.28           C  
ATOM    233  HB  VAL A  15       8.668 -18.050   9.533  1.00 43.28           H  
ATOM    234  O   VAL A  15       7.000 -19.618   8.137  1.00 43.28           O  
ATOM    235  CG1 VAL A  15      10.194 -18.714   8.191  1.00 43.28           C  
ATOM    236 HG11 VAL A  15      10.680 -18.400   7.268  1.00 43.28           H  
ATOM    237 HG12 VAL A  15       9.754 -19.701   8.049  1.00 43.28           H  
ATOM    238 HG13 VAL A  15      10.941 -18.795   8.981  1.00 43.28           H  
ATOM    239  CG2 VAL A  15       9.816 -16.365   8.891  1.00 43.28           C  
ATOM    240 HG21 VAL A  15      10.561 -16.505   9.674  1.00 43.28           H  
ATOM    241 HG22 VAL A  15       9.096 -15.621   9.231  1.00 43.28           H  
ATOM    242 HG23 VAL A  15      10.305 -16.003   7.987  1.00 43.28           H  
ATOM    243  N   SER A  16       7.191 -19.234   5.933  1.00 42.56           N  
ATOM    244  H   SER A  16       7.063 -18.468   5.286  1.00 42.56           H  
ATOM    245  CA  SER A  16       7.364 -20.573   5.325  1.00 42.56           C  
ATOM    246  HA  SER A  16       8.430 -20.793   5.269  1.00 42.56           H  
ATOM    247  C   SER A  16       6.832 -20.534   3.883  1.00 42.56           C  
ATOM    248  CB  SER A  16       6.710 -21.714   6.132  1.00 42.56           C  
ATOM    249  HB2 SER A  16       6.734 -22.639   5.555  1.00 42.56           H  
ATOM    250  HB3 SER A  16       7.292 -21.879   7.038  1.00 42.56           H  
ATOM    251  O   SER A  16       5.637 -20.459   3.663  1.00 42.56           O  
ATOM    252  OG  SER A  16       5.377 -21.453   6.517  1.00 42.56           O  
ATOM    253  HG  SER A  16       5.355 -20.600   6.958  1.00 42.56           H  
ATOM    254  N   VAL A  17       7.683 -20.310   2.874  1.00 40.69           N  
ATOM    255  H   VAL A  17       7.494 -19.415   2.446  1.00 40.69           H  
ATOM    256  CA  VAL A  17       8.144 -21.303   1.872  1.00 40.69           C  
ATOM    257  HA  VAL A  17       8.965 -21.870   2.310  1.00 40.69           H  
ATOM    258  C   VAL A  17       8.708 -20.509   0.681  1.00 40.69           C  
ATOM    259  CB  VAL A  17       7.072 -22.338   1.397  1.00 40.69           C  
ATOM    260  HB  VAL A  17       6.196 -21.810   1.019  1.00 40.69           H  
ATOM    261  O   VAL A  17       8.151 -20.521  -0.397  1.00 40.69           O  
ATOM    262  CG1 VAL A  17       7.594 -23.295   0.294  1.00 40.69           C  
ATOM    263 HG11 VAL A  17       7.612 -22.794  -0.673  1.00 40.69           H  
ATOM    264 HG12 VAL A  17       6.917 -24.139   0.163  1.00 40.69           H  
ATOM    265 HG13 VAL A  17       8.587 -23.664   0.551  1.00 40.69           H  
ATOM    266  CG2 VAL A  17       6.603 -23.266   2.544  1.00 40.69           C  
ATOM    267 HG21 VAL A  17       7.417 -23.457   3.244  1.00 40.69           H  
ATOM    268 HG22 VAL A  17       6.242 -24.224   2.172  1.00 40.69           H  
ATOM    269 HG23 VAL A  17       5.754 -22.833   3.073  1.00 40.69           H  
ATOM    270  N   ILE A  18       9.772 -19.723   0.873  1.00 43.69           N  
ATOM    271  H   ILE A  18      10.050 -19.588   1.835  1.00 43.69           H  
ATOM    272  CA  ILE A  18      10.716 -19.372  -0.216  1.00 43.69           C  
ATOM    273  HA  ILE A  18      10.748 -20.254  -0.856  1.00 43.69           H  
ATOM    274  C   ILE A  18      12.146 -19.214   0.319  1.00 43.69           C  
ATOM    275  CB  ILE A  18      10.319 -18.168  -1.119  1.00 43.69           C  
ATOM    276  HB  ILE A  18      10.633 -17.281  -0.569  1.00 43.69           H  
ATOM    277  O   ILE A  18      12.912 -18.363  -0.120  1.00 43.69           O  
ATOM    278  CG1 ILE A  18       8.833 -17.935  -1.455  1.00 43.69           C  
ATOM    279 HG12 ILE A  18       8.440 -18.688  -2.139  1.00 43.69           H  
ATOM    280 HG13 ILE A  18       8.242 -17.955  -0.540  1.00 43.69           H  
ATOM    281  CG2 ILE A  18      11.122 -18.238  -2.442  1.00 43.69           C  
ATOM    282 HG21 ILE A  18      12.049 -17.678  -2.322  1.00 43.69           H  
ATOM    283 HG22 ILE A  18      10.570 -17.796  -3.271  1.00 43.69           H  
ATOM    284 HG23 ILE A  18      11.342 -19.276  -2.691  1.00 43.69           H  
ATOM    285  CD1 ILE A  18       8.583 -16.533  -2.030  1.00 43.69           C  
ATOM    286 HD11 ILE A  18       8.813 -16.517  -3.095  1.00 43.69           H  
ATOM    287 HD12 ILE A  18       9.226 -15.793  -1.553  1.00 43.69           H  
ATOM    288 HD13 ILE A  18       7.544 -16.236  -1.886  1.00 43.69           H  
ATOM    289  N   THR A  19      12.570 -20.034   1.275  1.00 36.09           N  
ATOM    290  H   THR A  19      11.949 -20.719   1.681  1.00 36.09           H  
ATOM    291  CA  THR A  19      14.001 -20.287   1.437  1.00 36.09           C  
ATOM    292  HA  THR A  19      14.585 -19.401   1.190  1.00 36.09           H  
ATOM    293  C   THR A  19      14.375 -21.353   0.408  1.00 36.09           C  
ATOM    294  CB  THR A  19      14.369 -20.673   2.881  1.00 36.09           C  
ATOM    295  HB  THR A  19      15.310 -21.222   2.897  1.00 36.09           H  
ATOM    296  O   THR A  19      14.331 -22.526   0.751  1.00 36.09           O  
ATOM    297  CG2 THR A  19      14.513 -19.403   3.723  1.00 36.09           C  
ATOM    298 HG21 THR A  19      14.774 -19.667   4.748  1.00 36.09           H  
ATOM    299 HG22 THR A  19      13.576 -18.846   3.723  1.00 36.09           H  
ATOM    300 HG23 THR A  19      15.304 -18.774   3.317  1.00 36.09           H  
ATOM    301  OG1 THR A  19      13.351 -21.441   3.491  1.00 36.09           O  
ATOM    302  HG1 THR A  19      13.785 -22.102   4.035  1.00 36.09           H  
ATOM    303  N   ASN A  20      14.553 -20.954  -0.871  1.00 33.78           N  
ATOM    304  H   ASN A  20      14.293 -19.991  -1.031  1.00 33.78           H  
ATOM    305  CA  ASN A  20      15.402 -21.594  -1.916  1.00 33.78           C  
ATOM    306  HA  ASN A  20      16.429 -21.273  -1.740  1.00 33.78           H  
ATOM    307  C   ASN A  20      15.127 -21.100  -3.368  1.00 33.78           C  
ATOM    308  CB  ASN A  20      15.401 -23.138  -1.815  1.00 33.78           C  
ATOM    309  HB2 ASN A  20      14.385 -23.488  -1.628  1.00 33.78           H  
ATOM    310  HB3 ASN A  20      15.736 -23.597  -2.745  1.00 33.78           H  
ATOM    311  O   ASN A  20      15.283 -21.850  -4.335  1.00 33.78           O  
ATOM    312  CG  ASN A  20      16.322 -23.640  -0.707  1.00 33.78           C  
ATOM    313  ND2 ASN A  20      16.246 -24.899  -0.373  1.00 33.78           N  
ATOM    314 HD21 ASN A  20      16.691 -25.126   0.504  1.00 33.78           H  
ATOM    315 HD22 ASN A  20      15.548 -25.496  -0.792  1.00 33.78           H  
ATOM    316  OD1 ASN A  20      17.078 -22.908  -0.085  1.00 33.78           O  
ATOM    317  N   ALA A  21      14.739 -19.831  -3.573  1.00 40.97           N  
ATOM    318  H   ALA A  21      14.557 -19.233  -2.779  1.00 40.97           H  
ATOM    319  CA  ALA A  21      14.577 -19.267  -4.927  1.00 40.97           C  
ATOM    320  HA  ALA A  21      14.302 -20.086  -5.591  1.00 40.97           H  
ATOM    321  C   ALA A  21      15.860 -18.678  -5.556  1.00 40.97           C  
ATOM    322  CB  ALA A  21      13.388 -18.309  -4.972  1.00 40.97           C  
ATOM    323  HB1 ALA A  21      13.273 -17.919  -5.983  1.00 40.97           H  
ATOM    324  HB2 ALA A  21      13.534 -17.473  -4.288  1.00 40.97           H  
ATOM    325  HB3 ALA A  21      12.475 -18.851  -4.725  1.00 40.97           H  
ATOM    326  O   ALA A  21      15.816 -18.181  -6.680  1.00 40.97           O  
ATOM    327  N   SER A  22      17.024 -18.782  -4.908  1.00 38.69           N  
ATOM    328  H   SER A  22      17.059 -19.223  -4.000  1.00 38.69           H  
ATOM    329  CA  SER A  22      18.299 -18.514  -5.575  1.00 38.69           C  
ATOM    330  HA  SER A  22      18.139 -17.751  -6.336  1.00 38.69           H  
ATOM    331  C   SER A  22      18.777 -19.777  -6.305  1.00 38.69           C  
ATOM    332  CB  SER A  22      19.337 -17.915  -4.616  1.00 38.69           C  
ATOM    333  HB2 SER A  22      20.326 -17.966  -5.071  1.00 38.69           H  
ATOM    334  HB3 SER A  22      19.087 -16.865  -4.460  1.00 38.69           H  
ATOM    335  O   SER A  22      19.165 -20.757  -5.688  1.00 38.69           O  
ATOM    336  OG  SER A  22      19.358 -18.572  -3.365  1.00 38.69           O  
ATOM    337  HG  SER A  22      20.017 -18.154  -2.805  1.00 38.69           H  
ATOM    338  N   GLN A  23      18.780 -19.715  -7.639  1.00 35.72           N  
ATOM    339  H   GLN A  23      18.351 -18.888  -8.030  1.00 35.72           H  
ATOM    340  CA  GLN A  23      19.337 -20.683  -8.599  1.00 35.72           C  
ATOM    341  HA  GLN A  23      19.509 -20.085  -9.494  1.00 35.72           H  
ATOM    342  C   GLN A  23      18.399 -21.824  -9.053  1.00 35.72           C  
ATOM    343  CB  GLN A  23      20.756 -21.172  -8.224  1.00 35.72           C  
ATOM    344  HB2 GLN A  23      20.706 -21.852  -7.374  1.00 35.72           H  
ATOM    345  HB3 GLN A  23      21.159 -21.740  -9.063  1.00 35.72           H  
ATOM    346  O   GLN A  23      17.953 -22.667  -8.279  1.00 35.72           O  
ATOM    347  CG  GLN A  23      21.715 -20.013  -7.892  1.00 35.72           C  
ATOM    348  HG2 GLN A  23      21.763 -19.323  -8.734  1.00 35.72           H  
ATOM    349  HG3 GLN A  23      21.334 -19.472  -7.025  1.00 35.72           H  
ATOM    350  CD  GLN A  23      23.135 -20.436  -7.536  1.00 35.72           C  
ATOM    351  NE2 GLN A  23      23.889 -19.551  -6.935  1.00 35.72           N  
ATOM    352 HE21 GLN A  23      24.736 -19.911  -6.518  1.00 35.72           H  
ATOM    353 HE22 GLN A  23      23.585 -18.592  -6.834  1.00 35.72           H  
ATOM    354  OE1 GLN A  23      23.607 -21.529  -7.776  1.00 35.72           O  
ATOM    355  N   ALA A  24      18.132 -21.805 -10.363  1.00 33.75           N  
ATOM    356  H   ALA A  24      18.335 -20.931 -10.828  1.00 33.75           H  
ATOM    357  CA  ALA A  24      17.819 -22.906 -11.281  1.00 33.75           C  
ATOM    358  HA  ALA A  24      18.521 -22.749 -12.100  1.00 33.75           H  
ATOM    359  C   ALA A  24      16.426 -22.868 -11.929  1.00 33.75           C  
ATOM    360  CB  ALA A  24      18.192 -24.300 -10.767  1.00 33.75           C  
ATOM    361  HB1 ALA A  24      18.142 -24.997 -11.603  1.00 33.75           H  
ATOM    362  HB2 ALA A  24      19.208 -24.306 -10.371  1.00 33.75           H  
ATOM    363  HB3 ALA A  24      17.484 -24.631 -10.008  1.00 33.75           H  
ATOM    364  O   ALA A  24      15.412 -23.025 -11.251  1.00 33.75           O  
ATOM    365  N   GLY A  25      16.468 -22.607 -13.245  1.00 37.03           N  
ATOM    366  H   GLY A  25      17.322 -22.156 -13.541  1.00 37.03           H  
ATOM    367  CA  GLY A  25      15.838 -23.348 -14.347  1.00 37.03           C  
ATOM    368  HA2 GLY A  25      16.008 -22.775 -15.259  1.00 37.03           H  
ATOM    369  HA3 GLY A  25      16.341 -24.304 -14.494  1.00 37.03           H  
ATOM    370  C   GLY A  25      14.340 -23.627 -14.261  1.00 37.03           C  
ATOM    371  O   GLY A  25      13.889 -24.502 -13.534  1.00 37.03           O  
ATOM    372  N   THR A  26      13.617 -22.856 -15.066  1.00 42.88           N  
ATOM    373  H   THR A  26      14.142 -22.094 -15.472  1.00 42.88           H  
ATOM    374  CA  THR A  26      12.449 -23.216 -15.887  1.00 42.88           C  
ATOM    375  HA  THR A  26      11.581 -22.694 -15.485  1.00 42.88           H  
ATOM    376  C   THR A  26      12.056 -24.712 -15.939  1.00 42.88           C  
ATOM    377  CB  THR A  26      12.691 -22.649 -17.313  1.00 42.88           C  
ATOM    378  HB  THR A  26      12.100 -23.188 -18.054  1.00 42.88           H  
ATOM    379  O   THR A  26      12.713 -25.496 -16.610  1.00 42.88           O  
ATOM    380  CG2 THR A  26      12.308 -21.162 -17.345  1.00 42.88           C  
ATOM    381 HG21 THR A  26      12.435 -20.763 -18.352  1.00 42.88           H  
ATOM    382 HG22 THR A  26      12.919 -20.588 -16.648  1.00 42.88           H  
ATOM    383 HG23 THR A  26      11.257 -21.068 -17.072  1.00 42.88           H  
ATOM    384  OG1 THR A  26      14.069 -22.639 -17.679  1.00 42.88           O  
ATOM    385  HG1 THR A  26      14.111 -22.755 -18.631  1.00 42.88           H  
ATOM    386  N   ASP A  27      10.974 -25.049 -15.222  1.00 43.31           N  
ATOM    387  H   ASP A  27      10.669 -24.342 -14.568  1.00 43.31           H  
ATOM    388  CA  ASP A  27       9.953 -26.106 -15.444  1.00 43.31           C  
ATOM    389  HA  ASP A  27       9.005 -25.569 -15.395  1.00 43.31           H  
ATOM    390  C   ASP A  27       9.742 -27.137 -14.319  1.00 43.31           C  
ATOM    391  CB  ASP A  27       9.946 -26.730 -16.859  1.00 43.31           C  
ATOM    392  HB2 ASP A  27      10.922 -27.156 -17.092  1.00 43.31           H  
ATOM    393  HB3 ASP A  27       9.243 -27.563 -16.872  1.00 43.31           H  
ATOM    394  O   ASP A  27       8.626 -27.621 -14.165  1.00 43.31           O  
ATOM    395  CG  ASP A  27       9.477 -25.752 -17.949  1.00 43.31           C  
ATOM    396  OD1 ASP A  27       8.914 -24.690 -17.587  1.00 43.31           O  
ATOM    397  OD2 ASP A  27       9.683 -26.057 -19.145  1.00 43.31           O  
ATOM    398  N   GLU A  28      10.703 -27.374 -13.421  1.00 42.50           N  
ATOM    399  H   GLU A  28      11.632 -27.035 -13.628  1.00 42.50           H  
ATOM    400  CA  GLU A  28      10.524 -28.353 -12.318  1.00 42.50           C  
ATOM    401  HA  GLU A  28       9.653 -28.973 -12.532  1.00 42.50           H  
ATOM    402  C   GLU A  28      10.200 -27.735 -10.937  1.00 42.50           C  
ATOM    403  CB  GLU A  28      11.712 -29.332 -12.282  1.00 42.50           C  
ATOM    404  HB2 GLU A  28      12.641 -28.789 -12.458  1.00 42.50           H  
ATOM    405  HB3 GLU A  28      11.768 -29.804 -11.301  1.00 42.50           H  
ATOM    406  O   GLU A  28      10.008 -28.447  -9.955  1.00 42.50           O  
ATOM    407  CG  GLU A  28      11.540 -30.451 -13.330  1.00 42.50           C  
ATOM    408  HG2 GLU A  28      10.598 -30.963 -13.134  1.00 42.50           H  
ATOM    409  HG3 GLU A  28      11.477 -30.003 -14.322  1.00 42.50           H  
ATOM    410  CD  GLU A  28      12.682 -31.485 -13.315  1.00 42.50           C  
ATOM    411  OE1 GLU A  28      12.525 -32.535 -13.980  1.00 42.50           O  
ATOM    412  OE2 GLU A  28      13.721 -31.223 -12.663  1.00 42.50           O  
ATOM    413  N   LYS A  29      10.083 -26.401 -10.825  1.00 43.59           N  
ATOM    414  H   LYS A  29      10.209 -25.867 -11.674  1.00 43.59           H  
ATOM    415  CA  LYS A  29       9.859 -25.702  -9.534  1.00 43.59           C  
ATOM    416  HA  LYS A  29      10.179 -26.379  -8.742  1.00 43.59           H  
ATOM    417  C   LYS A  29       8.400 -25.433  -9.162  1.00 43.59           C  
ATOM    418  CB  LYS A  29      10.732 -24.435  -9.440  1.00 43.59           C  
ATOM    419  HB2 LYS A  29      10.934 -24.043 -10.437  1.00 43.59           H  
ATOM    420  HB3 LYS A  29      10.216 -23.659  -8.875  1.00 43.59           H  
ATOM    421  O   LYS A  29       8.157 -24.866  -8.098  1.00 43.59           O  
ATOM    422  CG  LYS A  29      12.054 -24.747  -8.719  1.00 43.59           C  
ATOM    423  HG2 LYS A  29      12.592 -25.510  -9.281  1.00 43.59           H  
ATOM    424  HG3 LYS A  29      11.832 -25.127  -7.721  1.00 43.59           H  
ATOM    425  CD  LYS A  29      12.929 -23.491  -8.593  1.00 43.59           C  
ATOM    426  HD2 LYS A  29      12.402 -22.744  -7.999  1.00 43.59           H  
ATOM    427  HD3 LYS A  29      13.120 -23.096  -9.590  1.00 43.59           H  
ATOM    428  CE  LYS A  29      14.253 -23.874  -7.927  1.00 43.59           C  
ATOM    429  HE2 LYS A  29      14.047 -24.312  -6.950  1.00 43.59           H  
ATOM    430  HE3 LYS A  29      14.726 -24.635  -8.547  1.00 43.59           H  
ATOM    431  NZ  LYS A  29      15.159 -22.714  -7.789  1.00 43.59           N  
ATOM    432  HZ1 LYS A  29      15.255 -22.262  -8.688  1.00 43.59           H  
ATOM    433  HZ2 LYS A  29      14.819 -22.066  -7.092  1.00 43.59           H  
ATOM    434  HZ3 LYS A  29      16.087 -23.008  -7.522  1.00 43.59           H  
ATOM    435  N   LEU A  30       7.440 -25.845  -9.995  1.00 46.19           N  
ATOM    436  H   LEU A  30       7.700 -26.349 -10.830  1.00 46.19           H  
ATOM    437  CA  LEU A  30       6.020 -25.779  -9.628  1.00 46.19           C  
ATOM    438  HA  LEU A  30       5.893 -24.853  -9.066  1.00 46.19           H  
ATOM    439  C   LEU A  30       5.610 -26.932  -8.685  1.00 46.19           C  
ATOM    440  CB  LEU A  30       5.117 -25.653 -10.872  1.00 46.19           C  
ATOM    441  HB2 LEU A  30       4.969 -26.652 -11.282  1.00 46.19           H  
ATOM    442  HB3 LEU A  30       5.630 -25.066 -11.634  1.00 46.19           H  
ATOM    443  O   LEU A  30       4.555 -26.887  -8.081  1.00 46.19           O  
ATOM    444  CG  LEU A  30       3.738 -24.991 -10.600  1.00 46.19           C  
ATOM    445  HG  LEU A  30       3.351 -25.326  -9.638  1.00 46.19           H  
ATOM    446  CD1 LEU A  30       3.790 -23.451 -10.613  1.00 46.19           C  
ATOM    447 HD11 LEU A  30       4.817 -23.095 -10.694  1.00 46.19           H  
ATOM    448 HD12 LEU A  30       3.231 -23.042 -11.455  1.00 46.19           H  
ATOM    449 HD13 LEU A  30       3.332 -23.037  -9.715  1.00 46.19           H  
ATOM    450  CD2 LEU A  30       2.729 -25.416 -11.665  1.00 46.19           C  
ATOM    451 HD21 LEU A  30       3.060 -25.085 -12.650  1.00 46.19           H  
ATOM    452 HD22 LEU A  30       1.752 -24.989 -11.437  1.00 46.19           H  
ATOM    453 HD23 LEU A  30       2.640 -26.502 -11.668  1.00 46.19           H  
ATOM    454  N   ASP A  31       6.432 -27.965  -8.476  1.00 45.31           N  
ATOM    455  H   ASP A  31       7.274 -28.057  -9.027  1.00 45.31           H  
ATOM    456  CA  ASP A  31       6.005 -29.151  -7.695  1.00 45.31           C  
ATOM    457  HA  ASP A  31       4.967 -29.357  -7.956  1.00 45.31           H  
ATOM    458  C   ASP A  31       5.964 -28.929  -6.166  1.00 45.31           C  
ATOM    459  CB  ASP A  31       6.866 -30.365  -8.076  1.00 45.31           C  
ATOM    460  HB2 ASP A  31       7.736 -30.037  -8.644  1.00 45.31           H  
ATOM    461  HB3 ASP A  31       7.243 -30.828  -7.164  1.00 45.31           H  
ATOM    462  O   ASP A  31       5.361 -29.712  -5.434  1.00 45.31           O  
ATOM    463  CG  ASP A  31       6.123 -31.438  -8.881  1.00 45.31           C  
ATOM    464  OD1 ASP A  31       4.956 -31.219  -9.278  1.00 45.31           O  
ATOM    465  OD2 ASP A  31       6.741 -32.503  -9.095  1.00 45.31           O  
ATOM    466  N   SER A  32       6.563 -27.848  -5.645  1.00 50.34           N  
ATOM    467  H   SER A  32       7.075 -27.233  -6.260  1.00 50.34           H  
ATOM    468  CA  SER A  32       6.419 -27.448  -4.233  1.00 50.34           C  
ATOM    469  HA  SER A  32       6.071 -28.314  -3.669  1.00 50.34           H  
ATOM    470  C   SER A  32       5.353 -26.368  -4.010  1.00 50.34           C  
ATOM    471  CB  SER A  32       7.787 -27.095  -3.647  1.00 50.34           C  
ATOM    472  HB2 SER A  32       8.362 -28.016  -3.553  1.00 50.34           H  
ATOM    473  HB3 SER A  32       7.665 -26.656  -2.657  1.00 50.34           H  
ATOM    474  O   SER A  32       5.198 -25.876  -2.891  1.00 50.34           O  
ATOM    475  OG  SER A  32       8.519 -26.204  -4.475  1.00 50.34           O  
ATOM    476  HG  SER A  32       9.359 -26.021  -4.048  1.00 50.34           H  
ATOM    477  N   VAL A  33       4.598 -26.021  -5.058  1.00 51.78           N  
ATOM    478  H   VAL A  33       4.698 -26.571  -5.899  1.00 51.78           H  
ATOM    479  CA  VAL A  33       3.617 -24.926  -5.115  1.00 51.78           C  
ATOM    480  HA  VAL A  33       4.037 -24.063  -4.597  1.00 51.78           H  
ATOM    481  C   VAL A  33       2.366 -25.345  -4.359  1.00 51.78           C  
ATOM    482  CB  VAL A  33       3.344 -24.526  -6.581  1.00 51.78           C  
ATOM    483  HB  VAL A  33       3.101 -25.445  -7.115  1.00 51.78           H  
ATOM    484  O   VAL A  33       1.598 -26.213  -4.767  1.00 51.78           O  
ATOM    485  CG1 VAL A  33       2.206 -23.577  -6.972  1.00 51.78           C  
ATOM    486 HG11 VAL A  33       2.455 -22.534  -6.773  1.00 51.78           H  
ATOM    487 HG12 VAL A  33       1.298 -23.868  -6.443  1.00 51.78           H  
ATOM    488 HG13 VAL A  33       1.993 -23.703  -8.033  1.00 51.78           H  
ATOM    489  CG2 VAL A  33       4.655 -23.900  -7.073  1.00 51.78           C  
ATOM    490 HG21 VAL A  33       5.476 -24.614  -7.000  1.00 51.78           H  
ATOM    491 HG22 VAL A  33       4.905 -23.043  -6.448  1.00 51.78           H  
ATOM    492 HG23 VAL A  33       4.563 -23.536  -8.097  1.00 51.78           H  
ATOM    493  N   SER A  34       2.236 -24.839  -3.137  1.00 62.22           N  
ATOM    494  H   SER A  34       2.786 -25.282  -2.415  1.00 62.22           H  
ATOM    495  CA  SER A  34       1.321 -23.748  -2.800  1.00 62.22           C  
ATOM    496  HA  SER A  34       1.163 -23.823  -1.724  1.00 62.22           H  
ATOM    497  C   SER A  34      -0.051 -23.921  -3.461  1.00 62.22           C  
ATOM    498  CB  SER A  34       1.935 -22.360  -3.016  1.00 62.22           C  
ATOM    499  HB2 SER A  34       2.727 -22.206  -2.283  1.00 62.22           H  
ATOM    500  HB3 SER A  34       1.158 -21.614  -2.847  1.00 62.22           H  
ATOM    501  O   SER A  34      -0.239 -23.786  -4.663  1.00 62.22           O  
ATOM    502  OG  SER A  34       2.478 -22.155  -4.290  1.00 62.22           O  
ATOM    503  HG  SER A  34       2.568 -21.204  -4.392  1.00 62.22           H  
ATOM    504  N   LYS A  35      -1.040 -24.245  -2.630  1.00 82.31           N  
ATOM    505  H   LYS A  35      -0.791 -24.317  -1.654  1.00 82.31           H  
ATOM    506  CA  LYS A  35      -2.453 -24.416  -2.984  1.00 82.31           C  
ATOM    507  HA  LYS A  35      -2.602 -25.419  -3.386  1.00 82.31           H  
ATOM    508  C   LYS A  35      -2.907 -23.387  -4.041  1.00 82.31           C  
ATOM    509  CB  LYS A  35      -3.214 -24.268  -1.657  1.00 82.31           C  
ATOM    510  HB2 LYS A  35      -2.990 -23.287  -1.239  1.00 82.31           H  
ATOM    511  HB3 LYS A  35      -2.850 -25.024  -0.960  1.00 82.31           H  
ATOM    512  O   LYS A  35      -2.873 -22.184  -3.781  1.00 82.31           O  
ATOM    513  CG  LYS A  35      -4.736 -24.412  -1.765  1.00 82.31           C  
ATOM    514  HG2 LYS A  35      -4.993 -25.403  -2.139  1.00 82.31           H  
ATOM    515  HG3 LYS A  35      -5.122 -23.656  -2.449  1.00 82.31           H  
ATOM    516  CD  LYS A  35      -5.356 -24.195  -0.377  1.00 82.31           C  
ATOM    517  HD2 LYS A  35      -5.003 -23.240   0.014  1.00 82.31           H  
ATOM    518  HD3 LYS A  35      -5.056 -24.997   0.298  1.00 82.31           H  
ATOM    519  CE  LYS A  35      -6.876 -24.142  -0.513  1.00 82.31           C  
ATOM    520  HE2 LYS A  35      -7.101 -23.430  -1.308  1.00 82.31           H  
ATOM    521  HE3 LYS A  35      -7.261 -25.116  -0.814  1.00 82.31           H  
ATOM    522  NZ  LYS A  35      -7.522 -23.655   0.724  1.00 82.31           N  
ATOM    523  HZ1 LYS A  35      -7.188 -22.718   0.901  1.00 82.31           H  
ATOM    524  HZ2 LYS A  35      -8.493 -23.441   0.543  1.00 82.31           H  
ATOM    525  HZ3 LYS A  35      -7.405 -24.249   1.532  1.00 82.31           H  
ATOM    526  N   LEU A  36      -3.329 -23.862  -5.220  1.00 91.75           N  
ATOM    527  H   LEU A  36      -3.233 -24.851  -5.398  1.00 91.75           H  
ATOM    528  CA  LEU A  36      -3.977 -23.022  -6.235  1.00 91.75           C  
ATOM    529  HA  LEU A  36      -3.274 -22.257  -6.565  1.00 91.75           H  
ATOM    530  C   LEU A  36      -5.173 -22.322  -5.593  1.00 91.75           C  
ATOM    531  CB  LEU A  36      -4.453 -23.841  -7.454  1.00 91.75           C  
ATOM    532  HB2 LEU A  36      -5.103 -23.207  -8.058  1.00 91.75           H  
ATOM    533  HB3 LEU A  36      -5.057 -24.676  -7.100  1.00 91.75           H  
ATOM    534  O   LEU A  36      -6.041 -22.972  -5.007  1.00 91.75           O  
ATOM    535  CG  LEU A  36      -3.342 -24.373  -8.374  1.00 91.75           C  
ATOM    536  HG  LEU A  36      -2.639 -24.961  -7.784  1.00 91.75           H  
ATOM    537  CD1 LEU A  36      -3.966 -25.289  -9.427  1.00 91.75           C  
ATOM    538 HD11 LEU A  36      -4.549 -26.073  -8.943  1.00 91.75           H  
ATOM    539 HD12 LEU A  36      -4.616 -24.718 -10.090  1.00 91.75           H  
ATOM    540 HD13 LEU A  36      -3.180 -25.757 -10.020  1.00 91.75           H  
ATOM    541  CD2 LEU A  36      -2.585 -23.251  -9.092  1.00 91.75           C  
ATOM    542 HD21 LEU A  36      -2.045 -22.639  -8.370  1.00 91.75           H  
ATOM    543 HD22 LEU A  36      -1.861 -23.691  -9.778  1.00 91.75           H  
ATOM    544 HD23 LEU A  36      -3.281 -22.633  -9.660  1.00 91.75           H  
ATOM    545  N   ALA A  37      -5.200 -20.998  -5.688  1.00 92.44           N  
ATOM    546  H   ALA A  37      -4.441 -20.529  -6.160  1.00 92.44           H  
ATOM    547  CA  ALA A  37      -6.231 -20.203  -5.044  1.00 92.44           C  
ATOM    548  HA  ALA A  37      -6.279 -20.507  -3.998  1.00 92.44           H  
ATOM    549  C   ALA A  37      -7.612 -20.466  -5.660  1.00 92.44           C  
ATOM    550  CB  ALA A  37      -5.844 -18.723  -5.079  1.00 92.44           C  
ATOM    551  HB1 ALA A  37      -5.084 -18.561  -5.843  1.00 92.44           H  
ATOM    552  HB2 ALA A  37      -6.717 -18.105  -5.288  1.00 92.44           H  
ATOM    553  HB3 ALA A  37      -5.429 -18.431  -4.115  1.00 92.44           H  
ATOM    554  O   ALA A  37      -7.798 -20.494  -6.881  1.00 92.44           O  
ATOM    555  N   THR A  38      -8.587 -20.615  -4.773  1.00 91.12           N  
ATOM    556  H   THR A  38      -8.315 -20.697  -3.804  1.00 91.12           H  
ATOM    557  CA  THR A  38     -10.022 -20.521  -5.056  1.00 91.12           C  
ATOM    558  HA  THR A  38     -10.204 -20.688  -6.118  1.00 91.12           H  
ATOM    559  C   THR A  38     -10.545 -19.125  -4.682  1.00 91.12           C  
ATOM    560  CB  THR A  38     -10.787 -21.589  -4.263  1.00 91.12           C  
ATOM    561  HB  THR A  38     -11.839 -21.528  -4.544  1.00 91.12           H  
ATOM    562  O   THR A  38      -9.849 -18.354  -4.016  1.00 91.12           O  
ATOM    563  CG2 THR A  38     -10.316 -23.014  -4.563  1.00 91.12           C  
ATOM    564 HG21 THR A  38     -10.956 -23.728  -4.045  1.00 91.12           H  
ATOM    565 HG22 THR A  38     -10.383 -23.200  -5.635  1.00 91.12           H  
ATOM    566 HG23 THR A  38      -9.284 -23.166  -4.247  1.00 91.12           H  
ATOM    567  OG1 THR A  38     -10.692 -21.319  -2.880  1.00 91.12           O  
ATOM    568  HG1 THR A  38      -9.785 -21.471  -2.607  1.00 91.12           H  
ATOM    569  N   LEU A  39     -11.799 -18.801  -5.026  1.00 89.00           N  
ATOM    570  H   LEU A  39     -12.326 -19.426  -5.619  1.00 89.00           H  
ATOM    571  CA  LEU A  39     -12.457 -17.569  -4.555  1.00 89.00           C  
ATOM    572  HA  LEU A  39     -11.886 -16.705  -4.896  1.00 89.00           H  
ATOM    573  C   LEU A  39     -12.515 -17.471  -3.020  1.00 89.00           C  
ATOM    574  CB  LEU A  39     -13.880 -17.494  -5.131  1.00 89.00           C  
ATOM    575  HB2 LEU A  39     -14.433 -16.727  -4.590  1.00 89.00           H  
ATOM    576  HB3 LEU A  39     -14.386 -18.444  -4.960  1.00 89.00           H  
ATOM    577  O   LEU A  39     -12.362 -16.387  -2.459  1.00 89.00           O  
ATOM    578  CG  LEU A  39     -13.954 -17.142  -6.627  1.00 89.00           C  
ATOM    579  HG  LEU A  39     -13.374 -17.868  -7.196  1.00 89.00           H  
ATOM    580  CD1 LEU A  39     -15.406 -17.263  -7.082  1.00 89.00           C  
ATOM    581 HD11 LEU A  39     -16.053 -16.626  -6.480  1.00 89.00           H  
ATOM    582 HD12 LEU A  39     -15.497 -16.957  -8.125  1.00 89.00           H  
ATOM    583 HD13 LEU A  39     -15.741 -18.298  -7.003  1.00 89.00           H  
ATOM    584  CD2 LEU A  39     -13.413 -15.735  -6.924  1.00 89.00           C  
ATOM    585 HD21 LEU A  39     -13.283 -15.164  -6.004  1.00 89.00           H  
ATOM    586 HD22 LEU A  39     -14.105 -15.186  -7.563  1.00 89.00           H  
ATOM    587 HD23 LEU A  39     -12.457 -15.807  -7.443  1.00 89.00           H  
ATOM    588  N   THR A  40     -12.674 -18.602  -2.324  1.00 89.19           N  
ATOM    589  H   THR A  40     -12.786 -19.474  -2.823  1.00 89.19           H  
ATOM    590  CA  THR A  40     -12.620 -18.663  -0.855  1.00 89.19           C  
ATOM    591  HA  THR A  40     -13.327 -17.946  -0.438  1.00 89.19           H  
ATOM    592  C   THR A  40     -11.232 -18.274  -0.342  1.00 89.19           C  
ATOM    593  CB  THR A  40     -12.987 -20.066  -0.352  1.00 89.19           C  
ATOM    594  HB  THR A  40     -12.239 -20.780  -0.697  1.00 89.19           H  
ATOM    595  O   THR A  40     -11.134 -17.478   0.590  1.00 89.19           O  
ATOM    596  CG2 THR A  40     -13.083 -20.145   1.168  1.00 89.19           C  
ATOM    597 HG21 THR A  40     -13.748 -19.371   1.551  1.00 89.19           H  
ATOM    598 HG22 THR A  40     -13.456 -21.126   1.464  1.00 89.19           H  
ATOM    599 HG23 THR A  40     -12.097 -20.016   1.613  1.00 89.19           H  
ATOM    600  OG1 THR A  40     -14.244 -20.453  -0.861  1.00 89.19           O  
ATOM    601  HG1 THR A  40     -14.919 -19.954  -0.395  1.00 89.19           H  
ATOM    602  N   ASP A  41     -10.161 -18.762  -0.980  1.00 91.06           N  
ATOM    603  H   ASP A  41     -10.300 -19.354  -1.786  1.00 91.06           H  
ATOM    604  CA  ASP A  41      -8.790 -18.416  -0.581  1.00 91.06           C  
ATOM    605  HA  ASP A  41      -8.684 -18.610   0.486  1.00 91.06           H  
ATOM    606  C   ASP A  41      -8.489 -16.937  -0.826  1.00 91.06           C  
ATOM    607  CB  ASP A  41      -7.761 -19.268  -1.333  1.00 91.06           C  
ATOM    608  HB2 ASP A  41      -6.759 -18.972  -1.021  1.00 91.06           H  
ATOM    609  HB3 ASP A  41      -7.843 -19.096  -2.406  1.00 91.06           H  
ATOM    610  O   ASP A  41      -7.844 -16.297   0.004  1.00 91.06           O  
ATOM    611  CG  ASP A  41      -7.910 -20.748  -1.031  1.00 91.06           C  
ATOM    612  OD1 ASP A  41      -7.744 -21.138   0.144  1.00 91.06           O  
ATOM    613  OD2 ASP A  41      -8.193 -21.514  -1.982  1.00 91.06           O  
ATOM    614  N   ILE A  42      -8.986 -16.370  -1.930  1.00 91.94           N  
ATOM    615  H   ILE A  42      -9.473 -16.954  -2.595  1.00 91.94           H  
ATOM    616  CA  ILE A  42      -8.892 -14.929  -2.188  1.00 91.94           C  
ATOM    617  HA  ILE A  42      -7.842 -14.637  -2.177  1.00 91.94           H  
ATOM    618  C   ILE A  42      -9.587 -14.154  -1.070  1.00 91.94           C  
ATOM    619  CB  ILE A  42      -9.483 -14.587  -3.574  1.00 91.94           C  
ATOM    620  HB  ILE A  42     -10.477 -15.026  -3.651  1.00 91.94           H  
ATOM    621  O   ILE A  42      -9.030 -13.193  -0.543  1.00 91.94           O  
ATOM    622  CG1 ILE A  42      -8.589 -15.183  -4.677  1.00 91.94           C  
ATOM    623 HG12 ILE A  42      -7.625 -14.674  -4.678  1.00 91.94           H  
ATOM    624 HG13 ILE A  42      -8.410 -16.240  -4.482  1.00 91.94           H  
ATOM    625  CG2 ILE A  42      -9.620 -13.062  -3.752  1.00 91.94           C  
ATOM    626 HG21 ILE A  42     -10.331 -12.661  -3.029  1.00 91.94           H  
ATOM    627 HG22 ILE A  42      -8.652 -12.579  -3.618  1.00 91.94           H  
ATOM    628 HG23 ILE A  42     -10.017 -12.824  -4.739  1.00 91.94           H  
ATOM    629  CD1 ILE A  42      -9.189 -15.077  -6.075  1.00 91.94           C  
ATOM    630 HD11 ILE A  42      -9.158 -14.044  -6.421  1.00 91.94           H  
ATOM    631 HD12 ILE A  42      -8.583 -15.685  -6.747  1.00 91.94           H  
ATOM    632 HD13 ILE A  42     -10.215 -15.446  -6.084  1.00 91.94           H  
ATOM    633  N   GLY A  43     -10.777 -14.592  -0.663  1.00 90.75           N  
ATOM    634  H   GLY A  43     -11.188 -15.392  -1.122  1.00 90.75           H  
ATOM    635  CA  GLY A  43     -11.526 -13.885   0.361  1.00 90.75           C  
ATOM    636  HA2 GLY A  43     -11.537 -12.835   0.066  1.00 90.75           H  
ATOM    637  HA3 GLY A  43     -12.531 -14.304   0.409  1.00 90.75           H  
ATOM    638  C   GLY A  43     -10.913 -13.943   1.750  1.00 90.75           C  
ATOM    639  O   GLY A  43     -10.866 -12.936   2.459  1.00 90.75           O  
ATOM    640  N   GLU A  44     -10.368 -15.098   2.119  1.00 90.25           N  
ATOM    641  H   GLU A  44     -10.456 -15.893   1.501  1.00 90.25           H  
ATOM    642  CA  GLU A  44      -9.588 -15.243   3.348  1.00 90.25           C  
ATOM    643  HA  GLU A  44     -10.193 -14.924   4.197  1.00 90.25           H  
ATOM    644  C   GLU A  44      -8.334 -14.361   3.323  1.00 90.25           C  
ATOM    645  CB  GLU A  44      -9.188 -16.709   3.546  1.00 90.25           C  
ATOM    646  HB2 GLU A  44      -8.446 -16.753   4.344  1.00 90.25           H  
ATOM    647  HB3 GLU A  44      -8.733 -17.088   2.631  1.00 90.25           H  
ATOM    648  O   GLU A  44      -8.025 -13.706   4.323  1.00 90.25           O  
ATOM    649  CG  GLU A  44     -10.382 -17.588   3.944  1.00 90.25           C  
ATOM    650  HG2 GLU A  44     -11.155 -17.523   3.179  1.00 90.25           H  
ATOM    651  HG3 GLU A  44     -10.800 -17.196   4.870  1.00 90.25           H  
ATOM    652  CD  GLU A  44      -9.998 -19.061   4.152  1.00 90.25           C  
ATOM    653  OE1 GLU A  44     -10.925 -19.854   4.434  1.00 90.25           O  
ATOM    654  OE2 GLU A  44      -8.785 -19.377   4.105  1.00 90.25           O  
ATOM    655  N   ALA A  45      -7.643 -14.299   2.179  1.00 92.00           N  
ATOM    656  H   ALA A  45      -7.931 -14.881   1.406  1.00 92.00           H  
ATOM    657  CA  ALA A  45      -6.472 -13.449   1.997  1.00 92.00           C  
ATOM    658  HA  ALA A  45      -5.746 -13.703   2.769  1.00 92.00           H  
ATOM    659  C   ALA A  45      -6.810 -11.955   2.141  1.00 92.00           C  
ATOM    660  CB  ALA A  45      -5.854 -13.760   0.633  1.00 92.00           C  
ATOM    661  HB1 ALA A  45      -5.604 -14.820   0.580  1.00 92.00           H  
ATOM    662  HB2 ALA A  45      -4.945 -13.173   0.502  1.00 92.00           H  
ATOM    663  HB3 ALA A  45      -6.551 -13.520  -0.169  1.00 92.00           H  
ATOM    664  O   ALA A  45      -6.081 -11.226   2.823  1.00 92.00           O  
ATOM    665  N   ILE A  46      -7.930 -11.497   1.563  1.00 92.62           N  
ATOM    666  H   ILE A  46      -8.464 -12.125   0.979  1.00 92.62           H  
ATOM    667  CA  ILE A  46      -8.387 -10.108   1.721  1.00 92.62           C  
ATOM    668  HA  ILE A  46      -7.572  -9.451   1.417  1.00 92.62           H  
ATOM    669  C   ILE A  46      -8.682  -9.807   3.190  1.00 92.62           C  
ATOM    670  CB  ILE A  46      -9.614  -9.776   0.844  1.00 92.62           C  
ATOM    671  HB  ILE A  46     -10.431 -10.452   1.099  1.00 92.62           H  
ATOM    672  O   ILE A  46      -8.155  -8.828   3.718  1.00 92.62           O  
ATOM    673  CG1 ILE A  46      -9.308  -9.900  -0.663  1.00 92.62           C  
ATOM    674 HG12 ILE A  46      -8.692  -9.061  -0.987  1.00 92.62           H  
ATOM    675 HG13 ILE A  46      -8.734 -10.807  -0.856  1.00 92.62           H  
ATOM    676  CG2 ILE A  46     -10.022  -8.322   1.158  1.00 92.62           C  
ATOM    677 HG21 ILE A  46     -10.579  -8.264   2.093  1.00 92.62           H  
ATOM    678 HG22 ILE A  46      -9.126  -7.716   1.295  1.00 92.62           H  
ATOM    679 HG23 ILE A  46     -10.624  -7.880   0.365  1.00 92.62           H  
ATOM    680  CD1 ILE A  46     -10.579  -9.966  -1.521  1.00 92.62           C  
ATOM    681 HD11 ILE A  46     -11.249 -10.740  -1.145  1.00 92.62           H  
ATOM    682 HD12 ILE A  46     -11.096  -9.007  -1.515  1.00 92.62           H  
ATOM    683 HD13 ILE A  46     -10.309 -10.210  -2.549  1.00 92.62           H  
ATOM    684  N   LYS A  47      -9.433 -10.676   3.881  1.00 91.06           N  
ATOM    685  H   LYS A  47      -9.833 -11.463   3.390  1.00 91.06           H  
ATOM    686  CA  LYS A  47      -9.739 -10.491   5.310  1.00 91.06           C  
ATOM    687  HA  LYS A  47     -10.285  -9.557   5.445  1.00 91.06           H  
ATOM    688  C   LYS A  47      -8.471 -10.385   6.149  1.00 91.06           C  
ATOM    689  CB  LYS A  47     -10.601 -11.659   5.792  1.00 91.06           C  
ATOM    690  HB2 LYS A  47     -11.478 -11.756   5.152  1.00 91.06           H  
ATOM    691  HB3 LYS A  47     -10.031 -12.586   5.727  1.00 91.06           H  
ATOM    692  O   LYS A  47      -8.349  -9.503   6.994  1.00 91.06           O  
ATOM    693  CG  LYS A  47     -11.057 -11.441   7.238  1.00 91.06           C  
ATOM    694  HG2 LYS A  47     -10.192 -11.367   7.898  1.00 91.06           H  
ATOM    695  HG3 LYS A  47     -11.636 -10.520   7.305  1.00 91.06           H  
ATOM    696  CD  LYS A  47     -11.914 -12.619   7.695  1.00 91.06           C  
ATOM    697  HD2 LYS A  47     -12.806 -12.675   7.072  1.00 91.06           H  
ATOM    698  HD3 LYS A  47     -11.340 -13.540   7.600  1.00 91.06           H  
ATOM    699  CE  LYS A  47     -12.304 -12.395   9.156  1.00 91.06           C  
ATOM    700  HE2 LYS A  47     -11.395 -12.302   9.751  1.00 91.06           H  
ATOM    701  HE3 LYS A  47     -12.848 -11.453   9.228  1.00 91.06           H  
ATOM    702  NZ  LYS A  47     -13.135 -13.517   9.646  1.00 91.06           N  
ATOM    703  HZ1 LYS A  47     -13.978 -13.571   9.092  1.00 91.06           H  
ATOM    704  HZ2 LYS A  47     -12.629 -14.386   9.552  1.00 91.06           H  
ATOM    705  HZ3 LYS A  47     -13.380 -13.369  10.615  1.00 91.06           H  
ATOM    706  N   GLN A  48      -7.507 -11.275   5.917  1.00 91.19           N  
ATOM    707  H   GLN A  48      -7.664 -11.977   5.209  1.00 91.19           H  
ATOM    708  CA  GLN A  48      -6.222 -11.225   6.621  1.00 91.19           C  
ATOM    709  HA  GLN A  48      -6.400 -11.280   7.695  1.00 91.19           H  
ATOM    710  C   GLN A  48      -5.483  -9.906   6.395  1.00 91.19           C  
ATOM    711  CB  GLN A  48      -5.317 -12.384   6.188  1.00 91.19           C  
ATOM    712  HB2 GLN A  48      -4.301 -12.167   6.517  1.00 91.19           H  
ATOM    713  HB3 GLN A  48      -5.311 -12.467   5.101  1.00 91.19           H  
ATOM    714  O   GLN A  48      -4.978  -9.320   7.352  1.00 91.19           O  
ATOM    715  CG  GLN A  48      -5.764 -13.704   6.815  1.00 91.19           C  
ATOM    716  HG2 GLN A  48      -6.800 -13.908   6.543  1.00 91.19           H  
ATOM    717  HG3 GLN A  48      -5.714 -13.610   7.900  1.00 91.19           H  
ATOM    718  CD  GLN A  48      -4.914 -14.890   6.380  1.00 91.19           C  
ATOM    719  NE2 GLN A  48      -5.188 -16.064   6.894  1.00 91.19           N  
ATOM    720 HE21 GLN A  48      -6.035 -16.171   7.435  1.00 91.19           H  
ATOM    721 HE22 GLN A  48      -4.759 -16.845   6.419  1.00 91.19           H  
ATOM    722  OE1 GLN A  48      -3.988 -14.812   5.597  1.00 91.19           O  
ATOM    723  N   GLN A  49      -5.439  -9.428   5.153  1.00 92.38           N  
ATOM    724  H   GLN A  49      -5.953  -9.872   4.406  1.00 92.38           H  
ATOM    725  CA  GLN A  49      -4.716  -8.235   4.804  1.00 92.38           C  
ATOM    726  HA  GLN A  49      -3.772  -8.311   5.345  1.00 92.38           H  
ATOM    727  C   GLN A  49      -5.450  -6.940   5.210  1.00 92.38           C  
ATOM    728  CB  GLN A  49      -4.446  -8.276   3.297  1.00 92.38           C  
ATOM    729  HB2 GLN A  49      -5.361  -8.019   2.764  1.00 92.38           H  
ATOM    730  HB3 GLN A  49      -4.341  -9.298   2.932  1.00 92.38           H  
ATOM    731  O   GLN A  49      -4.785  -5.925   5.419  1.00 92.38           O  
ATOM    732  CG  GLN A  49      -3.427  -7.260   2.785  1.00 92.38           C  
ATOM    733  HG2 GLN A  49      -3.445  -7.377   1.702  1.00 92.38           H  
ATOM    734  HG3 GLN A  49      -3.740  -6.268   3.111  1.00 92.38           H  
ATOM    735  CD  GLN A  49      -1.974  -7.410   3.212  1.00 92.38           C  
ATOM    736  NE2 GLN A  49      -1.151  -6.360   3.142  1.00 92.38           N  
ATOM    737 HE21 GLN A  49      -0.207  -6.399   3.498  1.00 92.38           H  
ATOM    738 HE22 GLN A  49      -1.532  -5.468   2.860  1.00 92.38           H  
ATOM    739  OE1 GLN A  49      -1.496  -8.500   3.464  1.00 92.38           O  
ATOM    740  N   LEU A  50      -6.786  -6.945   5.359  1.00 92.81           N  
ATOM    741  H   LEU A  50      -7.319  -7.716   4.982  1.00 92.81           H  
ATOM    742  CA  LEU A  50      -7.527  -5.835   5.993  1.00 92.81           C  
ATOM    743  HA  LEU A  50      -7.244  -4.901   5.509  1.00 92.81           H  
ATOM    744  C   LEU A  50      -7.129  -5.697   7.462  1.00 92.81           C  
ATOM    745  CB  LEU A  50      -9.055  -6.024   5.862  1.00 92.81           C  
ATOM    746  HB2 LEU A  50      -9.316  -7.038   6.167  1.00 92.81           H  
ATOM    747  HB3 LEU A  50      -9.555  -5.346   6.553  1.00 92.81           H  
ATOM    748  O   LEU A  50      -6.832  -4.592   7.905  1.00 92.81           O  
ATOM    749  CG  LEU A  50      -9.603  -5.751   4.454  1.00 92.81           C  
ATOM    750  HG  LEU A  50      -9.022  -6.343   3.747  1.00 92.81           H  
ATOM    751  CD1 LEU A  50     -11.062  -6.179   4.353  1.00 92.81           C  
ATOM    752 HD11 LEU A  50     -11.695  -5.526   4.953  1.00 92.81           H  
ATOM    753 HD12 LEU A  50     -11.185  -7.192   4.736  1.00 92.81           H  
ATOM    754 HD13 LEU A  50     -11.396  -6.128   3.316  1.00 92.81           H  
ATOM    755  CD2 LEU A  50      -9.507  -4.275   4.052  1.00 92.81           C  
ATOM    756 HD21 LEU A  50     -10.429  -3.744   4.288  1.00 92.81           H  
ATOM    757 HD22 LEU A  50      -8.694  -3.758   4.562  1.00 92.81           H  
ATOM    758 HD23 LEU A  50      -9.333  -4.221   2.977  1.00 92.81           H  
ATOM    759  N   LEU A  51      -7.026  -6.803   8.209  1.00 91.69           N  
ATOM    760  H   LEU A  51      -7.321  -7.682   7.808  1.00 91.69           H  
ATOM    761  CA  LEU A  51      -6.573  -6.759   9.611  1.00 91.69           C  
ATOM    762  HA  LEU A  51      -7.218  -6.087  10.177  1.00 91.69           H  
ATOM    763  C   LEU A  51      -5.153  -6.184   9.730  1.00 91.69           C  
ATOM    764  CB  LEU A  51      -6.644  -8.166  10.232  1.00 91.69           C  
ATOM    765  HB2 LEU A  51      -6.201  -8.131  11.227  1.00 91.69           H  
ATOM    766  HB3 LEU A  51      -6.039  -8.843   9.629  1.00 91.69           H  
ATOM    767  O   LEU A  51      -4.902  -5.311  10.561  1.00 91.69           O  
ATOM    768  CG  LEU A  51      -8.067  -8.740  10.350  1.00 91.69           C  
ATOM    769  HG  LEU A  51      -8.535  -8.771   9.366  1.00 91.69           H  
ATOM    770  CD1 LEU A  51      -8.015 -10.174  10.884  1.00 91.69           C  
ATOM    771 HD11 LEU A  51      -7.275 -10.749  10.327  1.00 91.69           H  
ATOM    772 HD12 LEU A  51      -8.993 -10.639  10.758  1.00 91.69           H  
ATOM    773 HD13 LEU A  51      -7.745 -10.169  11.940  1.00 91.69           H  
ATOM    774  CD2 LEU A  51      -8.962  -7.915  11.276  1.00 91.69           C  
ATOM    775 HD21 LEU A  51      -9.173  -6.951  10.815  1.00 91.69           H  
ATOM    776 HD22 LEU A  51      -8.479  -7.763  12.241  1.00 91.69           H  
ATOM    777 HD23 LEU A  51      -9.916  -8.424  11.416  1.00 91.69           H  
ATOM    778  N   LEU A  52      -4.246  -6.605   8.841  1.00 92.81           N  
ATOM    779  H   LEU A  52      -4.520  -7.331   8.195  1.00 92.81           H  
ATOM    780  CA  LEU A  52      -2.881  -6.072   8.798  1.00 92.81           C  
ATOM    781  HA  LEU A  52      -2.441  -6.159   9.791  1.00 92.81           H  
ATOM    782  C   LEU A  52      -2.844  -4.580   8.433  1.00 92.81           C  
ATOM    783  CB  LEU A  52      -2.041  -6.876   7.794  1.00 92.81           C  
ATOM    784  HB2 LEU A  52      -1.075  -6.382   7.691  1.00 92.81           H  
ATOM    785  HB3 LEU A  52      -2.537  -6.843   6.824  1.00 92.81           H  
ATOM    786  O   LEU A  52      -2.011  -3.846   8.960  1.00 92.81           O  
ATOM    787  CG  LEU A  52      -1.784  -8.345   8.173  1.00 92.81           C  
ATOM    788  HG  LEU A  52      -2.732  -8.863   8.317  1.00 92.81           H  
ATOM    789  CD1 LEU A  52      -1.046  -9.024   7.016  1.00 92.81           C  
ATOM    790 HD11 LEU A  52      -1.771  -9.488   6.347  1.00 92.81           H  
ATOM    791 HD12 LEU A  52      -0.451  -8.301   6.458  1.00 92.81           H  
ATOM    792 HD13 LEU A  52      -0.380  -9.795   7.404  1.00 92.81           H  
ATOM    793  CD2 LEU A  52      -0.991  -8.523   9.471  1.00 92.81           C  
ATOM    794 HD21 LEU A  52      -0.008  -8.059   9.387  1.00 92.81           H  
ATOM    795 HD22 LEU A  52      -1.523  -8.077  10.311  1.00 92.81           H  
ATOM    796 HD23 LEU A  52      -0.862  -9.584   9.682  1.00 92.81           H  
ATOM    797  N   LEU A  53      -3.742  -4.111   7.559  1.00 94.06           N  
ATOM    798  H   LEU A  53      -4.403  -4.756   7.151  1.00 94.06           H  
ATOM    799  CA  LEU A  53      -3.876  -2.688   7.237  1.00 94.06           C  
ATOM    800  HA  LEU A  53      -2.899  -2.315   6.929  1.00 94.06           H  
ATOM    801  C   LEU A  53      -4.309  -1.873   8.464  1.00 94.06           C  
ATOM    802  CB  LEU A  53      -4.860  -2.524   6.064  1.00 94.06           C  
ATOM    803  HB2 LEU A  53      -5.790  -3.043   6.299  1.00 94.06           H  
ATOM    804  HB3 LEU A  53      -4.431  -2.999   5.182  1.00 94.06           H  
ATOM    805  O   LEU A  53      -3.734  -0.817   8.736  1.00 94.06           O  
ATOM    806  CG  LEU A  53      -5.220  -1.066   5.731  1.00 94.06           C  
ATOM    807  HG  LEU A  53      -5.719  -0.603   6.582  1.00 94.06           H  
ATOM    808  CD1 LEU A  53      -3.976  -0.255   5.372  1.00 94.06           C  
ATOM    809 HD11 LEU A  53      -3.407  -0.032   6.274  1.00 94.06           H  
ATOM    810 HD12 LEU A  53      -4.276   0.690   4.918  1.00 94.06           H  
ATOM    811 HD13 LEU A  53      -3.366  -0.832   4.676  1.00 94.06           H  
ATOM    812  CD2 LEU A  53      -6.182  -1.035   4.550  1.00 94.06           C  
ATOM    813 HD21 LEU A  53      -5.701  -1.420   3.651  1.00 94.06           H  
ATOM    814 HD22 LEU A  53      -6.518  -0.013   4.375  1.00 94.06           H  
ATOM    815 HD23 LEU A  53      -7.059  -1.645   4.767  1.00 94.06           H  
ATOM    816  N   VAL A  54      -5.277  -2.376   9.233  1.00 93.69           N  
ATOM    817  H   VAL A  54      -5.716  -3.240   8.948  1.00 93.69           H  
ATOM    818  CA  VAL A  54      -5.726  -1.730  10.477  1.00 93.69           C  
ATOM    819  HA  VAL A  54      -6.019  -0.705  10.252  1.00 93.69           H  
ATOM    820  C   VAL A  54      -4.583  -1.661  11.494  1.00 93.69           C  
ATOM    821  CB  VAL A  54      -6.949  -2.468  11.054  1.00 93.69           C  
ATOM    822  HB  VAL A  54      -6.713  -3.527  11.160  1.00 93.69           H  
ATOM    823  O   VAL A  54      -4.363  -0.607  12.095  1.00 93.69           O  
ATOM    824  CG1 VAL A  54      -7.351  -1.929  12.434  1.00 93.69           C  
ATOM    825 HG11 VAL A  54      -7.473  -0.847  12.385  1.00 93.69           H  
ATOM    826 HG12 VAL A  54      -6.586  -2.195  13.163  1.00 93.69           H  
ATOM    827 HG13 VAL A  54      -8.293  -2.388  12.734  1.00 93.69           H  
ATOM    828  CG2 VAL A  54      -8.168  -2.337  10.137  1.00 93.69           C  
ATOM    829 HG21 VAL A  54      -7.908  -2.562   9.103  1.00 93.69           H  
ATOM    830 HG22 VAL A  54      -8.940  -3.040  10.449  1.00 93.69           H  
ATOM    831 HG23 VAL A  54      -8.572  -1.325  10.175  1.00 93.69           H  
ATOM    832  N   ASP A  55      -3.820  -2.744  11.657  1.00 93.50           N  
ATOM    833  H   ASP A  55      -4.080  -3.597  11.184  1.00 93.50           H  
ATOM    834  CA  ASP A  55      -2.666  -2.769  12.566  1.00 93.50           C  
ATOM    835  HA  ASP A  55      -2.984  -2.415  13.546  1.00 93.50           H  
ATOM    836  C   ASP A  55      -1.543  -1.831  12.107  1.00 93.50           C  
ATOM    837  CB  ASP A  55      -2.157  -4.207  12.715  1.00 93.50           C  
ATOM    838  HB2 ASP A  55      -1.189  -4.181  13.215  1.00 93.50           H  
ATOM    839  HB3 ASP A  55      -2.010  -4.646  11.728  1.00 93.50           H  
ATOM    840  O   ASP A  55      -0.973  -1.095  12.919  1.00 93.50           O  
ATOM    841  CG  ASP A  55      -3.092  -5.100  13.547  1.00 93.50           C  
ATOM    842  OD1 ASP A  55      -3.880  -4.547  14.358  1.00 93.50           O  
ATOM    843  OD2 ASP A  55      -2.957  -6.338  13.419  1.00 93.50           O  
ATOM    844  N   TRP A  56      -1.270  -1.787  10.799  1.00 95.75           N  
ATOM    845  H   TRP A  56      -1.753  -2.432  10.189  1.00 95.75           H  
ATOM    846  CA  TRP A  56      -0.330  -0.836  10.202  1.00 95.75           C  
ATOM    847  HA  TRP A  56       0.662  -0.996  10.624  1.00 95.75           H  
ATOM    848  C   TRP A  56      -0.734   0.610  10.500  1.00 95.75           C  
ATOM    849  CB  TRP A  56      -0.261  -1.058   8.683  1.00 95.75           C  
ATOM    850  HB2 TRP A  56       0.059  -2.076   8.464  1.00 95.75           H  
ATOM    851  HB3 TRP A  56      -1.266  -0.964   8.271  1.00 95.75           H  
ATOM    852  O   TRP A  56       0.088   1.395  10.977  1.00 95.75           O  
ATOM    853  CG  TRP A  56       0.623  -0.094   7.953  1.00 95.75           C  
ATOM    854  CD1 TRP A  56       1.957  -0.195   7.774  1.00 95.75           C  
ATOM    855  HD1 TRP A  56       2.566  -1.019   8.115  1.00 95.75           H  
ATOM    856  CD2 TRP A  56       0.234   1.141   7.294  1.00 95.75           C  
ATOM    857  CE2 TRP A  56       1.397   1.763   6.748  1.00 95.75           C  
ATOM    858  CE3 TRP A  56      -1.005   1.775   7.086  1.00 95.75           C  
ATOM    859  HE3 TRP A  56      -1.904   1.329   7.484  1.00 95.75           H  
ATOM    860  NE1 TRP A  56       2.422   0.891   7.063  1.00 95.75           N  
ATOM    861  HE1 TRP A  56       3.382   0.955   6.756  1.00 95.75           H  
ATOM    862  CH2 TRP A  56       0.078   3.586   5.853  1.00 95.75           C  
ATOM    863  HH2 TRP A  56      -0.011   4.524   5.326  1.00 95.75           H  
ATOM    864  CZ2 TRP A  56       1.331   2.972   6.036  1.00 95.75           C  
ATOM    865  HZ2 TRP A  56       2.224   3.426   5.633  1.00 95.75           H  
ATOM    866  CZ3 TRP A  56      -1.079   2.983   6.376  1.00 95.75           C  
ATOM    867  HZ3 TRP A  56      -2.042   3.456   6.253  1.00 95.75           H  
ATOM    868  N   ALA A  57      -2.006   0.953  10.281  1.00 96.00           N  
ATOM    869  H   ALA A  57      -2.634   0.258   9.903  1.00 96.00           H  
ATOM    870  CA  ALA A  57      -2.518   2.301  10.506  1.00 96.00           C  
ATOM    871  HA  ALA A  57      -1.900   3.004   9.947  1.00 96.00           H  
ATOM    872  C   ALA A  57      -2.451   2.689  11.990  1.00 96.00           C  
ATOM    873  CB  ALA A  57      -3.949   2.378   9.967  1.00 96.00           C  
ATOM    874  HB1 ALA A  57      -3.963   2.135   8.905  1.00 96.00           H  
ATOM    875  HB2 ALA A  57      -4.328   3.391  10.102  1.00 96.00           H  
ATOM    876  HB3 ALA A  57      -4.593   1.684  10.506  1.00 96.00           H  
ATOM    877  O   ALA A  57      -1.945   3.759  12.331  1.00 96.00           O  
ATOM    878  N   LYS A  58      -2.868   1.792  12.894  1.00 94.69           N  
ATOM    879  H   LYS A  58      -3.266   0.931  12.547  1.00 94.69           H  
ATOM    880  CA  LYS A  58      -2.781   2.002  14.352  1.00 94.69           C  
ATOM    881  HA  LYS A  58      -3.309   2.920  14.612  1.00 94.69           H  
ATOM    882  C   LYS A  58      -1.351   2.186  14.855  1.00 94.69           C  
ATOM    883  CB  LYS A  58      -3.425   0.819  15.080  1.00 94.69           C  
ATOM    884  HB2 LYS A  58      -3.136   0.849  16.131  1.00 94.69           H  
ATOM    885  HB3 LYS A  58      -3.055  -0.115  14.656  1.00 94.69           H  
ATOM    886  O   LYS A  58      -1.156   2.838  15.880  1.00 94.69           O  
ATOM    887  CG  LYS A  58      -4.955   0.864  15.003  1.00 94.69           C  
ATOM    888  HG2 LYS A  58      -5.313   1.788  15.456  1.00 94.69           H  
ATOM    889  HG3 LYS A  58      -5.276   0.841  13.962  1.00 94.69           H  
ATOM    890  CD  LYS A  58      -5.544  -0.339  15.744  1.00 94.69           C  
ATOM    891  HD2 LYS A  58      -5.259  -0.297  16.795  1.00 94.69           H  
ATOM    892  HD3 LYS A  58      -5.146  -1.250  15.298  1.00 94.69           H  
ATOM    893  CE  LYS A  58      -7.069  -0.342  15.608  1.00 94.69           C  
ATOM    894  HE2 LYS A  58      -7.480   0.575  16.029  1.00 94.69           H  
ATOM    895  HE3 LYS A  58      -7.307  -0.359  14.545  1.00 94.69           H  
ATOM    896  NZ  LYS A  58      -7.653  -1.538  16.262  1.00 94.69           N  
ATOM    897  HZ1 LYS A  58      -7.646  -1.437  17.267  1.00 94.69           H  
ATOM    898  HZ2 LYS A  58      -8.604  -1.676  15.951  1.00 94.69           H  
ATOM    899  HZ3 LYS A  58      -7.117  -2.356  16.010  1.00 94.69           H  
ATOM    900  N   ALA A  59      -0.355   1.643  14.155  1.00 95.25           N  
ATOM    901  H   ALA A  59      -0.581   1.072  13.353  1.00 95.25           H  
ATOM    902  CA  ALA A  59       1.047   1.839  14.501  1.00 95.25           C  
ATOM    903  HA  ALA A  59       1.135   1.751  15.583  1.00 95.25           H  
ATOM    904  C   ALA A  59       1.588   3.238  14.134  1.00 95.25           C  
ATOM    905  CB  ALA A  59       1.863   0.700  13.884  1.00 95.25           C  
ATOM    906  HB1 ALA A  59       1.723   0.683  12.803  1.00 95.25           H  
ATOM    907  HB2 ALA A  59       2.919   0.846  14.109  1.00 95.25           H  
ATOM    908  HB3 ALA A  59       1.532  -0.256  14.291  1.00 95.25           H  
ATOM    909  O   ALA A  59       2.692   3.574  14.563  1.00 95.25           O  
ATOM    910  N   LEU A  60       0.840   4.061  13.385  1.00 96.50           N  
ATOM    911  H   LEU A  60      -0.058   3.730  13.062  1.00 96.50           H  
ATOM    912  CA  LEU A  60       1.205   5.435  13.025  1.00 96.50           C  
ATOM    913  HA  LEU A  60       2.291   5.525  12.992  1.00 96.50           H  
ATOM    914  C   LEU A  60       0.647   6.433  14.064  1.00 96.50           C  
ATOM    915  CB  LEU A  60       0.664   5.754  11.614  1.00 96.50           C  
ATOM    916  HB2 LEU A  60      -0.422   5.671  11.631  1.00 96.50           H  
ATOM    917  HB3 LEU A  60       0.904   6.787  11.362  1.00 96.50           H  
ATOM    918  O   LEU A  60      -0.563   6.666  14.094  1.00 96.50           O  
ATOM    919  CG  LEU A  60       1.185   4.844  10.493  1.00 96.50           C  
ATOM    920  HG  LEU A  60       1.012   3.800  10.752  1.00 96.50           H  
ATOM    921  CD1 LEU A  60       0.433   5.143   9.200  1.00 96.50           C  
ATOM    922 HD11 LEU A  60      -0.642   5.093   9.377  1.00 96.50           H  
ATOM    923 HD12 LEU A  60       0.677   4.381   8.460  1.00 96.50           H  
ATOM    924 HD13 LEU A  60       0.693   6.129   8.812  1.00 96.50           H  
ATOM    925  CD2 LEU A  60       2.678   5.062  10.244  1.00 96.50           C  
ATOM    926 HD21 LEU A  60       2.880   6.123  10.097  1.00 96.50           H  
ATOM    927 HD22 LEU A  60       3.245   4.687  11.095  1.00 96.50           H  
ATOM    928 HD23 LEU A  60       2.977   4.505   9.355  1.00 96.50           H  
ATOM    929  N   PRO A  61       1.494   7.119  14.860  1.00 95.50           N  
ATOM    930  CA  PRO A  61       1.037   8.147  15.793  1.00 95.50           C  
ATOM    931  HA  PRO A  61       0.473   7.643  16.578  1.00 95.50           H  
ATOM    932  C   PRO A  61       0.121   9.228  15.185  1.00 95.50           C  
ATOM    933  CB  PRO A  61       2.305   8.752  16.410  1.00 95.50           C  
ATOM    934  HB2 PRO A  61       2.138   9.039  17.448  1.00 95.50           H  
ATOM    935  HB3 PRO A  61       2.644   9.614  15.835  1.00 95.50           H  
ATOM    936  O   PRO A  61      -0.859   9.581  15.839  1.00 95.50           O  
ATOM    937  CG  PRO A  61       3.330   7.629  16.296  1.00 95.50           C  
ATOM    938  HG2 PRO A  61       3.232   6.960  17.151  1.00 95.50           H  
ATOM    939  HG3 PRO A  61       4.346   8.018  16.227  1.00 95.50           H  
ATOM    940  CD  PRO A  61       2.919   6.892  15.031  1.00 95.50           C  
ATOM    941  HD2 PRO A  61       3.447   7.313  14.175  1.00 95.50           H  
ATOM    942  HD3 PRO A  61       3.150   5.831  15.130  1.00 95.50           H  
ATOM    943  N   PRO A  62       0.350   9.731  13.949  1.00 95.56           N  
ATOM    944  CA  PRO A  62      -0.537  10.722  13.339  1.00 95.56           C  
ATOM    945  HA  PRO A  62      -0.591  11.584  14.004  1.00 95.56           H  
ATOM    946  C   PRO A  62      -1.956  10.211  13.055  1.00 95.56           C  
ATOM    947  CB  PRO A  62       0.139  11.120  12.029  1.00 95.56           C  
ATOM    948  HB2 PRO A  62      -0.247  10.517  11.207  1.00 95.56           H  
ATOM    949  HB3 PRO A  62      -0.015  12.182  11.834  1.00 95.56           H  
ATOM    950  O   PRO A  62      -2.900  10.983  13.138  1.00 95.56           O  
ATOM    951  CG  PRO A  62       1.611  10.802  12.243  1.00 95.56           C  
ATOM    952  HG2 PRO A  62       2.117  10.597  11.299  1.00 95.56           H  
ATOM    953  HG3 PRO A  62       2.091  11.616  12.786  1.00 95.56           H  
ATOM    954  CD  PRO A  62       1.535   9.564  13.123  1.00 95.56           C  
ATOM    955  HD2 PRO A  62       1.428   8.680  12.494  1.00 95.56           H  
ATOM    956  HD3 PRO A  62       2.433   9.499  13.736  1.00 95.56           H  
ATOM    957  N   PHE A  63      -2.120   8.917  12.760  1.00 95.06           N  
ATOM    958  H   PHE A  63      -1.335   8.296  12.891  1.00 95.06           H  
ATOM    959  CA  PHE A  63      -3.437   8.292  12.584  1.00 95.06           C  
ATOM    960  HA  PHE A  63      -4.060   8.907  11.935  1.00 95.06           H  
ATOM    961  C   PHE A  63      -4.173   8.187  13.932  1.00 95.06           C  
ATOM    962  CB  PHE A  63      -3.246   6.916  11.937  1.00 95.06           C  
ATOM    963  HB2 PHE A  63      -2.826   7.040  10.939  1.00 95.06           H  
ATOM    964  HB3 PHE A  63      -2.526   6.346  12.524  1.00 95.06           H  
ATOM    965  O   PHE A  63      -5.356   8.492  14.021  1.00 95.06           O  
ATOM    966  CG  PHE A  63      -4.526   6.113  11.831  1.00 95.06           C  
ATOM    967  CD1 PHE A  63      -4.781   5.098  12.775  1.00 95.06           C  
ATOM    968  HD1 PHE A  63      -4.076   4.930  13.575  1.00 95.06           H  
ATOM    969  CD2 PHE A  63      -5.445   6.345  10.786  1.00 95.06           C  
ATOM    970  HD2 PHE A  63      -5.281   7.126  10.059  1.00 95.06           H  
ATOM    971  CE1 PHE A  63      -5.926   4.287  12.659  1.00 95.06           C  
ATOM    972  HE1 PHE A  63      -6.125   3.526  13.399  1.00 95.06           H  
ATOM    973  CE2 PHE A  63      -6.581   5.528  10.660  1.00 95.06           C  
ATOM    974  HE2 PHE A  63      -7.275   5.705   9.852  1.00 95.06           H  
ATOM    975  CZ  PHE A  63      -6.811   4.498  11.587  1.00 95.06           C  
ATOM    976  HZ  PHE A  63      -7.710   3.906  11.498  1.00 95.06           H  
ATOM    977  N   HIS A  64      -3.462   7.837  15.006  1.00 93.19           N  
ATOM    978  H   HIS A  64      -2.482   7.628  14.878  1.00 93.19           H  
ATOM    979  CA  HIS A  64      -4.020   7.753  16.357  1.00 93.19           C  
ATOM    980  HA  HIS A  64      -4.902   7.112  16.337  1.00 93.19           H  
ATOM    981  C   HIS A  64      -4.469   9.115  16.902  1.00 93.19           C  
ATOM    982  CB  HIS A  64      -2.969   7.135  17.293  1.00 93.19           C  
ATOM    983  HB2 HIS A  64      -2.294   6.500  16.720  1.00 93.19           H  
ATOM    984  HB3 HIS A  64      -2.363   7.914  17.756  1.00 93.19           H  
ATOM    985  O   HIS A  64      -5.295   9.169  17.808  1.00 93.19           O  
ATOM    986  CG  HIS A  64      -3.611   6.286  18.358  1.00 93.19           C  
ATOM    987  CD2 HIS A  64      -3.961   6.652  19.630  1.00 93.19           C  
ATOM    988  HD2 HIS A  64      -3.825   7.631  20.066  1.00 93.19           H  
ATOM    989  ND1 HIS A  64      -4.004   4.982  18.187  1.00 93.19           N  
ATOM    990  HD1 HIS A  64      -3.894   4.442  17.341  1.00 93.19           H  
ATOM    991  CE1 HIS A  64      -4.579   4.566  19.325  1.00 93.19           C  
ATOM    992  HE1 HIS A  64      -4.997   3.584  19.486  1.00 93.19           H  
ATOM    993  NE2 HIS A  64      -4.561   5.544  20.242  1.00 93.19           N  
ATOM    994  N   ALA A  65      -3.909  10.209  16.379  1.00 95.44           N  
ATOM    995  H   ALA A  65      -3.206  10.091  15.663  1.00 95.44           H  
ATOM    996  CA  ALA A  65      -4.287  11.566  16.762  1.00 95.44           C  
ATOM    997  HA  ALA A  65      -4.474  11.593  17.836  1.00 95.44           H  
ATOM    998  C   ALA A  65      -5.578  12.052  16.075  1.00 95.44           C  
ATOM    999  CB  ALA A  65      -3.102  12.488  16.462  1.00 95.44           C  
ATOM   1000  HB1 ALA A  65      -3.362  13.508  16.744  1.00 95.44           H  
ATOM   1001  HB2 ALA A  65      -2.226  12.174  17.031  1.00 95.44           H  
ATOM   1002  HB3 ALA A  65      -2.873  12.468  15.397  1.00 95.44           H  
ATOM   1003  O   ALA A  65      -6.116  13.081  16.478  1.00 95.44           O  
ATOM   1004  N   LEU A  66      -6.065  11.350  15.046  1.00 96.25           N  
ATOM   1005  H   LEU A  66      -5.618  10.480  14.791  1.00 96.25           H  
ATOM   1006  CA  LEU A  66      -7.307  11.693  14.356  1.00 96.25           C  
ATOM   1007  HA  LEU A  66      -7.386  12.777  14.271  1.00 96.25           H  
ATOM   1008  C   LEU A  66      -8.522  11.211  15.153  1.00 96.25           C  
ATOM   1009  CB  LEU A  66      -7.305  11.084  12.945  1.00 96.25           C  
ATOM   1010  HB2 LEU A  66      -7.212  10.001  13.030  1.00 96.25           H  
ATOM   1011  HB3 LEU A  66      -8.267  11.292  12.475  1.00 96.25           H  
ATOM   1012  O   LEU A  66      -8.445  10.228  15.895  1.00 96.25           O  
ATOM   1013  CG  LEU A  66      -6.192  11.604  12.023  1.00 96.25           C  
ATOM   1014  HG  LEU A  66      -5.221  11.382  12.466  1.00 96.25           H  
ATOM   1015  CD1 LEU A  66      -6.268  10.882  10.675  1.00 96.25           C  
ATOM   1016 HD11 LEU A  66      -6.167  11.584   9.847  1.00 96.25           H  
ATOM   1017 HD12 LEU A  66      -5.474  10.138  10.614  1.00 96.25           H  
ATOM   1018 HD13 LEU A  66      -7.230  10.379  10.574  1.00 96.25           H  
ATOM   1019  CD2 LEU A  66      -6.278  13.116  11.811  1.00 96.25           C  
ATOM   1020 HD21 LEU A  66      -7.287  13.382  11.497  1.00 96.25           H  
ATOM   1021 HD22 LEU A  66      -5.559  13.439  11.058  1.00 96.25           H  
ATOM   1022 HD23 LEU A  66      -6.045  13.635  12.741  1.00 96.25           H  
ATOM   1023  N   ALA A  67      -9.668  11.863  14.949  1.00 96.62           N  
ATOM   1024  H   ALA A  67      -9.689  12.619  14.280  1.00 96.62           H  
ATOM   1025  CA  ALA A  67     -10.941  11.381  15.476  1.00 96.62           C  
ATOM   1026  HA  ALA A  67     -10.851  11.273  16.557  1.00 96.62           H  
ATOM   1027  C   ALA A  67     -11.291   9.997  14.901  1.00 96.62           C  
ATOM   1028  CB  ALA A  67     -12.023  12.427  15.185  1.00 96.62           C  
ATOM   1029  HB1 ALA A  67     -12.996  12.074  15.526  1.00 96.62           H  
ATOM   1030  HB2 ALA A  67     -11.785  13.353  15.708  1.00 96.62           H  
ATOM   1031  HB3 ALA A  67     -12.075  12.628  14.115  1.00 96.62           H  
ATOM   1032  O   ALA A  67     -10.925   9.670  13.774  1.00 96.62           O  
ATOM   1033  N   LEU A  68     -12.020   9.186  15.674  1.00 95.75           N  
ATOM   1034  H   LEU A  68     -12.299   9.514  16.588  1.00 95.75           H  
ATOM   1035  CA  LEU A  68     -12.381   7.816  15.283  1.00 95.75           C  
ATOM   1036  HA  LEU A  68     -11.464   7.240  15.158  1.00 95.75           H  
ATOM   1037  C   LEU A  68     -13.133   7.774  13.942  1.00 95.75           C  
ATOM   1038  CB  LEU A  68     -13.222   7.186  16.410  1.00 95.75           C  
ATOM   1039  HB2 LEU A  68     -14.170   7.720  16.477  1.00 95.75           H  
ATOM   1040  HB3 LEU A  68     -12.698   7.304  17.358  1.00 95.75           H  
ATOM   1041  O   LEU A  68     -12.902   6.881  13.136  1.00 95.75           O  
ATOM   1042  CG  LEU A  68     -13.511   5.685  16.202  1.00 95.75           C  
ATOM   1043  HG  LEU A  68     -13.978   5.530  15.229  1.00 95.75           H  
ATOM   1044  CD1 LEU A  68     -12.232   4.836  16.276  1.00 95.75           C  
ATOM   1045 HD11 LEU A  68     -11.391   5.424  16.642  1.00 95.75           H  
ATOM   1046 HD12 LEU A  68     -11.987   4.476  15.277  1.00 95.75           H  
ATOM   1047 HD13 LEU A  68     -12.368   3.976  16.932  1.00 95.75           H  
ATOM   1048  CD2 LEU A  68     -14.514   5.212  17.255  1.00 95.75           C  
ATOM   1049 HD21 LEU A  68     -14.108   5.353  18.257  1.00 95.75           H  
ATOM   1050 HD22 LEU A  68     -14.743   4.159  17.095  1.00 95.75           H  
ATOM   1051 HD23 LEU A  68     -15.438   5.781  17.155  1.00 95.75           H  
ATOM   1052  N   GLU A  69     -13.989   8.762  13.686  1.00 95.62           N  
ATOM   1053  H   GLU A  69     -14.135   9.477  14.384  1.00 95.62           H  
ATOM   1054  CA  GLU A  69     -14.720   8.900  12.421  1.00 95.62           C  
ATOM   1055  HA  GLU A  69     -15.307   7.999  12.238  1.00 95.62           H  
ATOM   1056  C   GLU A  69     -13.756   9.050  11.237  1.00 95.62           C  
ATOM   1057  CB  GLU A  69     -15.684  10.094  12.524  1.00 95.62           C  
ATOM   1058  HB2 GLU A  69     -15.118  10.981  12.810  1.00 95.62           H  
ATOM   1059  HB3 GLU A  69     -16.145  10.269  11.551  1.00 95.62           H  
ATOM   1060  O   GLU A  69     -13.825   8.276  10.285  1.00 95.62           O  
ATOM   1061  CG  GLU A  69     -16.792   9.830  13.563  1.00 95.62           C  
ATOM   1062  HG2 GLU A  69     -17.410   9.006  13.208  1.00 95.62           H  
ATOM   1063  HG3 GLU A  69     -16.335   9.513  14.500  1.00 95.62           H  
ATOM   1064  CD  GLU A  69     -17.681  11.049  13.866  1.00 95.62           C  
ATOM   1065  OE1 GLU A  69     -18.552  10.904  14.755  1.00 95.62           O  
ATOM   1066  OE2 GLU A  69     -17.462  12.122  13.265  1.00 95.62           O  
ATOM   1067  N   ASP A  70     -12.773   9.948  11.345  1.00 96.44           N  
ATOM   1068  H   ASP A  70     -12.742  10.537  12.165  1.00 96.44           H  
ATOM   1069  CA  ASP A  70     -11.740  10.144  10.321  1.00 96.44           C  
ATOM   1070  HA  ASP A  70     -12.227  10.306   9.360  1.00 96.44           H  
ATOM   1071  C   ASP A  70     -10.836   8.915  10.158  1.00 96.44           C  
ATOM   1072  CB  ASP A  70     -10.891  11.378  10.677  1.00 96.44           C  
ATOM   1073  HB2 ASP A  70      -9.964  11.334  10.106  1.00 96.44           H  
ATOM   1074  HB3 ASP A  70     -10.631  11.351  11.736  1.00 96.44           H  
ATOM   1075  O   ASP A  70     -10.437   8.581   9.042  1.00 96.44           O  
ATOM   1076  CG  ASP A  70     -11.564  12.716  10.356  1.00 96.44           C  
ATOM   1077  OD1 ASP A  70     -12.607  12.744   9.672  1.00 96.44           O  
ATOM   1078  OD2 ASP A  70     -10.984  13.757  10.721  1.00 96.44           O  
ATOM   1079  N   GLN A  71     -10.545   8.198  11.251  1.00 95.38           N  
ATOM   1080  H   GLN A  71     -10.902   8.522  12.138  1.00 95.38           H  
ATOM   1081  CA  GLN A  71      -9.796   6.940  11.201  1.00 95.38           C  
ATOM   1082  HA  GLN A  71      -8.840   7.126  10.712  1.00 95.38           H  
ATOM   1083  C   GLN A  71     -10.531   5.879  10.360  1.00 95.38           C  
ATOM   1084  CB  GLN A  71      -9.538   6.420  12.620  1.00 95.38           C  
ATOM   1085  HB2 GLN A  71     -10.472   6.405  13.181  1.00 95.38           H  
ATOM   1086  HB3 GLN A  71      -9.184   5.391  12.552  1.00 95.38           H  
ATOM   1087  O   GLN A  71      -9.912   5.223   9.519  1.00 95.38           O  
ATOM   1088  CG  GLN A  71      -8.500   7.224  13.412  1.00 95.38           C  
ATOM   1089  HG2 GLN A  71      -8.833   8.256  13.520  1.00 95.38           H  
ATOM   1090  HG3 GLN A  71      -7.544   7.233  12.889  1.00 95.38           H  
ATOM   1091  CD  GLN A  71      -8.257   6.610  14.792  1.00 95.38           C  
ATOM   1092  NE2 GLN A  71      -8.040   7.405  15.811  1.00 95.38           N  
ATOM   1093 HE21 GLN A  71      -8.043   8.409  15.700  1.00 95.38           H  
ATOM   1094 HE22 GLN A  71      -7.852   6.966  16.701  1.00 95.38           H  
ATOM   1095  OE1 GLN A  71      -8.242   5.401  14.993  1.00 95.38           O  
ATOM   1096  N   VAL A  72     -11.846   5.733  10.555  1.00 93.75           N  
ATOM   1097  H   VAL A  72     -12.291   6.327  11.240  1.00 93.75           H  
ATOM   1098  CA  VAL A  72     -12.685   4.791   9.798  1.00 93.75           C  
ATOM   1099  HA  VAL A  72     -12.222   3.805   9.829  1.00 93.75           H  
ATOM   1100  C   VAL A  72     -12.780   5.201   8.327  1.00 93.75           C  
ATOM   1101  CB  VAL A  72     -14.083   4.690  10.441  1.00 93.75           C  
ATOM   1102  HB  VAL A  72     -14.506   5.690  10.531  1.00 93.75           H  
ATOM   1103  O   VAL A  72     -12.604   4.354   7.451  1.00 93.75           O  
ATOM   1104  CG1 VAL A  72     -15.061   3.833   9.625  1.00 93.75           C  
ATOM   1105 HG11 VAL A  72     -14.651   2.835   9.471  1.00 93.75           H  
ATOM   1106 HG12 VAL A  72     -16.017   3.757  10.145  1.00 93.75           H  
ATOM   1107 HG13 VAL A  72     -15.235   4.299   8.655  1.00 93.75           H  
ATOM   1108  CG2 VAL A  72     -14.012   4.070  11.843  1.00 93.75           C  
ATOM   1109 HG21 VAL A  72     -13.785   3.006  11.780  1.00 93.75           H  
ATOM   1110 HG22 VAL A  72     -13.236   4.543  12.445  1.00 93.75           H  
ATOM   1111 HG23 VAL A  72     -14.968   4.206  12.350  1.00 93.75           H  
ATOM   1112  N   VAL A  73     -13.023   6.488   8.047  1.00 94.25           N  
ATOM   1113  H   VAL A  73     -13.172   7.126   8.816  1.00 94.25           H  
ATOM   1114  CA  VAL A  73     -13.104   7.017   6.671  1.00 94.25           C  
ATOM   1115  HA  VAL A  73     -13.891   6.487   6.135  1.00 94.25           H  
ATOM   1116  C   VAL A  73     -11.805   6.772   5.895  1.00 94.25           C  
ATOM   1117  CB  VAL A  73     -13.462   8.520   6.699  1.00 94.25           C  
ATOM   1118  HB  VAL A  73     -12.759   9.036   7.353  1.00 94.25           H  
ATOM   1119  O   VAL A  73     -11.861   6.331   4.749  1.00 94.25           O  
ATOM   1120  CG1 VAL A  73     -13.423   9.202   5.328  1.00 94.25           C  
ATOM   1121 HG11 VAL A  73     -14.229   8.833   4.694  1.00 94.25           H  
ATOM   1122 HG12 VAL A  73     -12.465   9.018   4.841  1.00 94.25           H  
ATOM   1123 HG13 VAL A  73     -13.536  10.278   5.459  1.00 94.25           H  
ATOM   1124  CG2 VAL A  73     -14.891   8.744   7.213  1.00 94.25           C  
ATOM   1125 HG21 VAL A  73     -15.091   9.813   7.291  1.00 94.25           H  
ATOM   1126 HG22 VAL A  73     -15.616   8.290   6.538  1.00 94.25           H  
ATOM   1127 HG23 VAL A  73     -15.027   8.304   8.201  1.00 94.25           H  
ATOM   1128  N   LEU A  74     -10.641   7.012   6.511  1.00 94.00           N  
ATOM   1129  H   LEU A  74     -10.662   7.373   7.453  1.00 94.00           H  
ATOM   1130  CA  LEU A  74      -9.334   6.768   5.883  1.00 94.00           C  
ATOM   1131  HA  LEU A  74      -9.297   7.284   4.923  1.00 94.00           H  
ATOM   1132  C   LEU A  74      -9.079   5.287   5.592  1.00 94.00           C  
ATOM   1133  CB  LEU A  74      -8.215   7.281   6.803  1.00 94.00           C  
ATOM   1134  HB2 LEU A  74      -8.451   6.997   7.829  1.00 94.00           H  
ATOM   1135  HB3 LEU A  74      -7.281   6.787   6.536  1.00 94.00           H  
ATOM   1136  O   LEU A  74      -8.549   4.959   4.533  1.00 94.00           O  
ATOM   1137  CG  LEU A  74      -7.994   8.796   6.728  1.00 94.00           C  
ATOM   1138  HG  LEU A  74      -8.940   9.316   6.880  1.00 94.00           H  
ATOM   1139  CD1 LEU A  74      -7.042   9.180   7.857  1.00 94.00           C  
ATOM   1140 HD11 LEU A  74      -6.817  10.245   7.803  1.00 94.00           H  
ATOM   1141 HD12 LEU A  74      -7.538   8.976   8.806  1.00 94.00           H  
ATOM   1142 HD13 LEU A  74      -6.126   8.595   7.787  1.00 94.00           H  
ATOM   1143  CD2 LEU A  74      -7.389   9.243   5.393  1.00 94.00           C  
ATOM   1144 HD21 LEU A  74      -8.052   9.977   4.936  1.00 94.00           H  
ATOM   1145 HD22 LEU A  74      -7.276   8.396   4.716  1.00 94.00           H  
ATOM   1146 HD23 LEU A  74      -6.409   9.700   5.531  1.00 94.00           H  
ATOM   1147  N   LEU A  75      -9.435   4.406   6.534  1.00 93.06           N  
ATOM   1148  H   LEU A  75      -9.871   4.749   7.377  1.00 93.06           H  
ATOM   1149  CA  LEU A  75      -9.249   2.963   6.379  1.00 93.06           C  
ATOM   1150  HA  LEU A  75      -8.203   2.769   6.139  1.00 93.06           H  
ATOM   1151  C   LEU A  75     -10.057   2.425   5.196  1.00 93.06           C  
ATOM   1152  CB  LEU A  75      -9.628   2.245   7.689  1.00 93.06           C  
ATOM   1153  HB2 LEU A  75     -10.507   2.731   8.115  1.00 93.06           H  
ATOM   1154  HB3 LEU A  75      -9.905   1.216   7.460  1.00 93.06           H  
ATOM   1155  O   LEU A  75      -9.492   1.723   4.364  1.00 93.06           O  
ATOM   1156  CG  LEU A  75      -8.499   2.218   8.734  1.00 93.06           C  
ATOM   1157  HG  LEU A  75      -8.066   3.212   8.848  1.00 93.06           H  
ATOM   1158  CD1 LEU A  75      -9.068   1.774  10.085  1.00 93.06           C  
ATOM   1159 HD11 LEU A  75      -9.755   0.939   9.943  1.00 93.06           H  
ATOM   1160 HD12 LEU A  75      -8.267   1.473  10.760  1.00 93.06           H  
ATOM   1161 HD13 LEU A  75      -9.617   2.604  10.531  1.00 93.06           H  
ATOM   1162  CD2 LEU A  75      -7.389   1.236   8.346  1.00 93.06           C  
ATOM   1163 HD21 LEU A  75      -6.989   1.485   7.362  1.00 93.06           H  
ATOM   1164 HD22 LEU A  75      -7.785   0.222   8.306  1.00 93.06           H  
ATOM   1165 HD23 LEU A  75      -6.576   1.289   9.069  1.00 93.06           H  
ATOM   1166  N   ARG A  76     -11.335   2.802   5.105  1.00 92.12           N  
ATOM   1167  H   ARG A  76     -11.699   3.384   5.846  1.00 92.12           H  
ATOM   1168  CA  ARG A  76     -12.248   2.357   4.041  1.00 92.12           C  
ATOM   1169  HA  ARG A  76     -12.240   1.271   3.947  1.00 92.12           H  
ATOM   1170  C   ARG A  76     -11.829   2.875   2.667  1.00 92.12           C  
ATOM   1171  CB  ARG A  76     -13.674   2.791   4.404  1.00 92.12           C  
ATOM   1172  HB2 ARG A  76     -13.696   3.853   4.646  1.00 92.12           H  
ATOM   1173  HB3 ARG A  76     -14.328   2.617   3.550  1.00 92.12           H  
ATOM   1174  O   ARG A  76     -11.556   2.107   1.753  1.00 92.12           O  
ATOM   1175  CG  ARG A  76     -14.189   1.974   5.599  1.00 92.12           C  
ATOM   1176  HG2 ARG A  76     -14.170   0.913   5.350  1.00 92.12           H  
ATOM   1177  HG3 ARG A  76     -13.544   2.127   6.464  1.00 92.12           H  
ATOM   1178  CD  ARG A  76     -15.614   2.387   5.971  1.00 92.12           C  
ATOM   1179  HD2 ARG A  76     -15.644   3.467   6.114  1.00 92.12           H  
ATOM   1180  HD3 ARG A  76     -15.870   1.892   6.907  1.00 92.12           H  
ATOM   1181  NE  ARG A  76     -16.563   1.956   4.930  1.00 92.12           N  
ATOM   1182  HE  ARG A  76     -16.211   1.282   4.265  1.00 92.12           H  
ATOM   1183  NH1 ARG A  76     -18.504   2.803   5.832  1.00 92.12           N  
ATOM   1184 HH11 ARG A  76     -19.432   2.515   6.111  1.00 92.12           H  
ATOM   1185 HH12 ARG A  76     -18.160   3.744   5.955  1.00 92.12           H  
ATOM   1186  NH2 ARG A  76     -18.587   1.439   4.090  1.00 92.12           N  
ATOM   1187 HH21 ARG A  76     -18.118   0.922   3.360  1.00 92.12           H  
ATOM   1188 HH22 ARG A  76     -19.589   1.352   4.177  1.00 92.12           H  
ATOM   1189  CZ  ARG A  76     -17.870   2.055   4.972  1.00 92.12           C  
ATOM   1190  N   ALA A  77     -11.645   4.192   2.554  1.00 91.69           N  
ATOM   1191  H   ALA A  77     -11.808   4.763   3.371  1.00 91.69           H  
ATOM   1192  CA  ALA A  77     -11.444   4.866   1.272  1.00 91.69           C  
ATOM   1193  HA  ALA A  77     -12.350   4.735   0.681  1.00 91.69           H  
ATOM   1194  C   ALA A  77     -10.275   4.350   0.410  1.00 91.69           C  
ATOM   1195  CB  ALA A  77     -11.259   6.357   1.558  1.00 91.69           C  
ATOM   1196  HB1 ALA A  77     -10.343   6.503   2.130  1.00 91.69           H  
ATOM   1197  HB2 ALA A  77     -12.117   6.721   2.124  1.00 91.69           H  
ATOM   1198  HB3 ALA A  77     -11.193   6.895   0.612  1.00 91.69           H  
ATOM   1199  O   ALA A  77     -10.331   4.530  -0.803  1.00 91.69           O  
ATOM   1200  N   TYR A  78      -9.235   3.753   1.012  1.00 91.75           N  
ATOM   1201  H   TYR A  78      -9.283   3.617   2.011  1.00 91.75           H  
ATOM   1202  CA  TYR A  78      -8.050   3.267   0.285  1.00 91.75           C  
ATOM   1203  HA  TYR A  78      -8.311   3.243  -0.773  1.00 91.75           H  
ATOM   1204  C   TYR A  78      -7.644   1.833   0.630  1.00 91.75           C  
ATOM   1205  CB  TYR A  78      -6.876   4.245   0.432  1.00 91.75           C  
ATOM   1206  HB2 TYR A  78      -6.567   4.276   1.477  1.00 91.75           H  
ATOM   1207  HB3 TYR A  78      -6.033   3.882  -0.156  1.00 91.75           H  
ATOM   1208  O   TYR A  78      -6.504   1.423   0.386  1.00 91.75           O  
ATOM   1209  CG  TYR A  78      -7.212   5.637  -0.056  1.00 91.75           C  
ATOM   1210  CD1 TYR A  78      -7.387   5.872  -1.436  1.00 91.75           C  
ATOM   1211  HD1 TYR A  78      -7.257   5.061  -2.137  1.00 91.75           H  
ATOM   1212  CD2 TYR A  78      -7.451   6.660   0.875  1.00 91.75           C  
ATOM   1213  HD2 TYR A  78      -7.307   6.476   1.929  1.00 91.75           H  
ATOM   1214  CE1 TYR A  78      -7.821   7.133  -1.887  1.00 91.75           C  
ATOM   1215  HE1 TYR A  78      -8.035   7.284  -2.935  1.00 91.75           H  
ATOM   1216  CE2 TYR A  78      -7.899   7.906   0.421  1.00 91.75           C  
ATOM   1217  HE2 TYR A  78      -8.033   8.709   1.132  1.00 91.75           H  
ATOM   1218  OH  TYR A  78      -8.570   9.351  -1.360  1.00 91.75           O  
ATOM   1219  HH  TYR A  78      -8.934   9.834  -0.615  1.00 91.75           H  
ATOM   1220  CZ  TYR A  78      -8.102   8.143  -0.951  1.00 91.75           C  
ATOM   1221  N   ALA A  79      -8.544   1.045   1.223  1.00 94.56           N  
ATOM   1222  H   ALA A  79      -9.471   1.392   1.423  1.00 94.56           H  
ATOM   1223  CA  ALA A  79      -8.217  -0.334   1.559  1.00 94.56           C  
ATOM   1224  HA  ALA A  79      -7.318  -0.331   2.174  1.00 94.56           H  
ATOM   1225  C   ALA A  79      -7.897  -1.158   0.302  1.00 94.56           C  
ATOM   1226  CB  ALA A  79      -9.353  -0.935   2.383  1.00 94.56           C  
ATOM   1227  HB1 ALA A  79      -9.348  -0.513   3.388  1.00 94.56           H  
ATOM   1228  HB2 ALA A  79      -9.197  -2.011   2.467  1.00 94.56           H  
ATOM   1229  HB3 ALA A  79     -10.315  -0.725   1.916  1.00 94.56           H  
ATOM   1230  O   ALA A  79      -6.882  -1.855   0.279  1.00 94.56           O  
ATOM   1231  N   ALA A  80      -8.682  -1.020  -0.770  1.00 95.38           N  
ATOM   1232  H   ALA A  80      -9.471  -0.392  -0.713  1.00 95.38           H  
ATOM   1233  CA  ALA A  80      -8.465  -1.744  -2.024  1.00 95.38           C  
ATOM   1234  HA  ALA A  80      -8.530  -2.813  -1.822  1.00 95.38           H  
ATOM   1235  C   ALA A  80      -7.075  -1.481  -2.635  1.00 95.38           C  
ATOM   1236  CB  ALA A  80      -9.596  -1.378  -2.987  1.00 95.38           C  
ATOM   1237  HB1 ALA A  80      -9.431  -1.845  -3.957  1.00 95.38           H  
ATOM   1238  HB2 ALA A  80     -10.545  -1.731  -2.582  1.00 95.38           H  
ATOM   1239  HB3 ALA A  80      -9.650  -0.297  -3.114  1.00 95.38           H  
ATOM   1240  O   ALA A  80      -6.364  -2.427  -2.981  1.00 95.38           O  
ATOM   1241  N   GLU A  81      -6.629  -0.224  -2.693  1.00 96.38           N  
ATOM   1242  H   GLU A  81      -7.255   0.529  -2.447  1.00 96.38           H  
ATOM   1243  CA  GLU A  81      -5.285   0.148  -3.155  1.00 96.38           C  
ATOM   1244  HA  GLU A  81      -5.156  -0.191  -4.183  1.00 96.38           H  
ATOM   1245  C   GLU A  81      -4.192  -0.511  -2.307  1.00 96.38           C  
ATOM   1246  CB  GLU A  81      -5.073   1.673  -3.098  1.00 96.38           C  
ATOM   1247  HB2 GLU A  81      -5.279   2.046  -2.095  1.00 96.38           H  
ATOM   1248  HB3 GLU A  81      -4.016   1.855  -3.295  1.00 96.38           H  
ATOM   1249  O   GLU A  81      -3.198  -1.004  -2.841  1.00 96.38           O  
ATOM   1250  CG  GLU A  81      -5.847   2.490  -4.137  1.00 96.38           C  
ATOM   1251  HG2 GLU A  81      -5.793   1.981  -5.099  1.00 96.38           H  
ATOM   1252  HG3 GLU A  81      -5.334   3.446  -4.250  1.00 96.38           H  
ATOM   1253  CD  GLU A  81      -7.307   2.776  -3.772  1.00 96.38           C  
ATOM   1254  OE1 GLU A  81      -7.925   3.544  -4.538  1.00 96.38           O  
ATOM   1255  OE2 GLU A  81      -7.811   2.198  -2.787  1.00 96.38           O  
ATOM   1256  N   HIS A  82      -4.380  -0.561  -0.985  1.00 96.00           N  
ATOM   1257  H   HIS A  82      -5.230  -0.164  -0.613  1.00 96.00           H  
ATOM   1258  CA  HIS A  82      -3.439  -1.214  -0.073  1.00 96.00           C  
ATOM   1259  HA  HIS A  82      -2.434  -0.850  -0.285  1.00 96.00           H  
ATOM   1260  C   HIS A  82      -3.404  -2.739  -0.246  1.00 96.00           C  
ATOM   1261  CB  HIS A  82      -3.791  -0.837   1.373  1.00 96.00           C  
ATOM   1262  HB2 HIS A  82      -4.872  -0.821   1.511  1.00 96.00           H  
ATOM   1263  HB3 HIS A  82      -3.385  -1.597   2.040  1.00 96.00           H  
ATOM   1264  O   HIS A  82      -2.335  -3.345  -0.112  1.00 96.00           O  
ATOM   1265  CG  HIS A  82      -3.222   0.488   1.797  1.00 96.00           C  
ATOM   1266  CD2 HIS A  82      -3.509   1.726   1.288  1.00 96.00           C  
ATOM   1267  HD2 HIS A  82      -4.181   1.950   0.473  1.00 96.00           H  
ATOM   1268  ND1 HIS A  82      -2.302   0.669   2.799  1.00 96.00           N  
ATOM   1269  HD1 HIS A  82      -2.034  -0.036   3.471  1.00 96.00           H  
ATOM   1270  CE1 HIS A  82      -2.054   1.980   2.913  1.00 96.00           C  
ATOM   1271  HE1 HIS A  82      -1.414   2.431   3.658  1.00 96.00           H  
ATOM   1272  NE2 HIS A  82      -2.755   2.664   2.000  1.00 96.00           N  
ATOM   1273  N   LEU A  83      -4.544  -3.366  -0.549  1.00 95.88           N  
ATOM   1274  H   LEU A  83      -5.384  -2.810  -0.619  1.00 95.88           H  
ATOM   1275  CA  LEU A  83      -4.632  -4.804  -0.825  1.00 95.88           C  
ATOM   1276  HA  LEU A  83      -4.160  -5.353  -0.010  1.00 95.88           H  
ATOM   1277  C   LEU A  83      -3.887  -5.162  -2.118  1.00 95.88           C  
ATOM   1278  CB  LEU A  83      -6.108  -5.226  -0.927  1.00 95.88           C  
ATOM   1279  HB2 LEU A  83      -6.143  -6.252  -1.294  1.00 95.88           H  
ATOM   1280  HB3 LEU A  83      -6.599  -4.607  -1.677  1.00 95.88           H  
ATOM   1281  O   LEU A  83      -3.034  -6.058  -2.108  1.00 95.88           O  
ATOM   1282  CG  LEU A  83      -6.929  -5.148   0.371  1.00 95.88           C  
ATOM   1283  HG  LEU A  83      -6.942  -4.135   0.773  1.00 95.88           H  
ATOM   1284  CD1 LEU A  83      -8.361  -5.531   0.027  1.00 95.88           C  
ATOM   1285 HD11 LEU A  83      -8.770  -4.806  -0.678  1.00 95.88           H  
ATOM   1286 HD12 LEU A  83      -8.982  -5.506   0.923  1.00 95.88           H  
ATOM   1287 HD13 LEU A  83      -8.396  -6.519  -0.431  1.00 95.88           H  
ATOM   1288  CD2 LEU A  83      -6.385  -6.048   1.471  1.00 95.88           C  
ATOM   1289 HD21 LEU A  83      -6.137  -7.024   1.054  1.00 95.88           H  
ATOM   1290 HD22 LEU A  83      -5.512  -5.569   1.915  1.00 95.88           H  
ATOM   1291 HD23 LEU A  83      -7.130  -6.166   2.258  1.00 95.88           H  
ATOM   1292  N   LEU A  84      -4.167  -4.429  -3.202  1.00 97.56           N  
ATOM   1293  H   LEU A  84      -4.888  -3.725  -3.123  1.00 97.56           H  
ATOM   1294  CA  LEU A  84      -3.529  -4.624  -4.508  1.00 97.56           C  
ATOM   1295  HA  LEU A  84      -3.609  -5.673  -4.792  1.00 97.56           H  
ATOM   1296  C   LEU A  84      -2.031  -4.286  -4.474  1.00 97.56           C  
ATOM   1297  CB  LEU A  84      -4.252  -3.773  -5.566  1.00 97.56           C  
ATOM   1298  HB2 LEU A  84      -3.692  -3.852  -6.498  1.00 97.56           H  
ATOM   1299  HB3 LEU A  84      -4.226  -2.732  -5.245  1.00 97.56           H  
ATOM   1300  O   LEU A  84      -1.211  -5.030  -5.008  1.00 97.56           O  
ATOM   1301  CG  LEU A  84      -5.721  -4.137  -5.857  1.00 97.56           C  
ATOM   1302  HG  LEU A  84      -6.346  -3.863  -5.008  1.00 97.56           H  
ATOM   1303  CD1 LEU A  84      -6.195  -3.344  -7.074  1.00 97.56           C  
ATOM   1304 HD11 LEU A  84      -6.016  -2.279  -6.924  1.00 97.56           H  
ATOM   1305 HD12 LEU A  84      -7.263  -3.503  -7.219  1.00 97.56           H  
ATOM   1306 HD13 LEU A  84      -5.666  -3.679  -7.967  1.00 97.56           H  
ATOM   1307  CD2 LEU A  84      -5.927  -5.628  -6.119  1.00 97.56           C  
ATOM   1308 HD21 LEU A  84      -5.181  -5.995  -6.824  1.00 97.56           H  
ATOM   1309 HD22 LEU A  84      -6.924  -5.799  -6.526  1.00 97.56           H  
ATOM   1310 HD23 LEU A  84      -5.850  -6.182  -5.184  1.00 97.56           H  
ATOM   1311  N   LEU A  85      -1.628  -3.220  -3.782  1.00 97.50           N  
ATOM   1312  H   LEU A  85      -2.319  -2.579  -3.417  1.00 97.50           H  
ATOM   1313  CA  LEU A  85      -0.207  -2.913  -3.604  1.00 97.50           C  
ATOM   1314  HA  LEU A  85       0.261  -2.902  -4.588  1.00 97.50           H  
ATOM   1315  C   LEU A  85       0.508  -3.997  -2.775  1.00 97.50           C  
ATOM   1316  CB  LEU A  85      -0.087  -1.512  -2.980  1.00 97.50           C  
ATOM   1317  HB2 LEU A  85      -0.565  -1.523  -2.000  1.00 97.50           H  
ATOM   1318  HB3 LEU A  85      -0.620  -0.797  -3.606  1.00 97.50           H  
ATOM   1319  O   LEU A  85       1.637  -4.384  -3.086  1.00 97.50           O  
ATOM   1320  CG  LEU A  85       1.361  -1.036  -2.823  1.00 97.50           C  
ATOM   1321  HG  LEU A  85       1.875  -1.747  -2.175  1.00 97.50           H  
ATOM   1322  CD1 LEU A  85       2.102  -0.916  -4.158  1.00 97.50           C  
ATOM   1323 HD11 LEU A  85       3.103  -0.515  -3.997  1.00 97.50           H  
ATOM   1324 HD12 LEU A  85       1.558  -0.250  -4.828  1.00 97.50           H  
ATOM   1325 HD13 LEU A  85       2.202  -1.891  -4.633  1.00 97.50           H  
ATOM   1326  CD2 LEU A  85       1.400   0.328  -2.146  1.00 97.50           C  
ATOM   1327 HD21 LEU A  85       0.807   0.299  -1.231  1.00 97.50           H  
ATOM   1328 HD22 LEU A  85       2.430   0.588  -1.906  1.00 97.50           H  
ATOM   1329 HD23 LEU A  85       0.983   1.076  -2.820  1.00 97.50           H  
ATOM   1330  N   GLY A  86      -0.163  -4.534  -1.751  1.00 95.69           N  
ATOM   1331  H   GLY A  86      -1.096  -4.196  -1.561  1.00 95.69           H  
ATOM   1332  CA  GLY A  86       0.389  -5.576  -0.890  1.00 95.69           C  
ATOM   1333  HA2 GLY A  86      -0.285  -5.724  -0.046  1.00 95.69           H  
ATOM   1334  HA3 GLY A  86       1.358  -5.254  -0.510  1.00 95.69           H  
ATOM   1335  C   GLY A  86       0.574  -6.909  -1.615  1.00 95.69           C  
ATOM   1336  O   GLY A  86       1.614  -7.552  -1.449  1.00 95.69           O  
ATOM   1337  N   VAL A  87      -0.389  -7.317  -2.451  1.00 95.94           N  
ATOM   1338  H   VAL A  87      -1.207  -6.737  -2.576  1.00 95.94           H  
ATOM   1339  CA  VAL A  87      -0.253  -8.544  -3.255  1.00 95.94           C  
ATOM   1340  HA  VAL A  87       0.127  -9.324  -2.595  1.00 95.94           H  
ATOM   1341  C   VAL A  87       0.818  -8.385  -4.329  1.00 95.94           C  
ATOM   1342  CB  VAL A  87      -1.613  -9.054  -3.783  1.00 95.94           C  
ATOM   1343  HB  VAL A  87      -2.285  -9.047  -2.925  1.00 95.94           H  
ATOM   1344  O   VAL A  87       1.636  -9.291  -4.482  1.00 95.94           O  
ATOM   1345  CG1 VAL A  87      -2.265  -8.221  -4.883  1.00 95.94           C  
ATOM   1346 HG11 VAL A  87      -2.047  -8.615  -5.876  1.00 95.94           H  
ATOM   1347 HG12 VAL A  87      -3.346  -8.204  -4.745  1.00 95.94           H  
ATOM   1348 HG13 VAL A  87      -1.898  -7.196  -4.831  1.00 95.94           H  
ATOM   1349  CG2 VAL A  87      -1.530 -10.506  -4.260  1.00 95.94           C  
ATOM   1350 HG21 VAL A  87      -0.814 -11.063  -3.656  1.00 95.94           H  
ATOM   1351 HG22 VAL A  87      -1.211 -10.567  -5.301  1.00 95.94           H  
ATOM   1352 HG23 VAL A  87      -2.513 -10.968  -4.168  1.00 95.94           H  
ATOM   1353  N   ALA A  88       0.931  -7.217  -4.974  1.00 97.38           N  
ATOM   1354  H   ALA A  88       0.227  -6.502  -4.858  1.00 97.38           H  
ATOM   1355  CA  ALA A  88       2.010  -6.970  -5.930  1.00 97.38           C  
ATOM   1356  HA  ALA A  88       1.945  -7.753  -6.686  1.00 97.38           H  
ATOM   1357  C   ALA A  88       3.405  -7.059  -5.274  1.00 97.38           C  
ATOM   1358  CB  ALA A  88       1.798  -5.620  -6.629  1.00 97.38           C  
ATOM   1359  HB1 ALA A  88       1.929  -5.740  -7.704  1.00 97.38           H  
ATOM   1360  HB2 ALA A  88       0.791  -5.246  -6.448  1.00 97.38           H  
ATOM   1361  HB3 ALA A  88       2.517  -4.883  -6.272  1.00 97.38           H  
ATOM   1362  O   ALA A  88       4.274  -7.781  -5.768  1.00 97.38           O  
ATOM   1363  N   ARG A  89       3.602  -6.413  -4.111  1.00 96.50           N  
ATOM   1364  H   ARG A  89       2.847  -5.838  -3.764  1.00 96.50           H  
ATOM   1365  CA  ARG A  89       4.884  -6.428  -3.382  1.00 96.50           C  
ATOM   1366  HA  ARG A  89       5.658  -6.043  -4.046  1.00 96.50           H  
ATOM   1367  C   ARG A  89       5.317  -7.833  -2.972  1.00 96.50           C  
ATOM   1368  CB  ARG A  89       4.779  -5.518  -2.141  1.00 96.50           C  
ATOM   1369  HB2 ARG A  89       3.991  -5.893  -1.487  1.00 96.50           H  
ATOM   1370  HB3 ARG A  89       4.493  -4.517  -2.464  1.00 96.50           H  
ATOM   1371  O   ARG A  89       6.506  -8.142  -3.068  1.00 96.50           O  
ATOM   1372  CG  ARG A  89       6.075  -5.416  -1.305  1.00 96.50           C  
ATOM   1373  HG2 ARG A  89       5.841  -4.946  -0.350  1.00 96.50           H  
ATOM   1374  HG3 ARG A  89       6.450  -6.414  -1.080  1.00 96.50           H  
ATOM   1375  CD  ARG A  89       7.192  -4.607  -1.978  1.00 96.50           C  
ATOM   1376  HD2 ARG A  89       6.843  -3.587  -2.139  1.00 96.50           H  
ATOM   1377  HD3 ARG A  89       7.433  -5.040  -2.949  1.00 96.50           H  
ATOM   1378  NE  ARG A  89       8.403  -4.568  -1.132  1.00 96.50           N  
ATOM   1379  HE  ARG A  89       8.594  -3.713  -0.628  1.00 96.50           H  
ATOM   1380  NH1 ARG A  89       9.205  -6.643  -1.664  1.00 96.50           N  
ATOM   1381 HH11 ARG A  89      10.034  -7.208  -1.782  1.00 96.50           H  
ATOM   1382 HH12 ARG A  89       8.366  -6.863  -2.182  1.00 96.50           H  
ATOM   1383  NH2 ARG A  89      10.370  -5.340  -0.278  1.00 96.50           N  
ATOM   1384 HH21 ARG A  89      11.045  -6.078  -0.137  1.00 96.50           H  
ATOM   1385 HH22 ARG A  89      10.528  -4.520   0.290  1.00 96.50           H  
ATOM   1386  CZ  ARG A  89       9.319  -5.510  -1.030  1.00 96.50           C  
ATOM   1387  N   ARG A  90       4.377  -8.670  -2.517  1.00 95.12           N  
ATOM   1388  H   ARG A  90       3.431  -8.321  -2.453  1.00 95.12           H  
ATOM   1389  CA  ARG A  90       4.640 -10.081  -2.169  1.00 95.12           C  
ATOM   1390  HA  ARG A  90       5.520 -10.152  -1.530  1.00 95.12           H  
ATOM   1391  C   ARG A  90       4.947 -10.938  -3.397  1.00 95.12           C  
ATOM   1392  CB  ARG A  90       3.431 -10.677  -1.437  1.00 95.12           C  
ATOM   1393  HB2 ARG A  90       3.523 -11.764  -1.434  1.00 95.12           H  
ATOM   1394  HB3 ARG A  90       2.520 -10.424  -1.979  1.00 95.12           H  
ATOM   1395  O   ARG A  90       5.688 -11.909  -3.282  1.00 95.12           O  
ATOM   1396  CG  ARG A  90       3.332 -10.196   0.016  1.00 95.12           C  
ATOM   1397  HG2 ARG A  90       3.104  -9.131   0.045  1.00 95.12           H  
ATOM   1398  HG3 ARG A  90       4.286 -10.365   0.517  1.00 95.12           H  
ATOM   1399  CD  ARG A  90       2.246 -10.981   0.760  1.00 95.12           C  
ATOM   1400  HD2 ARG A  90       2.231 -10.679   1.807  1.00 95.12           H  
ATOM   1401  HD3 ARG A  90       2.504 -12.039   0.739  1.00 95.12           H  
ATOM   1402  NE  ARG A  90       0.915 -10.801   0.147  1.00 95.12           N  
ATOM   1403  HE  ARG A  90       0.651 -11.480  -0.552  1.00 95.12           H  
ATOM   1404  NH1 ARG A  90       0.311  -8.936   1.320  1.00 95.12           N  
ATOM   1405 HH11 ARG A  90      -0.452  -8.495   1.814  1.00 95.12           H  
ATOM   1406 HH12 ARG A  90       1.226  -8.950   1.746  1.00 95.12           H  
ATOM   1407  NH2 ARG A  90      -1.128  -9.832  -0.123  1.00 95.12           N  
ATOM   1408 HH21 ARG A  90      -1.361 -10.525  -0.820  1.00 95.12           H  
ATOM   1409 HH22 ARG A  90      -1.768  -9.074   0.067  1.00 95.12           H  
ATOM   1410  CZ  ARG A  90       0.044  -9.856   0.441  1.00 95.12           C  
ATOM   1411  N   SER A  91       4.402 -10.562  -4.551  1.00 96.69           N  
ATOM   1412  H   SER A  91       3.782  -9.764  -4.545  1.00 96.69           H  
ATOM   1413  CA  SER A  91       4.514 -11.326  -5.798  1.00 96.69           C  
ATOM   1414  HA  SER A  91       4.548 -12.382  -5.533  1.00 96.69           H  
ATOM   1415  C   SER A  91       5.777 -11.007  -6.608  1.00 96.69           C  
ATOM   1416  CB  SER A  91       3.259 -11.147  -6.652  1.00 96.69           C  
ATOM   1417  HB2 SER A  91       3.316 -11.806  -7.518  1.00 96.69           H  
ATOM   1418  HB3 SER A  91       3.186 -10.117  -6.998  1.00 96.69           H  
ATOM   1419  O   SER A  91       6.093 -11.740  -7.538  1.00 96.69           O  
ATOM   1420  OG  SER A  91       2.118 -11.465  -5.879  1.00 96.69           O  
ATOM   1421  HG  SER A  91       1.893 -10.690  -5.358  1.00 96.69           H  
ATOM   1422  N   LEU A  92       6.541  -9.962  -6.253  1.00 96.19           N  
ATOM   1423  H   LEU A  92       6.181  -9.357  -5.528  1.00 96.19           H  
ATOM   1424  CA  LEU A  92       7.765  -9.555  -6.970  1.00 96.19           C  
ATOM   1425  HA  LEU A  92       7.460  -9.188  -7.950  1.00 96.19           H  
ATOM   1426  C   LEU A  92       8.776 -10.687  -7.254  1.00 96.19           C  
ATOM   1427  CB  LEU A  92       8.500  -8.419  -6.225  1.00 96.19           C  
ATOM   1428  HB2 LEU A  92       8.703  -8.723  -5.198  1.00 96.19           H  
ATOM   1429  HB3 LEU A  92       9.463  -8.269  -6.714  1.00 96.19           H  
ATOM   1430  O   LEU A  92       9.342 -10.674  -8.350  1.00 96.19           O  
ATOM   1431  CG  LEU A  92       7.787  -7.061  -6.198  1.00 96.19           C  
ATOM   1432  HG  LEU A  92       6.854  -7.159  -5.642  1.00 96.19           H  
ATOM   1433  CD1 LEU A  92       8.659  -6.019  -5.491  1.00 96.19           C  
ATOM   1434 HD11 LEU A  92       9.161  -6.452  -4.626  1.00 96.19           H  
ATOM   1435 HD12 LEU A  92       8.041  -5.179  -5.171  1.00 96.19           H  
ATOM   1436 HD13 LEU A  92       9.411  -5.636  -6.181  1.00 96.19           H  
ATOM   1437  CD2 LEU A  92       7.484  -6.565  -7.607  1.00 96.19           C  
ATOM   1438 HD21 LEU A  92       6.545  -6.991  -7.959  1.00 96.19           H  
ATOM   1439 HD22 LEU A  92       8.284  -6.834  -8.297  1.00 96.19           H  
ATOM   1440 HD23 LEU A  92       7.385  -5.480  -7.609  1.00 96.19           H  
ATOM   1441  N   PRO A  93       9.021 -11.655  -6.342  1.00 94.06           N  
ATOM   1442  CA  PRO A  93       9.957 -12.752  -6.596  1.00 94.06           C  
ATOM   1443  HA  PRO A  93      10.905 -12.332  -6.931  1.00 94.06           H  
ATOM   1444  C   PRO A  93       9.481 -13.773  -7.638  1.00 94.06           C  
ATOM   1445  CB  PRO A  93      10.164 -13.448  -5.242  1.00 94.06           C  
ATOM   1446  HB2 PRO A  93      11.196 -13.769  -5.105  1.00 94.06           H  
ATOM   1447  HB3 PRO A  93       9.488 -14.299  -5.154  1.00 94.06           H  
ATOM   1448  O   PRO A  93      10.269 -14.630  -8.039  1.00 94.06           O  
ATOM   1449  CG  PRO A  93       9.763 -12.391  -4.221  1.00 94.06           C  
ATOM   1450  HG2 PRO A  93      10.584 -11.692  -4.063  1.00 94.06           H  
ATOM   1451  HG3 PRO A  93       9.438 -12.838  -3.281  1.00 94.06           H  
ATOM   1452  CD  PRO A  93       8.616 -11.698  -4.943  1.00 94.06           C  
ATOM   1453  HD2 PRO A  93       7.712 -12.300  -4.852  1.00 94.06           H  
ATOM   1454  HD3 PRO A  93       8.451 -10.711  -4.512  1.00 94.06           H  
ATOM   1455  N   PHE A  94       8.211 -13.726  -8.048  1.00 93.50           N  
ATOM   1456  H   PHE A  94       7.634 -12.942  -7.779  1.00 93.50           H  
ATOM   1457  CA  PHE A  94       7.593 -14.729  -8.908  1.00 93.50           C  
ATOM   1458  HA  PHE A  94       8.284 -15.559  -9.054  1.00 93.50           H  
ATOM   1459  C   PHE A  94       7.240 -14.140 -10.262  1.00 93.50           C  
ATOM   1460  CB  PHE A  94       6.322 -15.280  -8.279  1.00 93.50           C  
ATOM   1461  HB2 PHE A  94       5.946 -16.069  -8.931  1.00 93.50           H  
ATOM   1462  HB3 PHE A  94       5.566 -14.495  -8.278  1.00 93.50           H  
ATOM   1463  O   PHE A  94       6.674 -13.054 -10.360  1.00 93.50           O  
ATOM   1464  CG  PHE A  94       6.493 -15.822  -6.882  1.00 93.50           C  
ATOM   1465  CD1 PHE A  94       7.025 -17.104  -6.660  1.00 93.50           C  
ATOM   1466  HD1 PHE A  94       7.400 -17.691  -7.485  1.00 93.50           H  
ATOM   1467  CD2 PHE A  94       6.071 -15.045  -5.796  1.00 93.50           C  
ATOM   1468  HD2 PHE A  94       5.686 -14.050  -5.967  1.00 93.50           H  
ATOM   1469  CE1 PHE A  94       7.005 -17.651  -5.369  1.00 93.50           C  
ATOM   1470  HE1 PHE A  94       7.333 -18.665  -5.197  1.00 93.50           H  
ATOM   1471  CE2 PHE A  94       6.103 -15.557  -4.497  1.00 93.50           C  
ATOM   1472  HE2 PHE A  94       5.781 -14.937  -3.673  1.00 93.50           H  
ATOM   1473  CZ  PHE A  94       6.499 -16.890  -4.308  1.00 93.50           C  
ATOM   1474  HZ  PHE A  94       6.416 -17.348  -3.333  1.00 93.50           H  
ATOM   1475  N   LYS A  95       7.531 -14.891 -11.318  1.00 92.50           N  
ATOM   1476  H   LYS A  95       7.893 -15.821 -11.161  1.00 92.50           H  
ATOM   1477  CA  LYS A  95       7.154 -14.527 -12.679  1.00 92.50           C  
ATOM   1478  HA  LYS A  95       7.148 -13.441 -12.773  1.00 92.50           H  
ATOM   1479  C   LYS A  95       5.747 -15.043 -12.985  1.00 92.50           C  
ATOM   1480  CB  LYS A  95       8.220 -15.091 -13.619  1.00 92.50           C  
ATOM   1481  HB2 LYS A  95       9.204 -14.772 -13.276  1.00 92.50           H  
ATOM   1482  HB3 LYS A  95       8.176 -16.180 -13.612  1.00 92.50           H  
ATOM   1483  O   LYS A  95       5.464 -16.197 -12.680  1.00 92.50           O  
ATOM   1484  CG  LYS A  95       7.991 -14.571 -15.033  1.00 92.50           C  
ATOM   1485  HG2 LYS A  95       7.027 -14.940 -15.384  1.00 92.50           H  
ATOM   1486  HG3 LYS A  95       7.977 -13.481 -15.027  1.00 92.50           H  
ATOM   1487  CD  LYS A  95       9.080 -15.061 -15.980  1.00 92.50           C  
ATOM   1488  HD2 LYS A  95      10.042 -14.651 -15.673  1.00 92.50           H  
ATOM   1489  HD3 LYS A  95       9.109 -16.150 -15.966  1.00 92.50           H  
ATOM   1490  CE  LYS A  95       8.709 -14.576 -17.383  1.00 92.50           C  
ATOM   1491  HE2 LYS A  95       8.578 -13.494 -17.370  1.00 92.50           H  
ATOM   1492  HE3 LYS A  95       7.744 -15.010 -17.645  1.00 92.50           H  
ATOM   1493  NZ  LYS A  95       9.742 -14.961 -18.371  1.00 92.50           N  
ATOM   1494  HZ1 LYS A  95      10.222 -15.794 -18.061  1.00 92.50           H  
ATOM   1495  HZ2 LYS A  95      10.400 -14.204 -18.494  1.00 92.50           H  
ATOM   1496  HZ3 LYS A  95       9.293 -15.154 -19.256  1.00 92.50           H  
ATOM   1497  N   ASP A  96       4.901 -14.204 -13.588  1.00 94.44           N  
ATOM   1498  H   ASP A  96       5.233 -13.294 -13.874  1.00 94.44           H  
ATOM   1499  CA  ASP A  96       3.549 -14.572 -14.037  1.00 94.44           C  
ATOM   1500  HA  ASP A  96       3.028 -13.647 -14.286  1.00 94.44           H  
ATOM   1501  C   ASP A  96       2.682 -15.246 -12.947  1.00 94.44           C  
ATOM   1502  CB  ASP A  96       3.640 -15.390 -15.343  1.00 94.44           C  
ATOM   1503  HB2 ASP A  96       2.641 -15.704 -15.647  1.00 94.44           H  
ATOM   1504  HB3 ASP A  96       4.228 -16.291 -15.174  1.00 94.44           H  
ATOM   1505  O   ASP A  96       1.872 -16.127 -13.239  1.00 94.44           O  
ATOM   1506  CG  ASP A  96       4.224 -14.580 -16.499  1.00 94.44           C  
ATOM   1507  OD1 ASP A  96       3.630 -13.523 -16.794  1.00 94.44           O  
ATOM   1508  OD2 ASP A  96       5.241 -15.023 -17.088  1.00 94.44           O  
ATOM   1509  N   MET A  97       2.853 -14.869 -11.674  1.00 95.06           N  
ATOM   1510  H   MET A  97       3.530 -14.150 -11.465  1.00 95.06           H  
ATOM   1511  CA  MET A  97       2.114 -15.462 -10.556  1.00 95.06           C  
ATOM   1512  HA  MET A  97       1.131 -15.770 -10.914  1.00 95.06           H  
ATOM   1513  C   MET A  97       1.905 -14.460  -9.423  1.00 95.06           C  
ATOM   1514  CB  MET A  97       2.859 -16.712 -10.058  1.00 95.06           C  
ATOM   1515  HB2 MET A  97       3.823 -16.412  -9.647  1.00 95.06           H  
ATOM   1516  HB3 MET A  97       3.038 -17.393 -10.890  1.00 95.06           H  
ATOM   1517  O   MET A  97       2.835 -13.766  -9.018  1.00 95.06           O  
ATOM   1518  CG  MET A  97       2.060 -17.457  -8.982  1.00 95.06           C  
ATOM   1519  HG2 MET A  97       1.099 -17.745  -9.406  1.00 95.06           H  
ATOM   1520  HG3 MET A  97       1.875 -16.792  -8.138  1.00 95.06           H  
ATOM   1521  SD  MET A  97       2.841 -18.953  -8.330  1.00 95.06           S  
ATOM   1522  CE  MET A  97       4.194 -18.189  -7.409  1.00 95.06           C  
ATOM   1523  HE1 MET A  97       5.001 -17.960  -8.104  1.00 95.06           H  
ATOM   1524  HE2 MET A  97       3.859 -17.272  -6.925  1.00 95.06           H  
ATOM   1525  HE3 MET A  97       4.559 -18.885  -6.653  1.00 95.06           H  
ATOM   1526  N   LEU A  98       0.688 -14.434  -8.877  1.00 96.06           N  
ATOM   1527  H   LEU A  98      -0.032 -15.015  -9.283  1.00 96.06           H  
ATOM   1528  CA  LEU A  98       0.366 -13.710  -7.648  1.00 96.06           C  
ATOM   1529  HA  LEU A  98       1.104 -12.919  -7.512  1.00 96.06           H  
ATOM   1530  C   LEU A  98       0.459 -14.626  -6.420  1.00 96.06           C  
ATOM   1531  CB  LEU A  98      -1.019 -13.050  -7.757  1.00 96.06           C  
ATOM   1532  HB2 LEU A  98      -1.250 -12.559  -6.812  1.00 96.06           H  
ATOM   1533  HB3 LEU A  98      -1.761 -13.835  -7.903  1.00 96.06           H  
ATOM   1534  O   LEU A  98      -0.088 -15.731  -6.428  1.00 96.06           O  
ATOM   1535  CG  LEU A  98      -1.163 -12.027  -8.898  1.00 96.06           C  
ATOM   1536  HG  LEU A  98      -0.931 -12.505  -9.850  1.00 96.06           H  
ATOM   1537  CD1 LEU A  98      -2.607 -11.533  -8.959  1.00 96.06           C  
ATOM   1538 HD11 LEU A  98      -2.711 -10.791  -9.751  1.00 96.06           H  
ATOM   1539 HD12 LEU A  98      -3.256 -12.376  -9.195  1.00 96.06           H  
ATOM   1540 HD13 LEU A  98      -2.904 -11.090  -8.008  1.00 96.06           H  
ATOM   1541  CD2 LEU A  98      -0.242 -10.821  -8.702  1.00 96.06           C  
ATOM   1542 HD21 LEU A  98      -0.454 -10.339  -7.748  1.00 96.06           H  
ATOM   1543 HD22 LEU A  98      -0.401 -10.110  -9.512  1.00 96.06           H  
ATOM   1544 HD23 LEU A  98       0.801 -11.136  -8.731  1.00 96.06           H  
ATOM   1545  N   LEU A  99       1.112 -14.141  -5.357  1.00 95.25           N  
ATOM   1546  H   LEU A  99       1.526 -13.224  -5.451  1.00 95.25           H  
ATOM   1547  CA  LEU A  99       1.166 -14.775  -4.034  1.00 95.25           C  
ATOM   1548  HA  LEU A  99       0.815 -15.803  -4.124  1.00 95.25           H  
ATOM   1549  C   LEU A  99       0.239 -14.043  -3.055  1.00 95.25           C  
ATOM   1550  CB  LEU A  99       2.626 -14.830  -3.532  1.00 95.25           C  
ATOM   1551  HB2 LEU A  99       3.235 -15.379  -4.251  1.00 95.25           H  
ATOM   1552  HB3 LEU A  99       3.009 -13.812  -3.469  1.00 95.25           H  
ATOM   1553  O   LEU A  99       0.487 -12.898  -2.653  1.00 95.25           O  
ATOM   1554  CG  LEU A  99       2.758 -15.491  -2.141  1.00 95.25           C  
ATOM   1555  HG  LEU A  99       2.083 -14.991  -1.447  1.00 95.25           H  
ATOM   1556  CD1 LEU A  99       2.433 -16.985  -2.160  1.00 95.25           C  
ATOM   1557 HD11 LEU A  99       3.069 -17.502  -2.878  1.00 95.25           H  
ATOM   1558 HD12 LEU A  99       2.609 -17.410  -1.171  1.00 95.25           H  
ATOM   1559 HD13 LEU A  99       1.385 -17.148  -2.411  1.00 95.25           H  
ATOM   1560  CD2 LEU A  99       4.161 -15.340  -1.553  1.00 95.25           C  
ATOM   1561 HD21 LEU A  99       4.120 -15.569  -0.488  1.00 95.25           H  
ATOM   1562 HD22 LEU A  99       4.521 -14.318  -1.675  1.00 95.25           H  
ATOM   1563 HD23 LEU A  99       4.848 -16.047  -2.017  1.00 95.25           H  
ATOM   1564  N   LEU A 100      -0.819 -14.728  -2.633  1.00 93.75           N  
ATOM   1565  H   LEU A 100      -0.929 -15.686  -2.935  1.00 93.75           H  
ATOM   1566  CA  LEU A 100      -1.748 -14.233  -1.624  1.00 93.75           C  
ATOM   1567  HA  LEU A 100      -1.963 -13.186  -1.836  1.00 93.75           H  
ATOM   1568  C   LEU A 100      -1.131 -14.282  -0.213  1.00 93.75           C  
ATOM   1569  CB  LEU A 100      -3.068 -15.018  -1.707  1.00 93.75           C  
ATOM   1570  HB2 LEU A 100      -3.731 -14.648  -0.924  1.00 93.75           H  
ATOM   1571  HB3 LEU A 100      -2.868 -16.069  -1.499  1.00 93.75           H  
ATOM   1572  O   LEU A 100      -0.112 -14.921   0.031  1.00 93.75           O  
ATOM   1573  CG  LEU A 100      -3.813 -14.920  -3.051  1.00 93.75           C  
ATOM   1574  HG  LEU A 100      -3.252 -15.437  -3.830  1.00 93.75           H  
ATOM   1575  CD1 LEU A 100      -5.167 -15.598  -2.908  1.00 93.75           C  
ATOM   1576 HD11 LEU A 100      -5.724 -15.517  -3.842  1.00 93.75           H  
ATOM   1577 HD12 LEU A 100      -5.733 -15.148  -2.092  1.00 93.75           H  
ATOM   1578 HD13 LEU A 100      -5.025 -16.657  -2.690  1.00 93.75           H  
ATOM   1579  CD2 LEU A 100      -4.018 -13.465  -3.489  1.00 93.75           C  
ATOM   1580 HD21 LEU A 100      -3.133 -13.145  -4.039  1.00 93.75           H  
ATOM   1581 HD22 LEU A 100      -4.881 -13.375  -4.148  1.00 93.75           H  
ATOM   1582 HD23 LEU A 100      -4.175 -12.820  -2.624  1.00 93.75           H  
ATOM   1583  N   SER A 101      -1.741 -13.574   0.741  1.00 90.69           N  
ATOM   1584  H   SER A 101      -2.640 -13.155   0.549  1.00 90.69           H  
ATOM   1585  CA  SER A 101      -1.269 -13.513   2.137  1.00 90.69           C  
ATOM   1586  HA  SER A 101      -0.200 -13.304   2.138  1.00 90.69           H  
ATOM   1587  C   SER A 101      -1.461 -14.818   2.920  1.00 90.69           C  
ATOM   1588  CB  SER A 101      -1.999 -12.388   2.874  1.00 90.69           C  
ATOM   1589  HB2 SER A 101      -1.611 -11.425   2.540  1.00 90.69           H  
ATOM   1590  HB3 SER A 101      -1.832 -12.482   3.947  1.00 90.69           H  
ATOM   1591  O   SER A 101      -0.866 -14.986   3.982  1.00 90.69           O  
ATOM   1592  OG  SER A 101      -3.380 -12.471   2.585  1.00 90.69           O  
ATOM   1593  HG  SER A 101      -3.894 -11.901   3.162  1.00 90.69           H  
ATOM   1594  N   ASN A 102      -2.280 -15.734   2.406  1.00 89.88           N  
ATOM   1595  H   ASN A 102      -2.716 -15.543   1.515  1.00 89.88           H  
ATOM   1596  CA  ASN A 102      -2.534 -17.059   2.969  1.00 89.88           C  
ATOM   1597  HA  ASN A 102      -2.192 -17.066   4.004  1.00 89.88           H  
ATOM   1598  C   ASN A 102      -1.735 -18.162   2.250  1.00 89.88           C  
ATOM   1599  CB  ASN A 102      -4.052 -17.322   2.961  1.00 89.88           C  
ATOM   1600  HB2 ASN A 102      -4.256 -18.260   3.477  1.00 89.88           H  
ATOM   1601  HB3 ASN A 102      -4.558 -16.519   3.497  1.00 89.88           H  
ATOM   1602  O   ASN A 102      -2.126 -19.325   2.328  1.00 89.88           O  
ATOM   1603  CG  ASN A 102      -4.646 -17.389   1.569  1.00 89.88           C  
ATOM   1604  ND2 ASN A 102      -5.895 -17.757   1.478  1.00 89.88           N  
ATOM   1605 HD21 ASN A 102      -6.410 -18.108   2.273  1.00 89.88           H  
ATOM   1606 HD22 ASN A 102      -6.373 -17.550   0.613  1.00 89.88           H  
ATOM   1607  OD1 ASN A 102      -4.030 -17.033   0.577  1.00 89.88           O  
ATOM   1608  N   ASP A 103      -0.664 -17.792   1.539  1.00 89.69           N  
ATOM   1609  H   ASP A 103      -0.403 -16.817   1.546  1.00 89.69           H  
ATOM   1610  CA  ASP A 103       0.231 -18.698   0.807  1.00 89.69           C  
ATOM   1611  HA  ASP A 103       1.005 -18.064   0.375  1.00 89.69           H  
ATOM   1612  C   ASP A 103      -0.416 -19.425  -0.386  1.00 89.69           C  
ATOM   1613  CB  ASP A 103       0.956 -19.640   1.786  1.00 89.69           C  
ATOM   1614  HB2 ASP A 103       1.758 -20.152   1.253  1.00 89.69           H  
ATOM   1615  HB3 ASP A 103       0.262 -20.402   2.142  1.00 89.69           H  
ATOM   1616  O   ASP A 103       0.215 -20.272  -1.017  1.00 89.69           O  
ATOM   1617  CG  ASP A 103       1.567 -18.886   2.976  1.00 89.69           C  
ATOM   1618  OD1 ASP A 103       2.416 -18.002   2.719  1.00 89.69           O  
ATOM   1619  OD2 ASP A 103       1.151 -19.146   4.135  1.00 89.69           O  
ATOM   1620  N   ALA A 104      -1.657 -19.078  -0.736  1.00 91.38           N  
ATOM   1621  H   ALA A 104      -2.137 -18.389  -0.175  1.00 91.38           H  
ATOM   1622  CA  ALA A 104      -2.295 -19.538  -1.955  1.00 91.38           C  
ATOM   1623  HA  ALA A 104      -2.043 -20.589  -2.093  1.00 91.38           H  
ATOM   1624  C   ALA A 104      -1.751 -18.759  -3.163  1.00 91.38           C  
ATOM   1625  CB  ALA A 104      -3.816 -19.440  -1.797  1.00 91.38           C  
ATOM   1626  HB1 ALA A 104      -4.115 -18.397  -1.696  1.00 91.38           H  
ATOM   1627  HB2 ALA A 104      -4.123 -19.974  -0.898  1.00 91.38           H  
ATOM   1628  HB3 ALA A 104      -4.311 -19.889  -2.658  1.00 91.38           H  
ATOM   1629  O   ALA A 104      -1.477 -17.555  -3.085  1.00 91.38           O  
ATOM   1630  N   CYS A 105      -1.603 -19.446  -4.296  1.00 93.44           N  
ATOM   1631  H   CYS A 105      -1.859 -20.423  -4.306  1.00 93.44           H  
ATOM   1632  CA  CYS A 105      -1.031 -18.853  -5.507  1.00 93.44           C  
ATOM   1633  HA  CYS A 105      -0.742 -17.824  -5.295  1.00 93.44           H  
ATOM   1634  C   CYS A 105      -2.034 -18.785  -6.655  1.00 93.44           C  
ATOM   1635  CB  CYS A 105       0.243 -19.588  -5.924  1.00 93.44           C  
ATOM   1636  HB2 CYS A 105       0.053 -20.657  -6.023  1.00 93.44           H  
ATOM   1637  HB3 CYS A 105       0.558 -19.195  -6.890  1.00 93.44           H  
ATOM   1638  O   CYS A 105      -2.860 -19.681  -6.839  1.00 93.44           O  
ATOM   1639  SG  CYS A 105       1.563 -19.277  -4.728  1.00 93.44           S  
ATOM   1640  HG  CYS A 105       2.570 -19.570  -5.556  1.00 93.44           H  
ATOM   1641  N   ILE A 106      -1.898 -17.741  -7.471  1.00 94.75           N  
ATOM   1642  H   ILE A 106      -1.227 -17.029  -7.219  1.00 94.75           H  
ATOM   1643  CA  ILE A 106      -2.661 -17.551  -8.705  1.00 94.75           C  
ATOM   1644  HA  ILE A 106      -3.277 -18.427  -8.907  1.00 94.75           H  
ATOM   1645  C   ILE A 106      -1.663 -17.378  -9.858  1.00 94.75           C  
ATOM   1646  CB  ILE A 106      -3.611 -16.339  -8.585  1.00 94.75           C  
ATOM   1647  HB  ILE A 106      -2.994 -15.444  -8.506  1.00 94.75           H  
ATOM   1648  O   ILE A 106      -1.231 -16.256 -10.140  1.00 94.75           O  
ATOM   1649  CG1 ILE A 106      -4.519 -16.383  -7.339  1.00 94.75           C  
ATOM   1650 HG12 ILE A 106      -5.274 -17.155  -7.488  1.00 94.75           H  
ATOM   1651 HG13 ILE A 106      -3.941 -16.642  -6.452  1.00 94.75           H  
ATOM   1652  CG2 ILE A 106      -4.479 -16.209  -9.857  1.00 94.75           C  
ATOM   1653 HG21 ILE A 106      -4.608 -15.151 -10.086  1.00 94.75           H  
ATOM   1654 HG22 ILE A 106      -5.456 -16.671  -9.714  1.00 94.75           H  
ATOM   1655 HG23 ILE A 106      -4.006 -16.669 -10.725  1.00 94.75           H  
ATOM   1656  CD1 ILE A 106      -5.226 -15.061  -7.028  1.00 94.75           C  
ATOM   1657 HD11 ILE A 106      -6.274 -15.251  -6.794  1.00 94.75           H  
ATOM   1658 HD12 ILE A 106      -5.165 -14.380  -7.876  1.00 94.75           H  
ATOM   1659 HD13 ILE A 106      -4.746 -14.588  -6.171  1.00 94.75           H  
ATOM   1660  N   PRO A 107      -1.245 -18.470 -10.521  1.00 95.00           N  
ATOM   1661  CA  PRO A 107      -0.521 -18.378 -11.786  1.00 95.00           C  
ATOM   1662  HA  PRO A 107       0.418 -17.848 -11.629  1.00 95.00           H  
ATOM   1663  C   PRO A 107      -1.358 -17.654 -12.850  1.00 95.00           C  
ATOM   1664  CB  PRO A 107      -0.223 -19.827 -12.191  1.00 95.00           C  
ATOM   1665  HB2 PRO A 107      -0.989 -20.186 -12.878  1.00 95.00           H  
ATOM   1666  HB3 PRO A 107       0.764 -19.914 -12.645  1.00 95.00           H  
ATOM   1667  O   PRO A 107      -2.581 -17.805 -12.867  1.00 95.00           O  
ATOM   1668  CG  PRO A 107      -0.315 -20.616 -10.887  1.00 95.00           C  
ATOM   1669  HG2 PRO A 107      -0.607 -21.652 -11.062  1.00 95.00           H  
ATOM   1670  HG3 PRO A 107       0.638 -20.567 -10.361  1.00 95.00           H  
ATOM   1671  CD  PRO A 107      -1.375 -19.859 -10.095  1.00 95.00           C  
ATOM   1672  HD2 PRO A 107      -1.194 -19.978  -9.026  1.00 95.00           H  
ATOM   1673  HD3 PRO A 107      -2.368 -20.232 -10.345  1.00 95.00           H  
ATOM   1674  N   ARG A 108      -0.720 -16.944 -13.791  1.00 94.19           N  
ATOM   1675  H   ARG A 108       0.273 -16.802 -13.676  1.00 94.19           H  
ATOM   1676  CA  ARG A 108      -1.403 -16.209 -14.875  1.00 94.19           C  
ATOM   1677  HA  ARG A 108      -2.001 -15.412 -14.433  1.00 94.19           H  
ATOM   1678  C   ARG A 108      -2.384 -17.088 -15.663  1.00 94.19           C  
ATOM   1679  CB  ARG A 108      -0.347 -15.570 -15.806  1.00 94.19           C  
ATOM   1680  HB2 ARG A 108       0.343 -14.981 -15.201  1.00 94.19           H  
ATOM   1681  HB3 ARG A 108       0.217 -16.350 -16.318  1.00 94.19           H  
ATOM   1682  O   ARG A 108      -3.462 -16.639 -16.021  1.00 94.19           O  
ATOM   1683  CG  ARG A 108      -0.969 -14.622 -16.848  1.00 94.19           C  
ATOM   1684  HG2 ARG A 108      -1.686 -15.158 -17.470  1.00 94.19           H  
ATOM   1685  HG3 ARG A 108      -1.489 -13.824 -16.318  1.00 94.19           H  
ATOM   1686  CD  ARG A 108       0.107 -13.998 -17.748  1.00 94.19           C  
ATOM   1687  HD2 ARG A 108       0.851 -13.493 -17.132  1.00 94.19           H  
ATOM   1688  HD3 ARG A 108       0.615 -14.788 -18.302  1.00 94.19           H  
ATOM   1689  NE  ARG A 108      -0.466 -13.033 -18.705  1.00 94.19           N  
ATOM   1690  HE  ARG A 108      -0.600 -13.343 -19.656  1.00 94.19           H  
ATOM   1691  NH1 ARG A 108      -0.579 -11.182 -17.311  1.00 94.19           N  
ATOM   1692 HH11 ARG A 108       0.395 -11.073 -17.066  1.00 94.19           H  
ATOM   1693 HH12 ARG A 108      -0.972 -10.252 -17.264  1.00 94.19           H  
ATOM   1694  NH2 ARG A 108      -1.234 -10.997 -19.383  1.00 94.19           N  
ATOM   1695 HH21 ARG A 108      -1.377 -11.319 -20.329  1.00 94.19           H  
ATOM   1696 HH22 ARG A 108      -1.254 -10.013 -19.156  1.00 94.19           H  
ATOM   1697  CZ  ARG A 108      -0.757 -11.765 -18.456  1.00 94.19           C  
ATOM   1698  N   GLY A 109      -2.049 -18.361 -15.894  1.00 90.75           N  
ATOM   1699  H   GLY A 109      -1.151 -18.677 -15.557  1.00 90.75           H  
ATOM   1700  CA  GLY A 109      -2.937 -19.314 -16.581  1.00 90.75           C  
ATOM   1701  HA2 GLY A 109      -2.360 -20.204 -16.833  1.00 90.75           H  
ATOM   1702  HA3 GLY A 109      -3.301 -18.869 -17.507  1.00 90.75           H  
ATOM   1703  C   GLY A 109      -4.154 -19.753 -15.746  1.00 90.75           C  
ATOM   1704  O   GLY A 109      -5.201 -20.080 -16.304  1.00 90.75           O  
ATOM   1705  N   HIS A 110      -4.046 -19.706 -14.415  1.00 90.31           N  
ATOM   1706  H   HIS A 110      -3.225 -19.272 -14.018  1.00 90.31           H  
ATOM   1707  CA  HIS A 110      -5.105 -20.110 -13.485  1.00 90.31           C  
ATOM   1708  HA  HIS A 110      -5.601 -21.003 -13.864  1.00 90.31           H  
ATOM   1709  C   HIS A 110      -6.180 -19.035 -13.306  1.00 90.31           C  
ATOM   1710  CB  HIS A 110      -4.481 -20.479 -12.132  1.00 90.31           C  
ATOM   1711  HB2 HIS A 110      -4.073 -19.583 -11.663  1.00 90.31           H  
ATOM   1712  HB3 HIS A 110      -3.670 -21.190 -12.292  1.00 90.31           H  
ATOM   1713  O   HIS A 110      -7.291 -19.340 -12.881  1.00 90.31           O  
ATOM   1714  CG  HIS A 110      -5.467 -21.119 -11.184  1.00 90.31           C  
ATOM   1715  CD2 HIS A 110      -5.953 -20.572 -10.031  1.00 90.31           C  
ATOM   1716  HD2 HIS A 110      -5.708 -19.604  -9.621  1.00 90.31           H  
ATOM   1717  ND1 HIS A 110      -6.059 -22.366 -11.380  1.00 90.31           N  
ATOM   1718  CE1 HIS A 110      -6.896 -22.538 -10.345  1.00 90.31           C  
ATOM   1719  HE1 HIS A 110      -7.516 -23.412 -10.211  1.00 90.31           H  
ATOM   1720  NE2 HIS A 110      -6.846 -21.479  -9.513  1.00 90.31           N  
ATOM   1721  HE2 HIS A 110      -7.380 -21.355  -8.665  1.00 90.31           H  
ATOM   1722  N   SER A 111      -5.903 -17.783 -13.679  1.00 84.94           N  
ATOM   1723  H   SER A 111      -5.006 -17.570 -14.091  1.00 84.94           H  
ATOM   1724  CA  SER A 111      -6.866 -16.687 -13.518  1.00 84.94           C  
ATOM   1725  HA  SER A 111      -7.165 -16.644 -12.471  1.00 84.94           H  
ATOM   1726  C   SER A 111      -8.145 -16.899 -14.346  1.00 84.94           C  
ATOM   1727  CB  SER A 111      -6.188 -15.362 -13.862  1.00 84.94           C  
ATOM   1728  HB2 SER A 111      -5.201 -15.328 -13.402  1.00 84.94           H  
ATOM   1729  HB3 SER A 111      -6.784 -14.535 -13.476  1.00 84.94           H  
ATOM   1730  O   SER A 111      -9.214 -16.421 -13.975  1.00 84.94           O  
ATOM   1731  OG  SER A 111      -6.057 -15.250 -15.261  1.00 84.94           O  
ATOM   1732  HG  SER A 111      -6.773 -14.673 -15.536  1.00 84.94           H  
ATOM   1733  N   SER A 112      -8.075 -17.704 -15.415  1.00 86.62           N  
ATOM   1734  H   SER A 112      -7.168 -18.082 -15.651  1.00 86.62           H  
ATOM   1735  CA  SER A 112      -9.233 -18.105 -16.225  1.00 86.62           C  
ATOM   1736  HA  SER A 112      -9.759 -17.199 -16.528  1.00 86.62           H  
ATOM   1737  C   SER A 112     -10.252 -18.970 -15.465  1.00 86.62           C  
ATOM   1738  CB  SER A 112      -8.763 -18.826 -17.490  1.00 86.62           C  
ATOM   1739  HB2 SER A 112      -9.637 -19.069 -18.096  1.00 86.62           H  
ATOM   1740  HB3 SER A 112      -8.120 -18.162 -18.068  1.00 86.62           H  
ATOM   1741  O   SER A 112     -11.425 -18.995 -15.835  1.00 86.62           O  
ATOM   1742  OG  SER A 112      -8.078 -20.029 -17.192  1.00 86.62           O  
ATOM   1743  HG  SER A 112      -7.183 -19.872 -16.882  1.00 86.62           H  
ATOM   1744  N   HIS A 113      -9.838 -19.616 -14.370  1.00 89.19           N  
ATOM   1745  H   HIS A 113      -8.862 -19.549 -14.117  1.00 89.19           H  
ATOM   1746  CA  HIS A 113     -10.711 -20.364 -13.462  1.00 89.19           C  
ATOM   1747  HA  HIS A 113     -11.530 -20.791 -14.041  1.00 89.19           H  
ATOM   1748  C   HIS A 113     -11.356 -19.484 -12.376  1.00 89.19           C  
ATOM   1749  CB  HIS A 113      -9.915 -21.529 -12.848  1.00 89.19           C  
ATOM   1750  HB2 HIS A 113      -9.058 -21.142 -12.296  1.00 89.19           H  
ATOM   1751  HB3 HIS A 113     -10.552 -22.061 -12.141  1.00 89.19           H  
ATOM   1752  O   HIS A 113     -12.121 -19.989 -11.556  1.00 89.19           O  
ATOM   1753  CG  HIS A 113      -9.449 -22.532 -13.871  1.00 89.19           C  
ATOM   1754  CD2 HIS A 113      -8.167 -22.758 -14.291  1.00 89.19           C  
ATOM   1755  HD2 HIS A 113      -7.287 -22.242 -13.938  1.00 89.19           H  
ATOM   1756  ND1 HIS A 113     -10.257 -23.416 -14.541  1.00 89.19           N  
ATOM   1757  HD1 HIS A 113     -11.259 -23.485 -14.438  1.00 89.19           H  
ATOM   1758  CE1 HIS A 113      -9.488 -24.154 -15.354  1.00 89.19           C  
ATOM   1759  HE1 HIS A 113      -9.847 -24.936 -16.007  1.00 89.19           H  
ATOM   1760  NE2 HIS A 113      -8.202 -23.795 -15.233  1.00 89.19           N  
ATOM   1761  N   LEU A 114     -11.064 -18.181 -12.369  1.00 88.31           N  
ATOM   1762  H   LEU A 114     -10.437 -17.835 -13.082  1.00 88.31           H  
ATOM   1763  CA  LEU A 114     -11.572 -17.189 -11.420  1.00 88.31           C  
ATOM   1764  HA  LEU A 114     -12.333 -17.629 -10.776  1.00 88.31           H  
ATOM   1765  C   LEU A 114     -12.247 -16.032 -12.189  1.00 88.31           C  
ATOM   1766  CB  LEU A 114     -10.401 -16.708 -10.538  1.00 88.31           C  
ATOM   1767  HB2 LEU A 114     -10.754 -15.916  -9.877  1.00 88.31           H  
ATOM   1768  HB3 LEU A 114      -9.641 -16.281 -11.192  1.00 88.31           H  
ATOM   1769  O   LEU A 114     -11.790 -14.891 -12.093  1.00 88.31           O  
ATOM   1770  CG  LEU A 114      -9.744 -17.802  -9.678  1.00 88.31           C  
ATOM   1771  HG  LEU A 114      -9.520 -18.680 -10.283  1.00 88.31           H  
ATOM   1772  CD1 LEU A 114      -8.417 -17.268  -9.143  1.00 88.31           C  
ATOM   1773 HD11 LEU A 114      -8.046 -17.905  -8.339  1.00 88.31           H  
ATOM   1774 HD12 LEU A 114      -7.693 -17.265  -9.958  1.00 88.31           H  
ATOM   1775 HD13 LEU A 114      -8.547 -16.245  -8.788  1.00 88.31           H  
ATOM   1776  CD2 LEU A 114     -10.628 -18.240  -8.510  1.00 88.31           C  
ATOM   1777 HD21 LEU A 114     -11.583 -18.608  -8.885  1.00 88.31           H  
ATOM   1778 HD22 LEU A 114     -10.796 -17.404  -7.830  1.00 88.31           H  
ATOM   1779 HD23 LEU A 114     -10.133 -19.049  -7.973  1.00 88.31           H  
ATOM   1780  N   PRO A 115     -13.297 -16.304 -12.994  1.00 86.75           N  
ATOM   1781  CA  PRO A 115     -13.841 -15.348 -13.960  1.00 86.75           C  
ATOM   1782  HA  PRO A 115     -13.080 -15.117 -14.706  1.00 86.75           H  
ATOM   1783  C   PRO A 115     -14.286 -14.027 -13.323  1.00 86.75           C  
ATOM   1784  CB  PRO A 115     -15.009 -16.070 -14.648  1.00 86.75           C  
ATOM   1785  HB2 PRO A 115     -14.653 -16.544 -15.563  1.00 86.75           H  
ATOM   1786  HB3 PRO A 115     -15.835 -15.395 -14.872  1.00 86.75           H  
ATOM   1787  O   PRO A 115     -14.098 -12.982 -13.939  1.00 86.75           O  
ATOM   1788  CG  PRO A 115     -15.416 -17.143 -13.645  1.00 86.75           C  
ATOM   1789  HG2 PRO A 115     -15.887 -17.997 -14.133  1.00 86.75           H  
ATOM   1790  HG3 PRO A 115     -16.072 -16.710 -12.891  1.00 86.75           H  
ATOM   1791  CD  PRO A 115     -14.084 -17.529 -13.011  1.00 86.75           C  
ATOM   1792  HD2 PRO A 115     -14.246 -17.924 -12.009  1.00 86.75           H  
ATOM   1793  HD3 PRO A 115     -13.580 -18.268 -13.634  1.00 86.75           H  
ATOM   1794  N   ASP A 116     -14.788 -14.071 -12.087  1.00 85.81           N  
ATOM   1795  H   ASP A 116     -14.969 -14.976 -11.677  1.00 85.81           H  
ATOM   1796  CA  ASP A 116     -15.331 -12.912 -11.367  1.00 85.81           C  
ATOM   1797  HA  ASP A 116     -16.091 -12.433 -11.985  1.00 85.81           H  
ATOM   1798  C   ASP A 116     -14.286 -11.850 -11.006  1.00 85.81           C  
ATOM   1799  CB  ASP A 116     -15.989 -13.402 -10.080  1.00 85.81           C  
ATOM   1800  HB2 ASP A 116     -15.225 -13.765  -9.393  1.00 85.81           H  
ATOM   1801  HB3 ASP A 116     -16.499 -12.552  -9.627  1.00 85.81           H  
ATOM   1802  O   ASP A 116     -14.634 -10.698 -10.793  1.00 85.81           O  
ATOM   1803  CG  ASP A 116     -17.012 -14.495 -10.356  1.00 85.81           C  
ATOM   1804  OD1 ASP A 116     -17.994 -14.207 -11.071  1.00 85.81           O  
ATOM   1805  OD2 ASP A 116     -16.753 -15.643  -9.931  1.00 85.81           O  
ATOM   1806  N   VAL A 117     -13.006 -12.227 -10.932  1.00 86.38           N  
ATOM   1807  H   VAL A 117     -12.801 -13.201 -11.104  1.00 86.38           H  
ATOM   1808  CA  VAL A 117     -11.905 -11.305 -10.600  1.00 86.38           C  
ATOM   1809  HA  VAL A 117     -12.277 -10.282 -10.643  1.00 86.38           H  
ATOM   1810  C   VAL A 117     -10.749 -11.355 -11.604  1.00 86.38           C  
ATOM   1811  CB  VAL A 117     -11.397 -11.536  -9.164  1.00 86.38           C  
ATOM   1812  HB  VAL A 117     -10.558 -10.865  -8.979  1.00 86.38           H  
ATOM   1813  O   VAL A 117      -9.757 -10.640 -11.455  1.00 86.38           O  
ATOM   1814  CG1 VAL A 117     -12.461 -11.223  -8.103  1.00 86.38           C  
ATOM   1815 HG11 VAL A 117     -11.996 -11.135  -7.120  1.00 86.38           H  
ATOM   1816 HG12 VAL A 117     -13.220 -12.005  -8.075  1.00 86.38           H  
ATOM   1817 HG13 VAL A 117     -12.951 -10.279  -8.343  1.00 86.38           H  
ATOM   1818  CG2 VAL A 117     -10.920 -12.981  -8.953  1.00 86.38           C  
ATOM   1819 HG21 VAL A 117     -10.413 -13.050  -7.990  1.00 86.38           H  
ATOM   1820 HG22 VAL A 117     -10.234 -13.261  -9.752  1.00 86.38           H  
ATOM   1821 HG23 VAL A 117     -11.773 -13.659  -8.962  1.00 86.38           H  
ATOM   1822  N   ASN A 118     -10.845 -12.194 -12.641  1.00 90.50           N  
ATOM   1823  H   ASN A 118     -11.677 -12.764 -12.696  1.00 90.50           H  
ATOM   1824  CA  ASN A 118      -9.768 -12.482 -13.594  1.00 90.50           C  
ATOM   1825  HA  ASN A 118      -8.975 -13.033 -13.087  1.00 90.50           H  
ATOM   1826  C   ASN A 118      -9.146 -11.207 -14.189  1.00 90.50           C  
ATOM   1827  CB  ASN A 118     -10.358 -13.359 -14.717  1.00 90.50           C  
ATOM   1828  HB2 ASN A 118     -10.748 -14.283 -14.288  1.00 90.50           H  
ATOM   1829  HB3 ASN A 118     -11.187 -12.826 -15.182  1.00 90.50           H  
ATOM   1830  O   ASN A 118      -7.924 -11.078 -14.255  1.00 90.50           O  
ATOM   1831  CG  ASN A 118      -9.356 -13.743 -15.790  1.00 90.50           C  
ATOM   1832  ND2 ASN A 118      -9.811 -14.070 -16.969  1.00 90.50           N  
ATOM   1833 HD21 ASN A 118      -9.119 -14.266 -17.678  1.00 90.50           H  
ATOM   1834 HD22 ASN A 118     -10.807 -14.091 -17.134  1.00 90.50           H  
ATOM   1835  OD1 ASN A 118      -8.156 -13.766 -15.608  1.00 90.50           O  
ATOM   1836  N   HIS A 119      -9.983 -10.247 -14.595  1.00 92.50           N  
ATOM   1837  H   HIS A 119     -10.974 -10.376 -14.452  1.00 92.50           H  
ATOM   1838  CA  HIS A 119      -9.497  -9.032 -15.243  1.00 92.50           C  
ATOM   1839  HA  HIS A 119      -8.879  -9.331 -16.089  1.00 92.50           H  
ATOM   1840  C   HIS A 119      -8.607  -8.204 -14.316  1.00 92.50           C  
ATOM   1841  CB  HIS A 119     -10.673  -8.222 -15.781  1.00 92.50           C  
ATOM   1842  HB2 HIS A 119     -11.296  -7.866 -14.961  1.00 92.50           H  
ATOM   1843  HB3 HIS A 119     -11.282  -8.864 -16.417  1.00 92.50           H  
ATOM   1844  O   HIS A 119      -7.508  -7.824 -14.715  1.00 92.50           O  
ATOM   1845  CG  HIS A 119     -10.237  -7.053 -16.620  1.00 92.50           C  
ATOM   1846  CD2 HIS A 119     -10.190  -7.031 -17.985  1.00 92.50           C  
ATOM   1847  HD2 HIS A 119     -10.399  -7.868 -18.634  1.00 92.50           H  
ATOM   1848  ND1 HIS A 119      -9.920  -5.783 -16.189  1.00 92.50           N  
ATOM   1849  HD1 HIS A 119      -9.865  -5.451 -15.237  1.00 92.50           H  
ATOM   1850  CE1 HIS A 119      -9.790  -5.000 -17.272  1.00 92.50           C  
ATOM   1851  HE1 HIS A 119      -9.636  -3.932 -17.246  1.00 92.50           H  
ATOM   1852  NE2 HIS A 119      -9.911  -5.723 -18.394  1.00 92.50           N  
ATOM   1853  N   VAL A 120      -9.026  -7.972 -13.067  1.00 94.12           N  
ATOM   1854  H   VAL A 120      -9.923  -8.323 -12.765  1.00 94.12           H  
ATOM   1855  CA  VAL A 120      -8.188  -7.272 -12.085  1.00 94.12           C  
ATOM   1856  HA  VAL A 120      -7.871  -6.321 -12.514  1.00 94.12           H  
ATOM   1857  C   VAL A 120      -6.910  -8.057 -11.793  1.00 94.12           C  
ATOM   1858  CB  VAL A 120      -8.976  -6.976 -10.797  1.00 94.12           C  
ATOM   1859  HB  VAL A 120      -9.457  -7.890 -10.452  1.00 94.12           H  
ATOM   1860  O   VAL A 120      -5.842  -7.456 -11.745  1.00 94.12           O  
ATOM   1861  CG1 VAL A 120      -8.078  -6.443  -9.672  1.00 94.12           C  
ATOM   1862 HG11 VAL A 120      -7.336  -7.187  -9.382  1.00 94.12           H  
ATOM   1863 HG12 VAL A 120      -7.579  -5.526  -9.985  1.00 94.12           H  
ATOM   1864 HG13 VAL A 120      -8.691  -6.241  -8.794  1.00 94.12           H  
ATOM   1865  CG2 VAL A 120     -10.040  -5.921 -11.095  1.00 94.12           C  
ATOM   1866 HG21 VAL A 120     -10.619  -5.715 -10.195  1.00 94.12           H  
ATOM   1867 HG22 VAL A 120      -9.582  -4.996 -11.445  1.00 94.12           H  
ATOM   1868 HG23 VAL A 120     -10.735  -6.288 -11.850  1.00 94.12           H  
ATOM   1869  N   LEU A 121      -6.970  -9.389 -11.665  1.00 94.69           N  
ATOM   1870  H   LEU A 121      -7.871  -9.841 -11.735  1.00 94.69           H  
ATOM   1871  CA  LEU A 121      -5.774 -10.202 -11.394  1.00 94.69           C  
ATOM   1872  HA  LEU A 121      -5.306  -9.835 -10.481  1.00 94.69           H  
ATOM   1873  C   LEU A 121      -4.718 -10.074 -12.504  1.00 94.69           C  
ATOM   1874  CB  LEU A 121      -6.173 -11.677 -11.204  1.00 94.69           C  
ATOM   1875  HB2 LEU A 121      -6.691 -12.017 -12.101  1.00 94.69           H  
ATOM   1876  HB3 LEU A 121      -5.260 -12.266 -11.111  1.00 94.69           H  
ATOM   1877  O   LEU A 121      -3.534  -9.897 -12.211  1.00 94.69           O  
ATOM   1878  CG  LEU A 121      -7.062 -11.972  -9.982  1.00 94.69           C  
ATOM   1879  HG  LEU A 121      -7.976 -11.380 -10.022  1.00 94.69           H  
ATOM   1880  CD1 LEU A 121      -7.444 -13.453  -9.986  1.00 94.69           C  
ATOM   1881 HD11 LEU A 121      -8.031 -13.682 -10.875  1.00 94.69           H  
ATOM   1882 HD12 LEU A 121      -6.547 -14.072  -9.974  1.00 94.69           H  
ATOM   1883 HD13 LEU A 121      -8.037 -13.681  -9.100  1.00 94.69           H  
ATOM   1884  CD2 LEU A 121      -6.372 -11.652  -8.656  1.00 94.69           C  
ATOM   1885 HD21 LEU A 121      -5.434 -12.202  -8.574  1.00 94.69           H  
ATOM   1886 HD22 LEU A 121      -6.176 -10.582  -8.585  1.00 94.69           H  
ATOM   1887 HD23 LEU A 121      -7.026 -11.930  -7.829  1.00 94.69           H  
ATOM   1888  N   LEU A 122      -5.143 -10.126 -13.771  1.00 96.25           N  
ATOM   1889  H   LEU A 122      -6.127 -10.277 -13.939  1.00 96.25           H  
ATOM   1890  CA  LEU A 122      -4.247  -9.952 -14.920  1.00 96.25           C  
ATOM   1891  HA  LEU A 122      -3.392 -10.618 -14.807  1.00 96.25           H  
ATOM   1892  C   LEU A 122      -3.671  -8.535 -14.982  1.00 96.25           C  
ATOM   1893  CB  LEU A 122      -4.994 -10.290 -16.223  1.00 96.25           C  
ATOM   1894  HB2 LEU A 122      -4.384  -9.961 -17.064  1.00 96.25           H  
ATOM   1895  HB3 LEU A 122      -5.926  -9.725 -16.245  1.00 96.25           H  
ATOM   1896  O   LEU A 122      -2.474  -8.377 -15.218  1.00 96.25           O  
ATOM   1897  CG  LEU A 122      -5.313 -11.785 -16.409  1.00 96.25           C  
ATOM   1898  HG  LEU A 122      -5.902 -12.150 -15.568  1.00 96.25           H  
ATOM   1899  CD1 LEU A 122      -6.126 -11.963 -17.692  1.00 96.25           C  
ATOM   1900 HD11 LEU A 122      -5.581 -11.557 -18.544  1.00 96.25           H  
ATOM   1901 HD12 LEU A 122      -6.328 -13.022 -17.853  1.00 96.25           H  
ATOM   1902 HD13 LEU A 122      -7.078 -11.443 -17.585  1.00 96.25           H  
ATOM   1903  CD2 LEU A 122      -4.049 -12.639 -16.523  1.00 96.25           C  
ATOM   1904 HD21 LEU A 122      -3.414 -12.258 -17.323  1.00 96.25           H  
ATOM   1905 HD22 LEU A 122      -3.504 -12.623 -15.579  1.00 96.25           H  
ATOM   1906 HD23 LEU A 122      -4.318 -13.674 -16.733  1.00 96.25           H  
ATOM   1907  N   ARG A 123      -4.484  -7.513 -14.696  1.00 97.44           N  
ATOM   1908  H   ARG A 123      -5.463  -7.700 -14.530  1.00 97.44           H  
ATOM   1909  CA  ARG A 123      -3.984  -6.136 -14.619  1.00 97.44           C  
ATOM   1910  HA  ARG A 123      -3.427  -5.905 -15.528  1.00 97.44           H  
ATOM   1911  C   ARG A 123      -3.005  -5.927 -13.473  1.00 97.44           C  
ATOM   1912  CB  ARG A 123      -5.131  -5.143 -14.499  1.00 97.44           C  
ATOM   1913  HB2 ARG A 123      -5.755  -5.382 -13.638  1.00 97.44           H  
ATOM   1914  HB3 ARG A 123      -4.677  -4.162 -14.352  1.00 97.44           H  
ATOM   1915  O   ARG A 123      -2.021  -5.231 -13.660  1.00 97.44           O  
ATOM   1916  CG  ARG A 123      -5.979  -5.075 -15.769  1.00 97.44           C  
ATOM   1917  HG2 ARG A 123      -6.506  -6.013 -15.942  1.00 97.44           H  
ATOM   1918  HG3 ARG A 123      -5.342  -4.872 -16.630  1.00 97.44           H  
ATOM   1919  CD  ARG A 123      -6.994  -3.950 -15.610  1.00 97.44           C  
ATOM   1920  HD2 ARG A 123      -7.661  -3.975 -16.471  1.00 97.44           H  
ATOM   1921  HD3 ARG A 123      -7.564  -4.103 -14.693  1.00 97.44           H  
ATOM   1922  NE  ARG A 123      -6.338  -2.640 -15.601  1.00 97.44           N  
ATOM   1923  HE  ARG A 123      -5.377  -2.612 -15.911  1.00 97.44           H  
ATOM   1924  NH1 ARG A 123      -8.204  -1.359 -15.276  1.00 97.44           N  
ATOM   1925 HH11 ARG A 123      -8.751  -2.162 -15.000  1.00 97.44           H  
ATOM   1926 HH12 ARG A 123      -8.644  -0.450 -15.302  1.00 97.44           H  
ATOM   1927  NH2 ARG A 123      -6.228  -0.400 -15.665  1.00 97.44           N  
ATOM   1928 HH21 ARG A 123      -5.241  -0.520 -15.842  1.00 97.44           H  
ATOM   1929 HH22 ARG A 123      -6.591   0.504 -15.398  1.00 97.44           H  
ATOM   1930  CZ  ARG A 123      -6.929  -1.478 -15.515  1.00 97.44           C  
ATOM   1931  N   VAL A 124      -3.208  -6.542 -12.307  1.00 97.69           N  
ATOM   1932  H   VAL A 124      -4.071  -7.048 -12.169  1.00 97.69           H  
ATOM   1933  CA  VAL A 124      -2.236  -6.432 -11.203  1.00 97.69           C  
ATOM   1934  HA  VAL A 124      -2.075  -5.374 -10.994  1.00 97.69           H  
ATOM   1935  C   VAL A 124      -0.886  -7.020 -11.612  1.00 97.69           C  
ATOM   1936  CB  VAL A 124      -2.755  -7.104  -9.922  1.00 97.69           C  
ATOM   1937  HB  VAL A 124      -3.049  -8.129 -10.147  1.00 97.69           H  
ATOM   1938  O   VAL A 124       0.149  -6.440 -11.291  1.00 97.69           O  
ATOM   1939  CG1 VAL A 124      -1.701  -7.125  -8.804  1.00 97.69           C  
ATOM   1940 HG11 VAL A 124      -1.318  -6.118  -8.638  1.00 97.69           H  
ATOM   1941 HG12 VAL A 124      -0.874  -7.786  -9.061  1.00 97.69           H  
ATOM   1942 HG13 VAL A 124      -2.159  -7.482  -7.881  1.00 97.69           H  
ATOM   1943  CG2 VAL A 124      -3.961  -6.352  -9.348  1.00 97.69           C  
ATOM   1944 HG21 VAL A 124      -3.641  -5.445  -8.837  1.00 97.69           H  
ATOM   1945 HG22 VAL A 124      -4.486  -7.010  -8.655  1.00 97.69           H  
ATOM   1946 HG23 VAL A 124      -4.655  -6.057 -10.136  1.00 97.69           H  
ATOM   1947  N   LEU A 125      -0.879  -8.135 -12.349  1.00 97.62           N  
ATOM   1948  H   LEU A 125      -1.762  -8.555 -12.602  1.00 97.62           H  
ATOM   1949  CA  LEU A 125       0.355  -8.688 -12.914  1.00 97.62           C  
ATOM   1950  HA  LEU A 125       1.066  -8.845 -12.103  1.00 97.62           H  
ATOM   1951  C   LEU A 125       1.021  -7.694 -13.878  1.00 97.62           C  
ATOM   1952  CB  LEU A 125       0.060 -10.039 -13.594  1.00 97.62           C  
ATOM   1953  HB2 LEU A 125      -0.828  -9.936 -14.217  1.00 97.62           H  
ATOM   1954  HB3 LEU A 125       0.890 -10.283 -14.257  1.00 97.62           H  
ATOM   1955  O   LEU A 125       2.169  -7.308 -13.661  1.00 97.62           O  
ATOM   1956  CG  LEU A 125      -0.153 -11.212 -12.621  1.00 97.62           C  
ATOM   1957  HG  LEU A 125      -0.874 -10.935 -11.851  1.00 97.62           H  
ATOM   1958  CD1 LEU A 125      -0.692 -12.425 -13.384  1.00 97.62           C  
ATOM   1959 HD11 LEU A 125      -0.783 -13.279 -12.713  1.00 97.62           H  
ATOM   1960 HD12 LEU A 125      -1.679 -12.187 -13.780  1.00 97.62           H  
ATOM   1961 HD13 LEU A 125      -0.022 -12.676 -14.206  1.00 97.62           H  
ATOM   1962  CD2 LEU A 125       1.161 -11.632 -11.956  1.00 97.62           C  
ATOM   1963 HD21 LEU A 125       1.902 -11.863 -12.721  1.00 97.62           H  
ATOM   1964 HD22 LEU A 125       0.996 -12.512 -11.335  1.00 97.62           H  
ATOM   1965 HD23 LEU A 125       1.543 -10.830 -11.324  1.00 97.62           H  
ATOM   1966  N   ASP A 126       0.286  -7.240 -14.892  1.00 97.75           N  
ATOM   1967  H   ASP A 126      -0.661  -7.578 -14.991  1.00 97.75           H  
ATOM   1968  CA  ASP A 126       0.861  -6.484 -16.011  1.00 97.75           C  
ATOM   1969  HA  ASP A 126       1.824  -6.921 -16.275  1.00 97.75           H  
ATOM   1970  C   ASP A 126       1.121  -5.001 -15.691  1.00 97.75           C  
ATOM   1971  CB  ASP A 126      -0.075  -6.629 -17.221  1.00 97.75           C  
ATOM   1972  HB2 ASP A 126       0.297  -6.006 -18.034  1.00 97.75           H  
ATOM   1973  HB3 ASP A 126      -1.065  -6.261 -16.951  1.00 97.75           H  
ATOM   1974  O   ASP A 126       2.107  -4.427 -16.145  1.00 97.75           O  
ATOM   1975  CG  ASP A 126      -0.179  -8.073 -17.729  1.00 97.75           C  
ATOM   1976  OD1 ASP A 126       0.779  -8.861 -17.578  1.00 97.75           O  
ATOM   1977  OD2 ASP A 126      -1.229  -8.475 -18.286  1.00 97.75           O  
ATOM   1978  N   GLU A 127       0.255  -4.370 -14.900  1.00 98.06           N  
ATOM   1979  H   GLU A 127      -0.538  -4.899 -14.565  1.00 98.06           H  
ATOM   1980  CA  GLU A 127       0.270  -2.924 -14.633  1.00 98.06           C  
ATOM   1981  HA  GLU A 127       0.921  -2.448 -15.366  1.00 98.06           H  
ATOM   1982  C   GLU A 127       0.839  -2.561 -13.256  1.00 98.06           C  
ATOM   1983  CB  GLU A 127      -1.134  -2.308 -14.802  1.00 98.06           C  
ATOM   1984  HB2 GLU A 127      -1.818  -2.732 -14.067  1.00 98.06           H  
ATOM   1985  HB3 GLU A 127      -1.056  -1.239 -14.602  1.00 98.06           H  
ATOM   1986  O   GLU A 127       1.060  -1.380 -12.984  1.00 98.06           O  
ATOM   1987  CG  GLU A 127      -1.722  -2.486 -16.209  1.00 98.06           C  
ATOM   1988  HG2 GLU A 127      -1.060  -2.003 -16.928  1.00 98.06           H  
ATOM   1989  HG3 GLU A 127      -1.750  -3.549 -16.449  1.00 98.06           H  
ATOM   1990  CD  GLU A 127      -3.146  -1.909 -16.343  1.00 98.06           C  
ATOM   1991  OE1 GLU A 127      -3.982  -2.530 -17.032  1.00 98.06           O  
ATOM   1992  OE2 GLU A 127      -3.487  -0.854 -15.755  1.00 98.06           O  
ATOM   1993  N   LEU A 128       1.096  -3.541 -12.377  1.00 97.81           N  
ATOM   1994  H   LEU A 128       0.874  -4.488 -12.648  1.00 97.81           H  
ATOM   1995  CA  LEU A 128       1.668  -3.283 -11.048  1.00 97.81           C  
ATOM   1996  HA  LEU A 128       2.034  -2.256 -11.032  1.00 97.81           H  
ATOM   1997  C   LEU A 128       2.890  -4.154 -10.747  1.00 97.81           C  
ATOM   1998  CB  LEU A 128       0.559  -3.398  -9.987  1.00 97.81           C  
ATOM   1999  HB2 LEU A 128       0.334  -4.451  -9.815  1.00 97.81           H  
ATOM   2000  HB3 LEU A 128      -0.338  -2.928 -10.390  1.00 97.81           H  
ATOM   2001  O   LEU A 128       3.939  -3.606 -10.415  1.00 97.81           O  
ATOM   2002  CG  LEU A 128       0.856  -2.734  -8.633  1.00 97.81           C  
ATOM   2003  HG  LEU A 128       1.719  -3.215  -8.171  1.00 97.81           H  
ATOM   2004  CD1 LEU A 128       1.119  -1.225  -8.745  1.00 97.81           C  
ATOM   2005 HD11 LEU A 128       2.193  -1.044  -8.702  1.00 97.81           H  
ATOM   2006 HD12 LEU A 128       0.734  -0.833  -9.686  1.00 97.81           H  
ATOM   2007 HD13 LEU A 128       0.646  -0.682  -7.928  1.00 97.81           H  
ATOM   2008  CD2 LEU A 128      -0.362  -2.938  -7.731  1.00 97.81           C  
ATOM   2009 HD21 LEU A 128      -1.220  -2.409  -8.147  1.00 97.81           H  
ATOM   2010 HD22 LEU A 128      -0.609  -3.997  -7.660  1.00 97.81           H  
ATOM   2011 HD23 LEU A 128      -0.148  -2.552  -6.734  1.00 97.81           H  
ATOM   2012  N   VAL A 129       2.807  -5.481 -10.901  1.00 98.12           N  
ATOM   2013  H   VAL A 129       1.942  -5.882 -11.233  1.00 98.12           H  
ATOM   2014  CA  VAL A 129       3.938  -6.372 -10.589  1.00 98.12           C  
ATOM   2015  HA  VAL A 129       4.301  -6.112  -9.595  1.00 98.12           H  
ATOM   2016  C   VAL A 129       5.108  -6.144 -11.542  1.00 98.12           C  
ATOM   2017  CB  VAL A 129       3.535  -7.859 -10.545  1.00 98.12           C  
ATOM   2018  HB  VAL A 129       3.051  -8.152 -11.477  1.00 98.12           H  
ATOM   2019  O   VAL A 129       6.222  -5.948 -11.058  1.00 98.12           O  
ATOM   2020  CG1 VAL A 129       4.754  -8.770 -10.345  1.00 98.12           C  
ATOM   2021 HG11 VAL A 129       5.255  -8.885 -11.306  1.00 98.12           H  
ATOM   2022 HG12 VAL A 129       4.451  -9.758  -9.999  1.00 98.12           H  
ATOM   2023 HG13 VAL A 129       5.442  -8.332  -9.622  1.00 98.12           H  
ATOM   2024  CG2 VAL A 129       2.577  -8.121  -9.383  1.00 98.12           C  
ATOM   2025 HG21 VAL A 129       1.670  -7.529  -9.502  1.00 98.12           H  
ATOM   2026 HG22 VAL A 129       3.082  -7.854  -8.454  1.00 98.12           H  
ATOM   2027 HG23 VAL A 129       2.301  -9.175  -9.356  1.00 98.12           H  
ATOM   2028  N   GLU A 130       4.880  -6.134 -12.859  1.00 97.94           N  
ATOM   2029  H   GLU A 130       3.955  -6.348 -13.203  1.00 97.94           H  
ATOM   2030  CA  GLU A 130       5.963  -5.899 -13.828  1.00 97.94           C  
ATOM   2031  HA  GLU A 130       6.770  -6.594 -13.596  1.00 97.94           H  
ATOM   2032  C   GLU A 130       6.599  -4.500 -13.672  1.00 97.94           C  
ATOM   2033  CB  GLU A 130       5.529  -6.205 -15.278  1.00 97.94           C  
ATOM   2034  HB2 GLU A 130       4.666  -5.604 -15.563  1.00 97.94           H  
ATOM   2035  HB3 GLU A 130       6.347  -5.929 -15.944  1.00 97.94           H  
ATOM   2036  O   GLU A 130       7.817  -4.436 -13.474  1.00 97.94           O  
ATOM   2037  CG  GLU A 130       5.166  -7.671 -15.552  1.00 97.94           C  
ATOM   2038  HG2 GLU A 130       4.233  -7.907 -15.040  1.00 97.94           H  
ATOM   2039  HG3 GLU A 130       4.984  -7.785 -16.621  1.00 97.94           H  
ATOM   2040  CD  GLU A 130       6.239  -8.679 -15.126  1.00 97.94           C  
ATOM   2041  OE1 GLU A 130       5.880  -9.750 -14.573  1.00 97.94           O  
ATOM   2042  OE2 GLU A 130       7.458  -8.424 -15.283  1.00 97.94           O  
ATOM   2043  N   PRO A 131       5.839  -3.385 -13.592  1.00 97.94           N  
ATOM   2044  CA  PRO A 131       6.438  -2.072 -13.357  1.00 97.94           C  
ATOM   2045  HA  PRO A 131       7.149  -1.871 -14.158  1.00 97.94           H  
ATOM   2046  C   PRO A 131       7.170  -1.961 -12.015  1.00 97.94           C  
ATOM   2047  CB  PRO A 131       5.283  -1.068 -13.442  1.00 97.94           C  
ATOM   2048  HB2 PRO A 131       4.820  -0.937 -12.464  1.00 97.94           H  
ATOM   2049  HB3 PRO A 131       5.617  -0.113 -13.848  1.00 97.94           H  
ATOM   2050  O   PRO A 131       8.243  -1.359 -11.937  1.00 97.94           O  
ATOM   2051  CG  PRO A 131       4.294  -1.764 -14.362  1.00 97.94           C  
ATOM   2052  HG2 PRO A 131       3.279  -1.392 -14.224  1.00 97.94           H  
ATOM   2053  HG3 PRO A 131       4.607  -1.651 -15.400  1.00 97.94           H  
ATOM   2054  CD  PRO A 131       4.433  -3.218 -13.940  1.00 97.94           C  
ATOM   2055  HD2 PRO A 131       3.806  -3.425 -13.073  1.00 97.94           H  
ATOM   2056  HD3 PRO A 131       4.131  -3.852 -14.774  1.00 97.94           H  
ATOM   2057  N   MET A 132       6.641  -2.563 -10.942  1.00 98.12           N  
ATOM   2058  H   MET A 132       5.761  -3.051 -11.032  1.00 98.12           H  
ATOM   2059  CA  MET A 132       7.340  -2.586  -9.654  1.00 98.12           C  
ATOM   2060  HA  MET A 132       7.676  -1.575  -9.425  1.00 98.12           H  
ATOM   2061  C   MET A 132       8.587  -3.470  -9.687  1.00 98.12           C  
ATOM   2062  CB  MET A 132       6.419  -3.055  -8.524  1.00 98.12           C  
ATOM   2063  HB2 MET A 132       7.035  -3.256  -7.647  1.00 98.12           H  
ATOM   2064  HB3 MET A 132       5.916  -3.980  -8.805  1.00 98.12           H  
ATOM   2065  O   MET A 132       9.528  -3.201  -8.947  1.00 98.12           O  
ATOM   2066  CG  MET A 132       5.390  -2.000  -8.121  1.00 98.12           C  
ATOM   2067  HG2 MET A 132       4.773  -1.752  -8.985  1.00 98.12           H  
ATOM   2068  HG3 MET A 132       5.917  -1.096  -7.814  1.00 98.12           H  
ATOM   2069  SD  MET A 132       4.291  -2.498  -6.760  1.00 98.12           S  
ATOM   2070  CE  MET A 132       5.466  -2.752  -5.404  1.00 98.12           C  
ATOM   2071  HE1 MET A 132       4.968  -2.534  -4.460  1.00 98.12           H  
ATOM   2072  HE2 MET A 132       6.327  -2.092  -5.520  1.00 98.12           H  
ATOM   2073  HE3 MET A 132       5.797  -3.790  -5.409  1.00 98.12           H  
ATOM   2074  N   ARG A 133       8.638  -4.510 -10.521  1.00 97.44           N  
ATOM   2075  H   ARG A 133       7.832  -4.715 -11.095  1.00 97.44           H  
ATOM   2076  CA  ARG A 133       9.841  -5.336 -10.682  1.00 97.44           C  
ATOM   2077  HA  ARG A 133      10.236  -5.589  -9.698  1.00 97.44           H  
ATOM   2078  C   ARG A 133      10.936  -4.578 -11.420  1.00 97.44           C  
ATOM   2079  CB  ARG A 133       9.469  -6.615 -11.432  1.00 97.44           C  
ATOM   2080  HB2 ARG A 133       8.625  -7.078 -10.921  1.00 97.44           H  
ATOM   2081  HB3 ARG A 133       9.166  -6.367 -12.450  1.00 97.44           H  
ATOM   2082  O   ARG A 133      12.088  -4.632 -11.000  1.00 97.44           O  
ATOM   2083  CG  ARG A 133      10.640  -7.603 -11.485  1.00 97.44           C  
ATOM   2084  HG2 ARG A 133      11.510  -7.135 -11.947  1.00 97.44           H  
ATOM   2085  HG3 ARG A 133      10.905  -7.907 -10.473  1.00 97.44           H  
ATOM   2086  CD  ARG A 133      10.265  -8.832 -12.313  1.00 97.44           C  
ATOM   2087  HD2 ARG A 133      11.128  -9.495 -12.371  1.00 97.44           H  
ATOM   2088  HD3 ARG A 133      10.022  -8.506 -13.325  1.00 97.44           H  
ATOM   2089  NE  ARG A 133       9.140  -9.557 -11.705  1.00 97.44           N  
ATOM   2090  HE  ARG A 133       9.017  -9.465 -10.707  1.00 97.44           H  
ATOM   2091  NH1 ARG A 133       8.224 -10.452 -13.618  1.00 97.44           N  
ATOM   2092 HH11 ARG A 133       7.301 -10.560 -14.013  1.00 97.44           H  
ATOM   2093 HH12 ARG A 133       8.667  -9.738 -14.179  1.00 97.44           H  
ATOM   2094  NH2 ARG A 133       7.191 -10.647 -11.680  1.00 97.44           N  
ATOM   2095 HH21 ARG A 133       7.111 -10.487 -10.686  1.00 97.44           H  
ATOM   2096 HH22 ARG A 133       6.446 -11.140 -12.150  1.00 97.44           H  
ATOM   2097  CZ  ARG A 133       8.204 -10.217 -12.346  1.00 97.44           C  
ATOM   2098  N   GLU A 134      10.569  -3.860 -12.479  1.00 96.19           N  
ATOM   2099  H   GLU A 134       9.615  -3.931 -12.802  1.00 96.19           H  
ATOM   2100  CA  GLU A 134      11.496  -2.998 -13.217  1.00 96.19           C  
ATOM   2101  HA  GLU A 134      12.353  -3.586 -13.546  1.00 96.19           H  
ATOM   2102  C   GLU A 134      12.027  -1.862 -12.338  1.00 96.19           C  
ATOM   2103  CB  GLU A 134      10.795  -2.414 -14.448  1.00 96.19           C  
ATOM   2104  HB2 GLU A 134       9.862  -1.941 -14.140  1.00 96.19           H  
ATOM   2105  HB3 GLU A 134      11.445  -1.653 -14.880  1.00 96.19           H  
ATOM   2106  O   GLU A 134      13.234  -1.617 -12.293  1.00 96.19           O  
ATOM   2107  CG  GLU A 134      10.505  -3.473 -15.521  1.00 96.19           C  
ATOM   2108  HG2 GLU A 134      11.448  -3.930 -15.820  1.00 96.19           H  
ATOM   2109  HG3 GLU A 134       9.880  -4.258 -15.095  1.00 96.19           H  
ATOM   2110  CD  GLU A 134       9.810  -2.891 -16.763  1.00 96.19           C  
ATOM   2111  OE1 GLU A 134       9.538  -3.691 -17.686  1.00 96.19           O  
ATOM   2112  OE2 GLU A 134       9.609  -1.655 -16.815  1.00 96.19           O  
ATOM   2113  N   LEU A 135      11.138  -1.199 -11.589  1.00 96.75           N  
ATOM   2114  H   LEU A 135      10.157  -1.409 -11.711  1.00 96.75           H  
ATOM   2115  CA  LEU A 135      11.531  -0.139 -10.664  1.00 96.75           C  
ATOM   2116  HA  LEU A 135      12.229   0.516 -11.184  1.00 96.75           H  
ATOM   2117  C   LEU A 135      12.292  -0.683  -9.457  1.00 96.75           C  
ATOM   2118  CB  LEU A 135      10.287   0.646 -10.208  1.00 96.75           C  
ATOM   2119  HB2 LEU A 135      10.539   1.251  -9.336  1.00 96.75           H  
ATOM   2120  HB3 LEU A 135       9.515  -0.063  -9.910  1.00 96.75           H  
ATOM   2121  O   LEU A 135      13.129   0.022  -8.905  1.00 96.75           O  
ATOM   2122  CG  LEU A 135       9.726   1.576 -11.294  1.00 96.75           C  
ATOM   2123  HG  LEU A 135       9.568   1.012 -12.213  1.00 96.75           H  
ATOM   2124  CD1 LEU A 135       8.386   2.144 -10.827  1.00 96.75           C  
ATOM   2125 HD11 LEU A 135       8.045   2.918 -11.514  1.00 96.75           H  
ATOM   2126 HD12 LEU A 135       8.465   2.555  -9.821  1.00 96.75           H  
ATOM   2127 HD13 LEU A 135       7.657   1.333 -10.840  1.00 96.75           H  
ATOM   2128  CD2 LEU A 135      10.669   2.742 -11.599  1.00 96.75           C  
ATOM   2129 HD21 LEU A 135      10.683   3.455 -10.775  1.00 96.75           H  
ATOM   2130 HD22 LEU A 135      10.333   3.214 -12.522  1.00 96.75           H  
ATOM   2131 HD23 LEU A 135      11.683   2.396 -11.795  1.00 96.75           H  
ATOM   2132  N   ASN A 136      12.008  -1.902  -9.019  1.00 96.25           N  
ATOM   2133  H   ASN A 136      11.303  -2.429  -9.514  1.00 96.25           H  
ATOM   2134  CA  ASN A 136      12.567  -2.493  -7.811  1.00 96.25           C  
ATOM   2135  HA  ASN A 136      11.944  -3.350  -7.554  1.00 96.25           H  
ATOM   2136  C   ASN A 136      12.548  -1.533  -6.590  1.00 96.25           C  
ATOM   2137  CB  ASN A 136      13.970  -3.015  -8.177  1.00 96.25           C  
ATOM   2138  HB2 ASN A 136      14.624  -2.169  -8.386  1.00 96.25           H  
ATOM   2139  HB3 ASN A 136      13.913  -3.631  -9.074  1.00 96.25           H  
ATOM   2140  O   ASN A 136      13.621  -1.188  -6.085  1.00 96.25           O  
ATOM   2141  CG  ASN A 136      14.568  -3.852  -7.066  1.00 96.25           C  
ATOM   2142  ND2 ASN A 136      15.865  -3.805  -6.894  1.00 96.25           N  
ATOM   2143 HD21 ASN A 136      16.400  -3.138  -7.432  1.00 96.25           H  
ATOM   2144 HD22 ASN A 136      16.214  -4.319  -6.098  1.00 96.25           H  
ATOM   2145  OD1 ASN A 136      13.900  -4.587  -6.361  1.00 96.25           O  
ATOM   2146  N   PRO A 137      11.377  -1.009  -6.155  1.00 97.00           N  
ATOM   2147  CA  PRO A 137      11.302  -0.116  -5.003  1.00 97.00           C  
ATOM   2148  HA  PRO A 137      11.846   0.801  -5.230  1.00 97.00           H  
ATOM   2149  C   PRO A 137      11.886  -0.762  -3.750  1.00 97.00           C  
ATOM   2150  CB  PRO A 137       9.824   0.226  -4.796  1.00 97.00           C  
ATOM   2151  HB2 PRO A 137       9.694   1.270  -4.512  1.00 97.00           H  
ATOM   2152  HB3 PRO A 137       9.385  -0.425  -4.040  1.00 97.00           H  
ATOM   2153  O   PRO A 137      11.550  -1.908  -3.434  1.00 97.00           O  
ATOM   2154  CG  PRO A 137       9.187  -0.080  -6.144  1.00 97.00           C  
ATOM   2155  HG2 PRO A 137       8.143  -0.375  -6.039  1.00 97.00           H  
ATOM   2156  HG3 PRO A 137       9.284   0.783  -6.803  1.00 97.00           H  
ATOM   2157  CD  PRO A 137      10.042  -1.219  -6.684  1.00 97.00           C  
ATOM   2158  HD2 PRO A 137       9.658  -2.177  -6.333  1.00 97.00           H  
ATOM   2159  HD3 PRO A 137      10.019  -1.172  -7.773  1.00 97.00           H  
ATOM   2160  N   ASP A 138      12.714  -0.020  -3.018  1.00 96.50           N  
ATOM   2161  H   ASP A 138      12.919   0.924  -3.313  1.00 96.50           H  
ATOM   2162  CA  ASP A 138      13.170  -0.483  -1.710  1.00 96.50           C  
ATOM   2163  HA  ASP A 138      13.378  -1.550  -1.795  1.00 96.50           H  
ATOM   2164  C   ASP A 138      12.066  -0.347  -0.644  1.00 96.50           C  
ATOM   2165  CB  ASP A 138      14.503   0.176  -1.329  1.00 96.50           C  
ATOM   2166  HB2 ASP A 138      14.902  -0.339  -0.456  1.00 96.50           H  
ATOM   2167  HB3 ASP A 138      15.209   0.018  -2.145  1.00 96.50           H  
ATOM   2168  O   ASP A 138      10.974   0.181  -0.885  1.00 96.50           O  
ATOM   2169  CG  ASP A 138      14.422   1.664  -1.003  1.00 96.50           C  
ATOM   2170  OD1 ASP A 138      13.486   2.064  -0.272  1.00 96.50           O  
ATOM   2171  OD2 ASP A 138      15.370   2.373  -1.385  1.00 96.50           O  
ATOM   2172  N   ASP A 139      12.334  -0.848   0.565  1.00 96.00           N  
ATOM   2173  H   ASP A 139      13.223  -1.303   0.717  1.00 96.00           H  
ATOM   2174  CA  ASP A 139      11.336  -0.840   1.636  1.00 96.00           C  
ATOM   2175  HA  ASP A 139      10.424  -1.303   1.260  1.00 96.00           H  
ATOM   2176  C   ASP A 139      10.957   0.578   2.093  1.00 96.00           C  
ATOM   2177  CB  ASP A 139      11.813  -1.657   2.843  1.00 96.00           C  
ATOM   2178  HB2 ASP A 139      12.721  -1.210   3.249  1.00 96.00           H  
ATOM   2179  HB3 ASP A 139      11.027  -1.600   3.596  1.00 96.00           H  
ATOM   2180  O   ASP A 139       9.825   0.785   2.536  1.00 96.00           O  
ATOM   2181  CG  ASP A 139      12.032  -3.142   2.568  1.00 96.00           C  
ATOM   2182  OD1 ASP A 139      11.337  -3.698   1.683  1.00 96.00           O  
ATOM   2183  OD2 ASP A 139      12.866  -3.726   3.292  1.00 96.00           O  
ATOM   2184  N   THR A 140      11.864   1.556   1.970  1.00 96.88           N  
ATOM   2185  H   THR A 140      12.656   1.385   1.367  1.00 96.88           H  
ATOM   2186  CA  THR A 140      11.584   2.957   2.317  1.00 96.88           C  
ATOM   2187  HA  THR A 140      11.072   2.990   3.279  1.00 96.88           H  
ATOM   2188  C   THR A 140      10.661   3.583   1.280  1.00 96.88           C  
ATOM   2189  CB  THR A 140      12.873   3.796   2.420  1.00 96.88           C  
ATOM   2190  HB  THR A 140      13.401   3.787   1.466  1.00 96.88           H  
ATOM   2191  O   THR A 140       9.654   4.191   1.647  1.00 96.88           O  
ATOM   2192  CG2 THR A 140      12.570   5.255   2.768  1.00 96.88           C  
ATOM   2193 HG21 THR A 140      13.416   5.715   3.278  1.00 96.88           H  
ATOM   2194 HG22 THR A 140      12.392   5.802   1.842  1.00 96.88           H  
ATOM   2195 HG23 THR A 140      11.679   5.322   3.393  1.00 96.88           H  
ATOM   2196  OG1 THR A 140      13.763   3.288   3.393  1.00 96.88           O  
ATOM   2197  HG1 THR A 140      14.419   2.822   2.869  1.00 96.88           H  
ATOM   2198  N   GLU A 141      10.967   3.398  -0.004  1.00 97.62           N  
ATOM   2199  H   GLU A 141      11.796   2.865  -0.227  1.00 97.62           H  
ATOM   2200  CA  GLU A 141      10.156   3.886  -1.118  1.00 97.62           C  
ATOM   2201  HA  GLU A 141      10.059   4.970  -1.046  1.00 97.62           H  
ATOM   2202  C   GLU A 141       8.751   3.280  -1.071  1.00 97.62           C  
ATOM   2203  CB  GLU A 141      10.851   3.530  -2.441  1.00 97.62           C  
ATOM   2204  HB2 GLU A 141      11.070   2.462  -2.444  1.00 97.62           H  
ATOM   2205  HB3 GLU A 141      10.171   3.739  -3.267  1.00 97.62           H  
ATOM   2206  O   GLU A 141       7.752   4.001  -1.138  1.00 97.62           O  
ATOM   2207  CG  GLU A 141      12.144   4.338  -2.645  1.00 97.62           C  
ATOM   2208  HG2 GLU A 141      12.780   4.257  -1.764  1.00 97.62           H  
ATOM   2209  HG3 GLU A 141      11.876   5.389  -2.758  1.00 97.62           H  
ATOM   2210  CD  GLU A 141      12.935   3.868  -3.873  1.00 97.62           C  
ATOM   2211  OE1 GLU A 141      13.506   4.728  -4.586  1.00 97.62           O  
ATOM   2212  OE2 GLU A 141      12.919   2.655  -4.187  1.00 97.62           O  
ATOM   2213  N   TYR A 142       8.663   1.967  -0.844  1.00 97.50           N  
ATOM   2214  H   TYR A 142       9.520   1.434  -0.806  1.00 97.50           H  
ATOM   2215  CA  TYR A 142       7.396   1.261  -0.677  1.00 97.50           C  
ATOM   2216  HA  TYR A 142       6.805   1.396  -1.584  1.00 97.50           H  
ATOM   2217  C   TYR A 142       6.571   1.796   0.506  1.00 97.50           C  
ATOM   2218  CB  TYR A 142       7.710  -0.225  -0.502  1.00 97.50           C  
ATOM   2219  HB2 TYR A 142       8.382  -0.343   0.348  1.00 97.50           H  
ATOM   2220  HB3 TYR A 142       8.236  -0.582  -1.387  1.00 97.50           H  
ATOM   2221  O   TYR A 142       5.381   2.089   0.351  1.00 97.50           O  
ATOM   2222  CG  TYR A 142       6.480  -1.072  -0.283  1.00 97.50           C  
ATOM   2223  CD1 TYR A 142       6.178  -1.558   1.003  1.00 97.50           C  
ATOM   2224  HD1 TYR A 142       6.827  -1.330   1.835  1.00 97.50           H  
ATOM   2225  CD2 TYR A 142       5.631  -1.354  -1.366  1.00 97.50           C  
ATOM   2226  HD2 TYR A 142       5.865  -0.970  -2.347  1.00 97.50           H  
ATOM   2227  CE1 TYR A 142       5.036  -2.353   1.202  1.00 97.50           C  
ATOM   2228  HE1 TYR A 142       4.823  -2.749   2.184  1.00 97.50           H  
ATOM   2229  CE2 TYR A 142       4.484  -2.142  -1.167  1.00 97.50           C  
ATOM   2230  HE2 TYR A 142       3.841  -2.384  -2.000  1.00 97.50           H  
ATOM   2231  OH  TYR A 142       3.097  -3.429   0.317  1.00 97.50           O  
ATOM   2232  HH  TYR A 142       3.082  -3.760   1.219  1.00 97.50           H  
ATOM   2233  CZ  TYR A 142       4.185  -2.644   0.116  1.00 97.50           C  
ATOM   2234  N   ALA A 143       7.197   1.990   1.676  1.00 97.62           N  
ATOM   2235  H   ALA A 143       8.164   1.710   1.765  1.00 97.62           H  
ATOM   2236  CA  ALA A 143       6.525   2.580   2.839  1.00 97.62           C  
ATOM   2237  HA  ALA A 143       5.651   1.970   3.067  1.00 97.62           H  
ATOM   2238  C   ALA A 143       6.016   4.007   2.570  1.00 97.62           C  
ATOM   2239  CB  ALA A 143       7.461   2.551   4.056  1.00 97.62           C  
ATOM   2240  HB1 ALA A 143       7.420   3.508   4.577  1.00 97.62           H  
ATOM   2241  HB2 ALA A 143       7.155   1.756   4.736  1.00 97.62           H  
ATOM   2242  HB3 ALA A 143       8.498   2.395   3.759  1.00 97.62           H  
ATOM   2243  O   ALA A 143       4.935   4.372   3.045  1.00 97.62           O  
ATOM   2244  N   CYS A 144       6.756   4.807   1.795  1.00 98.06           N  
ATOM   2245  H   CYS A 144       7.640   4.473   1.437  1.00 98.06           H  
ATOM   2246  CA  CYS A 144       6.304   6.133   1.388  1.00 98.06           C  
ATOM   2247  HA  CYS A 144       5.972   6.676   2.273  1.00 98.06           H  
ATOM   2248  C   CYS A 144       5.103   6.056   0.442  1.00 98.06           C  
ATOM   2249  CB  CYS A 144       7.461   6.919   0.763  1.00 98.06           C  
ATOM   2250  HB2 CYS A 144       7.067   7.815   0.284  1.00 98.06           H  
ATOM   2251  HB3 CYS A 144       7.950   6.306   0.005  1.00 98.06           H  
ATOM   2252  O   CYS A 144       4.130   6.766   0.671  1.00 98.06           O  
ATOM   2253  SG  CYS A 144       8.679   7.405   2.026  1.00 98.06           S  
ATOM   2254  HG  CYS A 144       7.941   8.347   2.620  1.00 98.06           H  
ATOM   2255  N   ILE A 145       5.126   5.176  -0.565  1.00 98.00           N  
ATOM   2256  H   ILE A 145       5.967   4.637  -0.710  1.00 98.00           H  
ATOM   2257  CA  ILE A 145       3.997   4.975  -1.492  1.00 98.00           C  
ATOM   2258  HA  ILE A 145       3.779   5.921  -1.988  1.00 98.00           H  
ATOM   2259  C   ILE A 145       2.728   4.563  -0.733  1.00 98.00           C  
ATOM   2260  CB  ILE A 145       4.371   3.943  -2.579  1.00 98.00           C  
ATOM   2261  HB  ILE A 145       4.745   3.046  -2.086  1.00 98.00           H  
ATOM   2262  O   ILE A 145       1.690   5.202  -0.910  1.00 98.00           O  
ATOM   2263  CG1 ILE A 145       5.474   4.508  -3.496  1.00 98.00           C  
ATOM   2264 HG12 ILE A 145       6.282   4.919  -2.890  1.00 98.00           H  
ATOM   2265 HG13 ILE A 145       5.079   5.328  -4.096  1.00 98.00           H  
ATOM   2266  CG2 ILE A 145       3.149   3.548  -3.428  1.00 98.00           C  
ATOM   2267 HG21 ILE A 145       2.396   3.048  -2.819  1.00 98.00           H  
ATOM   2268 HG22 ILE A 145       3.441   2.863  -4.224  1.00 98.00           H  
ATOM   2269 HG23 ILE A 145       2.712   4.441  -3.876  1.00 98.00           H  
ATOM   2270  CD1 ILE A 145       6.088   3.454  -4.419  1.00 98.00           C  
ATOM   2271 HD11 ILE A 145       5.647   3.531  -5.413  1.00 98.00           H  
ATOM   2272 HD12 ILE A 145       7.162   3.628  -4.477  1.00 98.00           H  
ATOM   2273 HD13 ILE A 145       5.926   2.449  -4.028  1.00 98.00           H  
ATOM   2274  N   LYS A 146       2.817   3.576   0.175  1.00 97.06           N  
ATOM   2275  H   LYS A 146       3.694   3.080   0.247  1.00 97.06           H  
ATOM   2276  CA  LYS A 146       1.689   3.192   1.053  1.00 97.06           C  
ATOM   2277  HA  LYS A 146       0.863   2.820   0.446  1.00 97.06           H  
ATOM   2278  C   LYS A 146       1.134   4.382   1.834  1.00 97.06           C  
ATOM   2279  CB  LYS A 146       2.120   2.104   2.050  1.00 97.06           C  
ATOM   2280  HB2 LYS A 146       1.406   2.096   2.874  1.00 97.06           H  
ATOM   2281  HB3 LYS A 146       3.102   2.346   2.456  1.00 97.06           H  
ATOM   2282  O   LYS A 146      -0.072   4.586   1.883  1.00 97.06           O  
ATOM   2283  CG  LYS A 146       2.143   0.702   1.428  1.00 97.06           C  
ATOM   2284  HG2 LYS A 146       1.164   0.491   0.999  1.00 97.06           H  
ATOM   2285  HG3 LYS A 146       2.893   0.681   0.637  1.00 97.06           H  
ATOM   2286  CD  LYS A 146       2.482  -0.392   2.454  1.00 97.06           C  
ATOM   2287  HD2 LYS A 146       2.624  -1.323   1.907  1.00 97.06           H  
ATOM   2288  HD3 LYS A 146       3.419  -0.134   2.948  1.00 97.06           H  
ATOM   2289  CE  LYS A 146       1.387  -0.626   3.505  1.00 97.06           C  
ATOM   2290  HE2 LYS A 146       1.152   0.321   3.993  1.00 97.06           H  
ATOM   2291  HE3 LYS A 146       0.491  -0.995   3.007  1.00 97.06           H  
ATOM   2292  NZ  LYS A 146       1.849  -1.594   4.532  1.00 97.06           N  
ATOM   2293  HZ1 LYS A 146       1.187  -1.742   5.281  1.00 97.06           H  
ATOM   2294  HZ2 LYS A 146       2.689  -1.257   4.981  1.00 97.06           H  
ATOM   2295  HZ3 LYS A 146       2.170  -2.476   4.158  1.00 97.06           H  
ATOM   2296  N   ALA A 147       2.003   5.190   2.436  1.00 97.81           N  
ATOM   2297  H   ALA A 147       2.990   4.984   2.368  1.00 97.81           H  
ATOM   2298  CA  ALA A 147       1.565   6.350   3.202  1.00 97.81           C  
ATOM   2299  HA  ALA A 147       0.772   6.042   3.883  1.00 97.81           H  
ATOM   2300  C   ALA A 147       0.981   7.468   2.322  1.00 97.81           C  
ATOM   2301  CB  ALA A 147       2.741   6.845   4.038  1.00 97.81           C  
ATOM   2302  HB1 ALA A 147       2.398   7.604   4.743  1.00 97.81           H  
ATOM   2303  HB2 ALA A 147       3.495   7.269   3.375  1.00 97.81           H  
ATOM   2304  HB3 ALA A 147       3.173   6.010   4.589  1.00 97.81           H  
ATOM   2305  O   ALA A 147       0.090   8.183   2.778  1.00 97.81           O  
ATOM   2306  N   LEU A 148       1.442   7.617   1.074  1.00 97.94           N  
ATOM   2307  H   LEU A 148       2.168   6.993   0.751  1.00 97.94           H  
ATOM   2308  CA  LEU A 148       0.861   8.568   0.123  1.00 97.94           C  
ATOM   2309  HA  LEU A 148       0.775   9.540   0.610  1.00 97.94           H  
ATOM   2310  C   LEU A 148      -0.556   8.154  -0.264  1.00 97.94           C  
ATOM   2311  CB  LEU A 148       1.722   8.703  -1.150  1.00 97.94           C  
ATOM   2312  HB2 LEU A 148       1.136   9.239  -1.897  1.00 97.94           H  
ATOM   2313  HB3 LEU A 148       1.926   7.710  -1.550  1.00 97.94           H  
ATOM   2314  O   LEU A 148      -1.419   9.019  -0.349  1.00 97.94           O  
ATOM   2315  CG  LEU A 148       3.048   9.458  -0.984  1.00 97.94           C  
ATOM   2316  HG  LEU A 148       3.649   8.974  -0.214  1.00 97.94           H  
ATOM   2317  CD1 LEU A 148       3.843   9.405  -2.284  1.00 97.94           C  
ATOM   2318 HD11 LEU A 148       3.293   9.901  -3.084  1.00 97.94           H  
ATOM   2319 HD12 LEU A 148       4.012   8.368  -2.573  1.00 97.94           H  
ATOM   2320 HD13 LEU A 148       4.811   9.890  -2.153  1.00 97.94           H  
ATOM   2321  CD2 LEU A 148       2.843  10.931  -0.604  1.00 97.94           C  
ATOM   2322 HD21 LEU A 148       2.378  11.007   0.379  1.00 97.94           H  
ATOM   2323 HD22 LEU A 148       3.812  11.427  -0.553  1.00 97.94           H  
ATOM   2324 HD23 LEU A 148       2.219  11.425  -1.349  1.00 97.94           H  
ATOM   2325  N   LEU A 149      -0.796   6.863  -0.498  1.00 96.19           N  
ATOM   2326  H   LEU A 149      -0.032   6.204  -0.445  1.00 96.19           H  
ATOM   2327  CA  LEU A 149      -2.132   6.342  -0.779  1.00 96.19           C  
ATOM   2328  HA  LEU A 149      -2.569   6.866  -1.629  1.00 96.19           H  
ATOM   2329  C   LEU A 149      -3.053   6.604   0.413  1.00 96.19           C  
ATOM   2330  CB  LEU A 149      -2.019   4.844  -1.099  1.00 96.19           C  
ATOM   2331  HB2 LEU A 149      -3.013   4.398  -1.094  1.00 96.19           H  
ATOM   2332  HB3 LEU A 149      -1.442   4.363  -0.309  1.00 96.19           H  
ATOM   2333  O   LEU A 149      -4.080   7.258   0.255  1.00 96.19           O  
ATOM   2334  CG  LEU A 149      -1.345   4.564  -2.451  1.00 96.19           C  
ATOM   2335  HG  LEU A 149      -0.394   5.093  -2.516  1.00 96.19           H  
ATOM   2336  CD1 LEU A 149      -1.054   3.074  -2.566  1.00 96.19           C  
ATOM   2337 HD11 LEU A 149      -1.988   2.513  -2.572  1.00 96.19           H  
ATOM   2338 HD12 LEU A 149      -0.450   2.751  -1.718  1.00 96.19           H  
ATOM   2339 HD13 LEU A 149      -0.496   2.884  -3.483  1.00 96.19           H  
ATOM   2340  CD2 LEU A 149      -2.234   5.026  -3.608  1.00 96.19           C  
ATOM   2341 HD21 LEU A 149      -2.123   6.100  -3.757  1.00 96.19           H  
ATOM   2342 HD22 LEU A 149      -1.967   4.507  -4.528  1.00 96.19           H  
ATOM   2343 HD23 LEU A 149      -3.279   4.798  -3.396  1.00 96.19           H  
ATOM   2344  N   PHE A 150      -2.621   6.180   1.604  1.00 95.94           N  
ATOM   2345  H   PHE A 150      -1.817   5.569   1.611  1.00 95.94           H  
ATOM   2346  CA  PHE A 150      -3.414   6.252   2.833  1.00 95.94           C  
ATOM   2347  HA  PHE A 150      -4.348   5.708   2.685  1.00 95.94           H  
ATOM   2348  C   PHE A 150      -3.780   7.689   3.230  1.00 95.94           C  
ATOM   2349  CB  PHE A 150      -2.618   5.586   3.965  1.00 95.94           C  
ATOM   2350  HB2 PHE A 150      -2.228   4.626   3.628  1.00 95.94           H  
ATOM   2351  HB3 PHE A 150      -1.750   6.191   4.225  1.00 95.94           H  
ATOM   2352  O   PHE A 150      -4.946   8.018   3.450  1.00 95.94           O  
ATOM   2353  CG  PHE A 150      -3.462   5.313   5.188  1.00 95.94           C  
ATOM   2354  CD1 PHE A 150      -3.329   6.096   6.351  1.00 95.94           C  
ATOM   2355  HD1 PHE A 150      -2.635   6.924   6.373  1.00 95.94           H  
ATOM   2356  CD2 PHE A 150      -4.379   4.242   5.159  1.00 95.94           C  
ATOM   2357  HD2 PHE A 150      -4.493   3.651   4.262  1.00 95.94           H  
ATOM   2358  CE1 PHE A 150      -4.116   5.808   7.482  1.00 95.94           C  
ATOM   2359  HE1 PHE A 150      -4.018   6.409   8.375  1.00 95.94           H  
ATOM   2360  CE2 PHE A 150      -5.173   3.956   6.284  1.00 95.94           C  
ATOM   2361  HE2 PHE A 150      -5.899   3.157   6.245  1.00 95.94           H  
ATOM   2362  CZ  PHE A 150      -5.038   4.742   7.442  1.00 95.94           C  
ATOM   2363  HZ  PHE A 150      -5.650   4.520   8.303  1.00 95.94           H  
ATOM   2364  N   PHE A 151      -2.782   8.574   3.342  1.00 96.25           N  
ATOM   2365  H   PHE A 151      -1.839   8.279   3.132  1.00 96.25           H  
ATOM   2366  CA  PHE A 151      -3.015   9.968   3.709  1.00 96.25           C  
ATOM   2367  HA  PHE A 151      -3.840   9.992   4.421  1.00 96.25           H  
ATOM   2368  C   PHE A 151      -3.468  10.763   2.477  1.00 96.25           C  
ATOM   2369  CB  PHE A 151      -1.785  10.579   4.400  1.00 96.25           C  
ATOM   2370  HB2 PHE A 151      -0.939  10.538   3.715  1.00 96.25           H  
ATOM   2371  HB3 PHE A 151      -1.995  11.632   4.591  1.00 96.25           H  
ATOM   2372  O   PHE A 151      -2.677  11.439   1.820  1.00 96.25           O  
ATOM   2373  CG  PHE A 151      -1.404   9.931   5.720  1.00 96.25           C  
ATOM   2374  CD1 PHE A 151      -2.307   9.929   6.799  1.00 96.25           C  
ATOM   2375  HD1 PHE A 151      -3.282  10.379   6.688  1.00 96.25           H  
ATOM   2376  CD2 PHE A 151      -0.145   9.321   5.877  1.00 96.25           C  
ATOM   2377  HD2 PHE A 151       0.548   9.305   5.049  1.00 96.25           H  
ATOM   2378  CE1 PHE A 151      -1.958   9.320   8.019  1.00 96.25           C  
ATOM   2379  HE1 PHE A 151      -2.666   9.303   8.834  1.00 96.25           H  
ATOM   2380  CE2 PHE A 151       0.210   8.714   7.096  1.00 96.25           C  
ATOM   2381  HE2 PHE A 151       1.174   8.238   7.204  1.00 96.25           H  
ATOM   2382  CZ  PHE A 151      -0.700   8.711   8.169  1.00 96.25           C  
ATOM   2383  HZ  PHE A 151      -0.449   8.221   9.098  1.00 96.25           H  
ATOM   2384  N   ASN A 152      -4.756  10.698   2.148  1.00 93.88           N  
ATOM   2385  H   ASN A 152      -5.328  10.016   2.624  1.00 93.88           H  
ATOM   2386  CA  ASN A 152      -5.345  11.484   1.069  1.00 93.88           C  
ATOM   2387  HA  ASN A 152      -4.615  12.201   0.695  1.00 93.88           H  
ATOM   2388  C   ASN A 152      -6.547  12.271   1.584  1.00 93.88           C  
ATOM   2389  CB  ASN A 152      -5.709  10.539  -0.074  1.00 93.88           C  
ATOM   2390  HB2 ASN A 152      -4.886   9.857  -0.287  1.00 93.88           H  
ATOM   2391  HB3 ASN A 152      -6.551   9.937   0.269  1.00 93.88           H  
ATOM   2392  O   ASN A 152      -7.544  11.711   2.025  1.00 93.88           O  
ATOM   2393  CG  ASN A 152      -6.145  11.229  -1.354  1.00 93.88           C  
ATOM   2394  ND2 ASN A 152      -6.094  10.525  -2.458  1.00 93.88           N  
ATOM   2395 HD21 ASN A 152      -6.599  10.904  -3.246  1.00 93.88           H  
ATOM   2396 HD22 ASN A 152      -6.024   9.523  -2.353  1.00 93.88           H  
ATOM   2397  OD1 ASN A 152      -6.522  12.393  -1.381  1.00 93.88           O  
ATOM   2398  N   GLN A 153      -6.462  13.595   1.503  1.00 94.25           N  
ATOM   2399  H   GLN A 153      -5.608  14.006   1.153  1.00 94.25           H  
ATOM   2400  CA  GLN A 153      -7.496  14.494   2.013  1.00 94.25           C  
ATOM   2401  HA  GLN A 153      -7.810  14.110   2.983  1.00 94.25           H  
ATOM   2402  C   GLN A 153      -8.767  14.557   1.142  1.00 94.25           C  
ATOM   2403  CB  GLN A 153      -6.891  15.888   2.247  1.00 94.25           C  
ATOM   2404  HB2 GLN A 153      -7.623  16.467   2.810  1.00 94.25           H  
ATOM   2405  HB3 GLN A 153      -6.006  15.805   2.879  1.00 94.25           H  
ATOM   2406  O   GLN A 153      -9.762  15.168   1.542  1.00 94.25           O  
ATOM   2407  CG  GLN A 153      -6.552  16.687   0.972  1.00 94.25           C  
ATOM   2408  HG2 GLN A 153      -6.517  17.742   1.245  1.00 94.25           H  
ATOM   2409  HG3 GLN A 153      -7.349  16.579   0.237  1.00 94.25           H  
ATOM   2410  CD  GLN A 153      -5.220  16.344   0.304  1.00 94.25           C  
ATOM   2411  NE2 GLN A 153      -4.818  17.113  -0.679  1.00 94.25           N  
ATOM   2412 HE21 GLN A 153      -5.472  17.771  -1.080  1.00 94.25           H  
ATOM   2413 HE22 GLN A 153      -3.974  16.806  -1.142  1.00 94.25           H  
ATOM   2414  OE1 GLN A 153      -4.499  15.417   0.633  1.00 94.25           O  
ATOM   2415  N   ASN A 154      -8.746  13.972  -0.061  1.00 91.81           N  
ATOM   2416  H   ASN A 154      -7.921  13.456  -0.330  1.00 91.81           H  
ATOM   2417  CA  ASN A 154      -9.835  14.062  -1.038  1.00 91.81           C  
ATOM   2418  HA  ASN A 154     -10.341  15.017  -0.896  1.00 91.81           H  
ATOM   2419  C   ASN A 154     -10.909  12.984  -0.817  1.00 91.81           C  
ATOM   2420  CB  ASN A 154      -9.253  14.077  -2.463  1.00 91.81           C  
ATOM   2421  HB2 ASN A 154     -10.070  14.147  -3.181  1.00 91.81           H  
ATOM   2422  HB3 ASN A 154      -8.733  13.137  -2.647  1.00 91.81           H  
ATOM   2423  O   ASN A 154     -11.348  12.354  -1.771  1.00 91.81           O  
ATOM   2424  CG  ASN A 154      -8.326  15.252  -2.717  1.00 91.81           C  
ATOM   2425  ND2 ASN A 154      -7.383  15.099  -3.607  1.00 91.81           N  
ATOM   2426 HD21 ASN A 154      -7.274  14.203  -4.060  1.00 91.81           H  
ATOM   2427 HD22 ASN A 154      -6.799  15.898  -3.807  1.00 91.81           H  
ATOM   2428  OD1 ASN A 154      -8.438  16.327  -2.149  1.00 91.81           O  
ATOM   2429  N   ILE A 155     -11.337  12.786   0.433  1.00 91.69           N  
ATOM   2430  H   ILE A 155     -10.952  13.361   1.169  1.00 91.69           H  
ATOM   2431  CA  ILE A 155     -12.399  11.837   0.789  1.00 91.69           C  
ATOM   2432  HA  ILE A 155     -12.698  11.293  -0.106  1.00 91.69           H  
ATOM   2433  C   ILE A 155     -13.626  12.593   1.310  1.00 91.69           C  
ATOM   2434  CB  ILE A 155     -11.926  10.793   1.820  1.00 91.69           C  
ATOM   2435  HB  ILE A 155     -11.816  11.297   2.780  1.00 91.69           H  
ATOM   2436  O   ILE A 155     -13.521  13.594   2.031  1.00 91.69           O  
ATOM   2437  CG1 ILE A 155     -10.602  10.083   1.473  1.00 91.69           C  
ATOM   2438 HG12 ILE A 155      -9.889  10.769   1.016  1.00 91.69           H  
ATOM   2439 HG13 ILE A 155     -10.793   9.275   0.766  1.00 91.69           H  
ATOM   2440  CG2 ILE A 155     -13.007   9.702   1.944  1.00 91.69           C  
ATOM   2441 HG21 ILE A 155     -13.885  10.086   2.464  1.00 91.69           H  
ATOM   2442 HG22 ILE A 155     -13.302   9.334   0.962  1.00 91.69           H  
ATOM   2443 HG23 ILE A 155     -12.655   8.850   2.526  1.00 91.69           H  
ATOM   2444  CD1 ILE A 155      -9.966   9.527   2.759  1.00 91.69           C  
ATOM   2445 HD11 ILE A 155      -9.433   8.593   2.582  1.00 91.69           H  
ATOM   2446 HD12 ILE A 155      -9.292  10.276   3.174  1.00 91.69           H  
ATOM   2447 HD13 ILE A 155     -10.718   9.310   3.518  1.00 91.69           H  
ATOM   2448  N   THR A 156     -14.816  12.120   0.948  1.00 92.62           N  
ATOM   2449  H   THR A 156     -14.854  11.299   0.362  1.00 92.62           H  
ATOM   2450  CA  THR A 156     -16.086  12.592   1.517  1.00 92.62           C  
ATOM   2451  HA  THR A 156     -16.109  13.681   1.489  1.00 92.62           H  
ATOM   2452  C   THR A 156     -16.210  12.134   2.974  1.00 92.62           C  
ATOM   2453  CB  THR A 156     -17.264  12.058   0.691  1.00 92.62           C  
ATOM   2454  HB  THR A 156     -17.305  10.974   0.788  1.00 92.62           H  
ATOM   2455  O   THR A 156     -15.978  10.972   3.277  1.00 92.62           O  
ATOM   2456  CG2 THR A 156     -18.604  12.651   1.105  1.00 92.62           C  
ATOM   2457 HG21 THR A 156     -18.790  12.485   2.166  1.00 92.62           H  
ATOM   2458 HG22 THR A 156     -18.637  13.720   0.894  1.00 92.62           H  
ATOM   2459 HG23 THR A 156     -19.398  12.153   0.549  1.00 92.62           H  
ATOM   2460  OG1 THR A 156     -17.067  12.392  -0.665  1.00 92.62           O  
ATOM   2461  HG1 THR A 156     -17.148  13.342  -0.777  1.00 92.62           H  
ATOM   2462  N   GLY A 157     -16.596  13.035   3.881  1.00 93.06           N  
ATOM   2463  H   GLY A 157     -16.789  13.982   3.589  1.00 93.06           H  
ATOM   2464  CA  GLY A 157     -16.750  12.719   5.306  1.00 93.06           C  
ATOM   2465  HA2 GLY A 157     -17.515  13.365   5.736  1.00 93.06           H  
ATOM   2466  HA3 GLY A 157     -17.086  11.688   5.420  1.00 93.06           H  
ATOM   2467  C   GLY A 157     -15.485  12.877   6.149  1.00 93.06           C  
ATOM   2468  O   GLY A 157     -15.580  12.806   7.362  1.00 93.06           O  
ATOM   2469  N   LEU A 158     -14.326  13.158   5.541  1.00 95.94           N  
ATOM   2470  H   LEU A 158     -14.288  13.149   4.532  1.00 95.94           H  
ATOM   2471  CA  LEU A 158     -13.110  13.483   6.289  1.00 95.94           C  
ATOM   2472  HA  LEU A 158     -13.054  12.803   7.140  1.00 95.94           H  
ATOM   2473  C   LEU A 158     -13.167  14.917   6.835  1.00 95.94           C  
ATOM   2474  CB  LEU A 158     -11.881  13.255   5.391  1.00 95.94           C  
ATOM   2475  HB2 LEU A 158     -11.904  13.987   4.584  1.00 95.94           H  
ATOM   2476  HB3 LEU A 158     -11.951  12.262   4.948  1.00 95.94           H  
ATOM   2477  O   LEU A 158     -13.298  15.876   6.060  1.00 95.94           O  
ATOM   2478  CG  LEU A 158     -10.533  13.364   6.129  1.00 95.94           C  
ATOM   2479  HG  LEU A 158     -10.497  14.288   6.707  1.00 95.94           H  
ATOM   2480  CD1 LEU A 158     -10.283  12.177   7.055  1.00 95.94           C  
ATOM   2481 HD11 LEU A 158      -9.432  12.385   7.703  1.00 95.94           H  
ATOM   2482 HD12 LEU A 158     -10.094  11.275   6.473  1.00 95.94           H  
ATOM   2483 HD13 LEU A 158     -11.150  11.998   7.691  1.00 95.94           H  
ATOM   2484  CD2 LEU A 158      -9.409  13.394   5.095  1.00 95.94           C  
ATOM   2485 HD21 LEU A 158      -8.444  13.310   5.594  1.00 95.94           H  
ATOM   2486 HD22 LEU A 158      -9.519  12.559   4.404  1.00 95.94           H  
ATOM   2487 HD23 LEU A 158      -9.451  14.333   4.542  1.00 95.94           H  
ATOM   2488  N   HIS A 159     -13.024  15.060   8.152  1.00 96.94           N  
ATOM   2489  H   HIS A 159     -12.967  14.223   8.714  1.00 96.94           H  
ATOM   2490  CA  HIS A 159     -13.047  16.341   8.859  1.00 96.94           C  
ATOM   2491  HA  HIS A 159     -13.681  17.034   8.305  1.00 96.94           H  
ATOM   2492  C   HIS A 159     -11.655  16.983   8.944  1.00 96.94           C  
ATOM   2493  CB  HIS A 159     -13.684  16.132  10.239  1.00 96.94           C  
ATOM   2494  HB2 HIS A 159     -13.645  17.071  10.792  1.00 96.94           H  
ATOM   2495  HB3 HIS A 159     -13.120  15.383  10.795  1.00 96.94           H  
ATOM   2496  O   HIS A 159     -11.484  18.136   8.536  1.00 96.94           O  
ATOM   2497  CG  HIS A 159     -15.127  15.700  10.160  1.00 96.94           C  
ATOM   2498  CD2 HIS A 159     -15.636  14.446  10.385  1.00 96.94           C  
ATOM   2499  HD2 HIS A 159     -15.074  13.568  10.668  1.00 96.94           H  
ATOM   2500  ND1 HIS A 159     -16.182  16.506   9.803  1.00 96.94           N  
ATOM   2501  HD1 HIS A 159     -16.126  17.496   9.609  1.00 96.94           H  
ATOM   2502  CE1 HIS A 159     -17.300  15.765   9.811  1.00 96.94           C  
ATOM   2503  HE1 HIS A 159     -18.295  16.120   9.586  1.00 96.94           H  
ATOM   2504  NE2 HIS A 159     -17.017  14.509  10.154  1.00 96.94           N  
ATOM   2505  N   SER A 160     -10.636  16.234   9.377  1.00 96.75           N  
ATOM   2506  H   SER A 160     -10.857  15.341   9.793  1.00 96.75           H  
ATOM   2507  CA  SER A 160      -9.230  16.672   9.486  1.00 96.75           C  
ATOM   2508  HA  SER A 160      -9.215  17.693   9.867  1.00 96.75           H  
ATOM   2509  C   SER A 160      -8.478  16.707   8.144  1.00 96.75           C  
ATOM   2510  CB  SER A 160      -8.508  15.794  10.511  1.00 96.75           C  
ATOM   2511  HB2 SER A 160      -7.443  16.025  10.513  1.00 96.75           H  
ATOM   2512  HB3 SER A 160      -8.639  14.744  10.249  1.00 96.75           H  
ATOM   2513  O   SER A 160      -7.376  16.173   7.981  1.00 96.75           O  
ATOM   2514  OG  SER A 160      -9.010  16.039  11.809  1.00 96.75           O  
ATOM   2515  HG  SER A 160      -8.850  16.962  12.018  1.00 96.75           H  
ATOM   2516  N   LYS A 161      -9.073  17.351   7.130  1.00 96.81           N  
ATOM   2517  H   LYS A 161      -9.979  17.752   7.330  1.00 96.81           H  
ATOM   2518  CA  LYS A 161      -8.498  17.446   5.773  1.00 96.81           C  
ATOM   2519  HA  LYS A 161      -8.345  16.437   5.388  1.00 96.81           H  
ATOM   2520  C   LYS A 161      -7.132  18.131   5.741  1.00 96.81           C  
ATOM   2521  CB  LYS A 161      -9.444  18.211   4.838  1.00 96.81           C  
ATOM   2522  HB2 LYS A 161      -8.922  18.403   3.901  1.00 96.81           H  
ATOM   2523  HB3 LYS A 161      -9.711  19.168   5.286  1.00 96.81           H  
ATOM   2524  O   LYS A 161      -6.290  17.756   4.925  1.00 96.81           O  
ATOM   2525  CG  LYS A 161     -10.706  17.408   4.530  1.00 96.81           C  
ATOM   2526  HG2 LYS A 161     -11.298  17.309   5.439  1.00 96.81           H  
ATOM   2527  HG3 LYS A 161     -10.420  16.417   4.178  1.00 96.81           H  
ATOM   2528  CD  LYS A 161     -11.533  18.101   3.448  1.00 96.81           C  
ATOM   2529  HD2 LYS A 161     -10.906  18.279   2.575  1.00 96.81           H  
ATOM   2530  HD3 LYS A 161     -11.920  19.045   3.833  1.00 96.81           H  
ATOM   2531  CE  LYS A 161     -12.682  17.167   3.066  1.00 96.81           C  
ATOM   2532  HE2 LYS A 161     -12.257  16.234   2.697  1.00 96.81           H  
ATOM   2533  HE3 LYS A 161     -13.264  16.932   3.957  1.00 96.81           H  
ATOM   2534  NZ  LYS A 161     -13.544  17.781   2.029  1.00 96.81           N  
ATOM   2535  HZ1 LYS A 161     -12.974  18.095   1.256  1.00 96.81           H  
ATOM   2536  HZ2 LYS A 161     -14.052  18.560   2.422  1.00 96.81           H  
ATOM   2537  HZ3 LYS A 161     -14.195  17.086   1.695  1.00 96.81           H  
ATOM   2538  N   ASN A 162      -6.923  19.146   6.579  1.00 97.19           N  
ATOM   2539  H   ASN A 162      -7.583  19.283   7.331  1.00 97.19           H  
ATOM   2540  CA  ASN A 162      -5.679  19.917   6.569  1.00 97.19           C  
ATOM   2541  HA  ASN A 162      -5.384  20.114   5.538  1.00 97.19           H  
ATOM   2542  C   ASN A 162      -4.543  19.108   7.191  1.00 97.19           C  
ATOM   2543  CB  ASN A 162      -5.881  21.259   7.287  1.00 97.19           C  
ATOM   2544  HB2 ASN A 162      -4.906  21.725   7.434  1.00 97.19           H  
ATOM   2545  HB3 ASN A 162      -6.322  21.086   8.268  1.00 97.19           H  
ATOM   2546  O   ASN A 162      -3.461  19.029   6.619  1.00 97.19           O  
ATOM   2547  CG  ASN A 162      -6.733  22.239   6.500  1.00 97.19           C  
ATOM   2548  ND2 ASN A 162      -7.439  23.107   7.184  1.00 97.19           N  
ATOM   2549 HD21 ASN A 162      -7.411  23.073   8.193  1.00 97.19           H  
ATOM   2550 HD22 ASN A 162      -8.022  23.748   6.666  1.00 97.19           H  
ATOM   2551  OD1 ASN A 162      -6.778  22.252   5.279  1.00 97.19           O  
ATOM   2552  N   GLU A 163      -4.816  18.423   8.298  1.00 97.12           N  
ATOM   2553  H   GLU A 163      -5.730  18.513   8.717  1.00 97.12           H  
ATOM   2554  CA  GLU A 163      -3.867  17.559   8.986  1.00 97.12           C  
ATOM   2555  HA  GLU A 163      -2.984  18.140   9.254  1.00 97.12           H  
ATOM   2556  C   GLU A 163      -3.420  16.411   8.075  1.00 97.12           C  
ATOM   2557  CB  GLU A 163      -4.502  17.004  10.272  1.00 97.12           C  
ATOM   2558  HB2 GLU A 163      -5.369  16.389  10.031  1.00 97.12           H  
ATOM   2559  HB3 GLU A 163      -3.761  16.348  10.729  1.00 97.12           H  
ATOM   2560  O   GLU A 163      -2.223  16.162   7.915  1.00 97.12           O  
ATOM   2561  CG  GLU A 163      -4.878  18.069  11.321  1.00 97.12           C  
ATOM   2562  HG2 GLU A 163      -4.099  18.831  11.340  1.00 97.12           H  
ATOM   2563  HG3 GLU A 163      -4.869  17.577  12.294  1.00 97.12           H  
ATOM   2564  CD  GLU A 163      -6.254  18.748  11.146  1.00 97.12           C  
ATOM   2565  OE1 GLU A 163      -6.699  19.385  12.123  1.00 97.12           O  
ATOM   2566  OE2 GLU A 163      -6.856  18.674  10.045  1.00 97.12           O  
ATOM   2567  N   VAL A 164      -4.372  15.759   7.396  1.00 97.88           N  
ATOM   2568  H   VAL A 164      -5.337  15.976   7.598  1.00 97.88           H  
ATOM   2569  CA  VAL A 164      -4.071  14.682   6.439  1.00 97.88           C  
ATOM   2570  HA  VAL A 164      -3.448  13.941   6.940  1.00 97.88           H  
ATOM   2571  C   VAL A 164      -3.274  15.200   5.240  1.00 97.88           C  
ATOM   2572  CB  VAL A 164      -5.377  13.994   6.001  1.00 97.88           C  
ATOM   2573  HB  VAL A 164      -6.066  14.754   5.634  1.00 97.88           H  
ATOM   2574  O   VAL A 164      -2.290  14.575   4.840  1.00 97.88           O  
ATOM   2575  CG1 VAL A 164      -5.142  12.985   4.870  1.00 97.88           C  
ATOM   2576 HG11 VAL A 164      -4.821  13.496   3.963  1.00 97.88           H  
ATOM   2577 HG12 VAL A 164      -4.378  12.269   5.173  1.00 97.88           H  
ATOM   2578 HG13 VAL A 164      -6.069  12.454   4.654  1.00 97.88           H  
ATOM   2579  CG2 VAL A 164      -6.023  13.275   7.199  1.00 97.88           C  
ATOM   2580 HG21 VAL A 164      -7.044  13.630   7.335  1.00 97.88           H  
ATOM   2581 HG22 VAL A 164      -6.046  12.197   7.037  1.00 97.88           H  
ATOM   2582 HG23 VAL A 164      -5.482  13.467   8.125  1.00 97.88           H  
ATOM   2583  N   LYS A 165      -3.638  16.369   4.696  1.00 97.81           N  
ATOM   2584  H   LYS A 165      -4.446  16.842   5.073  1.00 97.81           H  
ATOM   2585  CA  LYS A 165      -2.883  17.017   3.611  1.00 97.81           C  
ATOM   2586  HA  LYS A 165      -2.823  16.333   2.764  1.00 97.81           H  
ATOM   2587  C   LYS A 165      -1.449  17.344   4.028  1.00 97.81           C  
ATOM   2588  CB  LYS A 165      -3.623  18.288   3.180  1.00 97.81           C  
ATOM   2589  HB2 LYS A 165      -3.699  18.968   4.028  1.00 97.81           H  
ATOM   2590  HB3 LYS A 165      -4.630  18.021   2.861  1.00 97.81           H  
ATOM   2591  O   LYS A 165      -0.521  17.132   3.246  1.00 97.81           O  
ATOM   2592  CG  LYS A 165      -2.913  19.008   2.027  1.00 97.81           C  
ATOM   2593  HG2 LYS A 165      -2.860  18.348   1.161  1.00 97.81           H  
ATOM   2594  HG3 LYS A 165      -1.902  19.287   2.324  1.00 97.81           H  
ATOM   2595  CD  LYS A 165      -3.672  20.285   1.663  1.00 97.81           C  
ATOM   2596  HD2 LYS A 165      -4.692  20.028   1.378  1.00 97.81           H  
ATOM   2597  HD3 LYS A 165      -3.692  20.943   2.532  1.00 97.81           H  
ATOM   2598  CE  LYS A 165      -2.963  20.977   0.498  1.00 97.81           C  
ATOM   2599  HE2 LYS A 165      -1.917  21.134   0.761  1.00 97.81           H  
ATOM   2600  HE3 LYS A 165      -2.999  20.312  -0.365  1.00 97.81           H  
ATOM   2601  NZ  LYS A 165      -3.608  22.274   0.185  1.00 97.81           N  
ATOM   2602  HZ1 LYS A 165      -4.604  22.212   0.342  1.00 97.81           H  
ATOM   2603  HZ2 LYS A 165      -3.435  22.539  -0.774  1.00 97.81           H  
ATOM   2604  HZ3 LYS A 165      -3.242  22.994   0.792  1.00 97.81           H  
ATOM   2605  N   ASP A 166      -1.253  17.848   5.242  1.00 97.81           N  
ATOM   2606  H   ASP A 166      -2.055  18.076   5.811  1.00 97.81           H  
ATOM   2607  CA  ASP A 166       0.074  18.200   5.746  1.00 97.81           C  
ATOM   2608  HA  ASP A 166       0.577  18.826   5.009  1.00 97.81           H  
ATOM   2609  C   ASP A 166       0.943  16.953   5.940  1.00 97.81           C  
ATOM   2610  CB  ASP A 166      -0.044  18.989   7.056  1.00 97.81           C  
ATOM   2611  HB2 ASP A 166      -0.722  18.474   7.737  1.00 97.81           H  
ATOM   2612  HB3 ASP A 166       0.941  19.013   7.521  1.00 97.81           H  
ATOM   2613  O   ASP A 166       2.126  16.957   5.584  1.00 97.81           O  
ATOM   2614  CG  ASP A 166      -0.498  20.438   6.864  1.00 97.81           C  
ATOM   2615  OD1 ASP A 166      -0.524  20.909   5.701  1.00 97.81           O  
ATOM   2616  OD2 ASP A 166      -0.707  21.090   7.907  1.00 97.81           O  
ATOM   2617  N   LEU A 167       0.359  15.858   6.437  1.00 97.00           N  
ATOM   2618  H   LEU A 167      -0.607  15.923   6.725  1.00 97.00           H  
ATOM   2619  CA  LEU A 167       1.037  14.564   6.528  1.00 97.00           C  
ATOM   2620  HA  LEU A 167       1.962  14.688   7.090  1.00 97.00           H  
ATOM   2621  C   LEU A 167       1.439  14.045   5.147  1.00 97.00           C  
ATOM   2622  CB  LEU A 167       0.123  13.558   7.240  1.00 97.00           C  
ATOM   2623  HB2 LEU A 167      -0.853  13.571   6.755  1.00 97.00           H  
ATOM   2624  HB3 LEU A 167       0.534  12.555   7.122  1.00 97.00           H  
ATOM   2625  O   LEU A 167       2.601  13.680   4.951  1.00 97.00           O  
ATOM   2626  CG  LEU A 167      -0.068  13.835   8.739  1.00 97.00           C  
ATOM   2627  HG  LEU A 167      -0.402  14.860   8.899  1.00 97.00           H  
ATOM   2628  CD1 LEU A 167      -1.134  12.882   9.277  1.00 97.00           C  
ATOM   2629 HD11 LEU A 167      -1.380  13.140  10.307  1.00 97.00           H  
ATOM   2630 HD12 LEU A 167      -2.047  12.986   8.691  1.00 97.00           H  
ATOM   2631 HD13 LEU A 167      -0.792  11.849   9.208  1.00 97.00           H  
ATOM   2632  CD2 LEU A 167       1.230  13.648   9.537  1.00 97.00           C  
ATOM   2633 HD21 LEU A 167       1.972  14.379   9.218  1.00 97.00           H  
ATOM   2634 HD22 LEU A 167       1.615  12.639   9.391  1.00 97.00           H  
ATOM   2635 HD23 LEU A 167       1.023  13.816  10.594  1.00 97.00           H  
ATOM   2636  N   ARG A 168       0.516  14.078   4.179  1.00 97.62           N  
ATOM   2637  H   ARG A 168      -0.423  14.351   4.429  1.00 97.62           H  
ATOM   2638  CA  ARG A 168       0.794  13.679   2.793  1.00 97.62           C  
ATOM   2639  HA  ARG A 168       1.110  12.636   2.790  1.00 97.62           H  
ATOM   2640  C   ARG A 168       1.935  14.500   2.190  1.00 97.62           C  
ATOM   2641  CB  ARG A 168      -0.486  13.814   1.947  1.00 97.62           C  
ATOM   2642  HB2 ARG A 168      -0.710  14.866   1.772  1.00 97.62           H  
ATOM   2643  HB3 ARG A 168      -1.319  13.373   2.494  1.00 97.62           H  
ATOM   2644  O   ARG A 168       2.858  13.927   1.616  1.00 97.62           O  
ATOM   2645  CG  ARG A 168      -0.318  13.078   0.604  1.00 97.62           C  
ATOM   2646  HG2 ARG A 168      -0.220  12.008   0.784  1.00 97.62           H  
ATOM   2647  HG3 ARG A 168       0.589  13.426   0.111  1.00 97.62           H  
ATOM   2648  CD  ARG A 168      -1.494  13.325  -0.344  1.00 97.62           C  
ATOM   2649  HD2 ARG A 168      -1.604  14.398  -0.502  1.00 97.62           H  
ATOM   2650  HD3 ARG A 168      -2.428  12.986   0.103  1.00 97.62           H  
ATOM   2651  NE  ARG A 168      -1.277  12.690  -1.663  1.00 97.62           N  
ATOM   2652  HE  ARG A 168      -0.552  13.076  -2.251  1.00 97.62           H  
ATOM   2653  NH1 ARG A 168      -2.823  11.006  -1.493  1.00 97.62           N  
ATOM   2654 HH11 ARG A 168      -2.769  11.095  -0.488  1.00 97.62           H  
ATOM   2655 HH12 ARG A 168      -3.117  10.093  -1.808  1.00 97.62           H  
ATOM   2656  NH2 ARG A 168      -1.718  11.324  -3.409  1.00 97.62           N  
ATOM   2657 HH21 ARG A 168      -2.241  10.561  -3.815  1.00 97.62           H  
ATOM   2658 HH22 ARG A 168      -1.065  11.836  -3.985  1.00 97.62           H  
ATOM   2659  CZ  ARG A 168      -1.943  11.671  -2.173  1.00 97.62           C  
ATOM   2660  N   SER A 169       1.918  15.825   2.365  1.00 98.06           N  
ATOM   2661  H   SER A 169       1.105  16.239   2.800  1.00 98.06           H  
ATOM   2662  CA  SER A 169       2.992  16.716   1.900  1.00 98.06           C  
ATOM   2663  HA  SER A 169       3.097  16.612   0.820  1.00 98.06           H  
ATOM   2664  C   SER A 169       4.342  16.368   2.534  1.00 98.06           C  
ATOM   2665  CB  SER A 169       2.663  18.177   2.216  1.00 98.06           C  
ATOM   2666  HB2 SER A 169       3.514  18.798   1.934  1.00 98.06           H  
ATOM   2667  HB3 SER A 169       2.494  18.291   3.287  1.00 98.06           H  
ATOM   2668  O   SER A 169       5.350  16.318   1.830  1.00 98.06           O  
ATOM   2669  OG  SER A 169       1.526  18.619   1.512  1.00 98.06           O  
ATOM   2670  HG  SER A 169       0.870  18.870   2.166  1.00 98.06           H  
ATOM   2671  N   LYS A 170       4.382  16.071   3.843  1.00 97.81           N  
ATOM   2672  H   LYS A 170       3.524  16.124   4.374  1.00 97.81           H  
ATOM   2673  CA  LYS A 170       5.624  15.648   4.524  1.00 97.81           C  
ATOM   2674  HA  LYS A 170       6.398  16.395   4.349  1.00 97.81           H  
ATOM   2675  C   LYS A 170       6.165  14.339   3.964  1.00 97.81           C  
ATOM   2676  CB  LYS A 170       5.388  15.505   6.033  1.00 97.81           C  
ATOM   2677  HB2 LYS A 170       4.498  14.899   6.204  1.00 97.81           H  
ATOM   2678  HB3 LYS A 170       6.236  14.980   6.474  1.00 97.81           H  
ATOM   2679  O   LYS A 170       7.375  14.218   3.789  1.00 97.81           O  
ATOM   2680  CG  LYS A 170       5.241  16.855   6.743  1.00 97.81           C  
ATOM   2681  HG2 LYS A 170       6.187  17.394   6.698  1.00 97.81           H  
ATOM   2682  HG3 LYS A 170       4.482  17.457   6.244  1.00 97.81           H  
ATOM   2683  CD  LYS A 170       4.830  16.637   8.205  1.00 97.81           C  
ATOM   2684  HD2 LYS A 170       5.642  16.144   8.739  1.00 97.81           H  
ATOM   2685  HD3 LYS A 170       3.943  16.004   8.228  1.00 97.81           H  
ATOM   2686  CE  LYS A 170       4.499  17.981   8.864  1.00 97.81           C  
ATOM   2687  HE2 LYS A 170       5.388  18.611   8.855  1.00 97.81           H  
ATOM   2688  HE3 LYS A 170       3.732  18.472   8.264  1.00 97.81           H  
ATOM   2689  NZ  LYS A 170       4.000  17.803  10.252  1.00 97.81           N  
ATOM   2690  HZ1 LYS A 170       3.747  18.697  10.648  1.00 97.81           H  
ATOM   2691  HZ2 LYS A 170       4.701  17.371  10.837  1.00 97.81           H  
ATOM   2692  HZ3 LYS A 170       3.166  17.233  10.250  1.00 97.81           H  
ATOM   2693  N   VAL A 171       5.291  13.377   3.668  1.00 98.06           N  
ATOM   2694  H   VAL A 171       4.311  13.526   3.864  1.00 98.06           H  
ATOM   2695  CA  VAL A 171       5.719  12.108   3.062  1.00 98.06           C  
ATOM   2696  HA  VAL A 171       6.561  11.725   3.639  1.00 98.06           H  
ATOM   2697  C   VAL A 171       6.224  12.333   1.636  1.00 98.06           C  
ATOM   2698  CB  VAL A 171       4.610  11.039   3.103  1.00 98.06           C  
ATOM   2699  HB  VAL A 171       3.771  11.386   2.500  1.00 98.06           H  
ATOM   2700  O   VAL A 171       7.271  11.800   1.279  1.00 98.06           O  
ATOM   2701  CG1 VAL A 171       5.130   9.728   2.486  1.00 98.06           C  
ATOM   2702 HG11 VAL A 171       4.668   9.589   1.508  1.00 98.06           H  
ATOM   2703 HG12 VAL A 171       4.892   8.859   3.099  1.00 98.06           H  
ATOM   2704 HG13 VAL A 171       6.212   9.738   2.355  1.00 98.06           H  
ATOM   2705  CG2 VAL A 171       4.088  10.813   4.538  1.00 98.06           C  
ATOM   2706 HG21 VAL A 171       4.153   9.770   4.848  1.00 98.06           H  
ATOM   2707 HG22 VAL A 171       3.039  11.104   4.582  1.00 98.06           H  
ATOM   2708 HG23 VAL A 171       4.642  11.413   5.260  1.00 98.06           H  
ATOM   2709  N   LEU A 172       5.545  13.176   0.852  1.00 98.12           N  
ATOM   2710  H   LEU A 172       4.677  13.560   1.195  1.00 98.12           H  
ATOM   2711  CA  LEU A 172       5.955  13.504  -0.517  1.00 98.12           C  
ATOM   2712  HA  LEU A 172       6.013  12.572  -1.080  1.00 98.12           H  
ATOM   2713  C   LEU A 172       7.345  14.156  -0.558  1.00 98.12           C  
ATOM   2714  CB  LEU A 172       4.886  14.416  -1.142  1.00 98.12           C  
ATOM   2715  HB2 LEU A 172       3.894  14.029  -0.906  1.00 98.12           H  
ATOM   2716  HB3 LEU A 172       4.968  15.410  -0.703  1.00 98.12           H  
ATOM   2717  O   LEU A 172       8.204  13.714  -1.318  1.00 98.12           O  
ATOM   2718  CG  LEU A 172       5.011  14.530  -2.670  1.00 98.12           C  
ATOM   2719  HG  LEU A 172       6.021  14.841  -2.935  1.00 98.12           H  
ATOM   2720  CD1 LEU A 172       4.693  13.194  -3.353  1.00 98.12           C  
ATOM   2721 HD11 LEU A 172       5.601  12.595  -3.419  1.00 98.12           H  
ATOM   2722 HD12 LEU A 172       4.313  13.352  -4.362  1.00 98.12           H  
ATOM   2723 HD13 LEU A 172       3.951  12.635  -2.781  1.00 98.12           H  
ATOM   2724  CD2 LEU A 172       4.049  15.603  -3.183  1.00 98.12           C  
ATOM   2725 HD21 LEU A 172       4.283  16.558  -2.713  1.00 98.12           H  
ATOM   2726 HD22 LEU A 172       3.018  15.330  -2.960  1.00 98.12           H  
ATOM   2727 HD23 LEU A 172       4.172  15.714  -4.260  1.00 98.12           H  
ATOM   2728  N   ILE A 173       7.583  15.155   0.303  1.00 98.19           N  
ATOM   2729  H   ILE A 173       6.816  15.479   0.876  1.00 98.19           H  
ATOM   2730  CA  ILE A 173       8.900  15.795   0.461  1.00 98.19           C  
ATOM   2731  HA  ILE A 173       9.223  16.190  -0.502  1.00 98.19           H  
ATOM   2732  C   ILE A 173       9.939  14.753   0.893  1.00 98.19           C  
ATOM   2733  CB  ILE A 173       8.822  16.971   1.468  1.00 98.19           C  
ATOM   2734  HB  ILE A 173       8.354  16.620   2.387  1.00 98.19           H  
ATOM   2735  O   ILE A 173      11.021  14.686   0.318  1.00 98.19           O  
ATOM   2736  CG1 ILE A 173       7.985  18.133   0.888  1.00 98.19           C  
ATOM   2737 HG12 ILE A 173       7.089  17.747   0.401  1.00 98.19           H  
ATOM   2738 HG13 ILE A 173       8.569  18.640   0.120  1.00 98.19           H  
ATOM   2739  CG2 ILE A 173      10.238  17.495   1.806  1.00 98.19           C  
ATOM   2740 HG21 ILE A 173      10.195  18.346   2.485  1.00 98.19           H  
ATOM   2741 HG22 ILE A 173      10.748  17.803   0.893  1.00 98.19           H  
ATOM   2742 HG23 ILE A 173      10.834  16.722   2.291  1.00 98.19           H  
ATOM   2743  CD1 ILE A 173       7.528  19.165   1.932  1.00 98.19           C  
ATOM   2744 HD11 ILE A 173       7.502  20.156   1.477  1.00 98.19           H  
ATOM   2745 HD12 ILE A 173       6.527  18.913   2.280  1.00 98.19           H  
ATOM   2746 HD13 ILE A 173       8.197  19.188   2.792  1.00 98.19           H  
ATOM   2747  N   GLY A 174       9.600  13.909   1.873  1.00 97.81           N  
ATOM   2748  H   GLY A 174       8.678  13.985   2.278  1.00 97.81           H  
ATOM   2749  CA  GLY A 174      10.500  12.872   2.374  1.00 97.81           C  
ATOM   2750  HA2 GLY A 174      10.003  12.345   3.188  1.00 97.81           H  
ATOM   2751  HA3 GLY A 174      11.406  13.336   2.764  1.00 97.81           H  
ATOM   2752  C   GLY A 174      10.904  11.860   1.298  1.00 97.81           C  
ATOM   2753  O   GLY A 174      12.080  11.517   1.208  1.00 97.81           O  
ATOM   2754  N   LEU A 175       9.968  11.440   0.441  1.00 98.06           N  
ATOM   2755  H   LEU A 175       9.026  11.787   0.548  1.00 98.06           H  
ATOM   2756  CA  LEU A 175      10.238  10.538  -0.680  1.00 98.06           C  
ATOM   2757  HA  LEU A 175      10.796   9.676  -0.314  1.00 98.06           H  
ATOM   2758  C   LEU A 175      11.104  11.220  -1.748  1.00 98.06           C  
ATOM   2759  CB  LEU A 175       8.890  10.055  -1.248  1.00 98.06           C  
ATOM   2760  HB2 LEU A 175       8.327   9.579  -0.446  1.00 98.06           H  
ATOM   2761  HB3 LEU A 175       8.321  10.921  -1.587  1.00 98.06           H  
ATOM   2762  O   LEU A 175      12.080  10.636  -2.210  1.00 98.06           O  
ATOM   2763  CG  LEU A 175       9.026   9.059  -2.416  1.00 98.06           C  
ATOM   2764  HG  LEU A 175       9.607   9.525  -3.212  1.00 98.06           H  
ATOM   2765  CD1 LEU A 175       9.729   7.760  -2.008  1.00 98.06           C  
ATOM   2766 HD11 LEU A 175       9.178   6.887  -2.360  1.00 98.06           H  
ATOM   2767 HD12 LEU A 175      10.719   7.734  -2.462  1.00 98.06           H  
ATOM   2768 HD13 LEU A 175       9.843   7.687  -0.926  1.00 98.06           H  
ATOM   2769  CD2 LEU A 175       7.640   8.755  -2.987  1.00 98.06           C  
ATOM   2770 HD21 LEU A 175       7.020   8.256  -2.242  1.00 98.06           H  
ATOM   2771 HD22 LEU A 175       7.746   8.108  -3.858  1.00 98.06           H  
ATOM   2772 HD23 LEU A 175       7.161   9.681  -3.306  1.00 98.06           H  
ATOM   2773  N   GLN A 176      10.796  12.473  -2.096  1.00 97.88           N  
ATOM   2774  H   GLN A 176       9.973  12.905  -1.701  1.00 97.88           H  
ATOM   2775  CA  GLN A 176      11.591  13.239  -3.057  1.00 97.88           C  
ATOM   2776  HA  GLN A 176      11.605  12.697  -4.002  1.00 97.88           H  
ATOM   2777  C   GLN A 176      13.048  13.403  -2.602  1.00 97.88           C  
ATOM   2778  CB  GLN A 176      10.926  14.600  -3.280  1.00 97.88           C  
ATOM   2779  HB2 GLN A 176      10.960  15.181  -2.358  1.00 97.88           H  
ATOM   2780  HB3 GLN A 176       9.881  14.451  -3.553  1.00 97.88           H  
ATOM   2781  O   GLN A 176      13.966  13.143  -3.381  1.00 97.88           O  
ATOM   2782  CG  GLN A 176      11.628  15.378  -4.400  1.00 97.88           C  
ATOM   2783  HG2 GLN A 176      11.627  14.767  -5.303  1.00 97.88           H  
ATOM   2784  HG3 GLN A 176      12.662  15.581  -4.120  1.00 97.88           H  
ATOM   2785  CD  GLN A 176      10.962  16.714  -4.711  1.00 97.88           C  
ATOM   2786  NE2 GLN A 176      11.215  17.269  -5.873  1.00 97.88           N  
ATOM   2787 HE21 GLN A 176      10.776  18.163  -6.041  1.00 97.88           H  
ATOM   2788 HE22 GLN A 176      11.807  16.797  -6.541  1.00 97.88           H  
ATOM   2789  OE1 GLN A 176      10.230  17.301  -3.933  1.00 97.88           O  
ATOM   2790  N   THR A 177      13.263  13.793  -1.341  1.00 97.31           N  
ATOM   2791  H   THR A 177      12.474  14.050  -0.764  1.00 97.31           H  
ATOM   2792  CA  THR A 177      14.608  13.910  -0.757  1.00 97.31           C  
ATOM   2793  HA  THR A 177      15.210  14.580  -1.370  1.00 97.31           H  
ATOM   2794  C   THR A 177      15.312  12.555  -0.736  1.00 97.31           C  
ATOM   2795  CB  THR A 177      14.534  14.492   0.662  1.00 97.31           C  
ATOM   2796  HB  THR A 177      13.959  13.824   1.304  1.00 97.31           H  
ATOM   2797  O   THR A 177      16.470  12.462  -1.137  1.00 97.31           O  
ATOM   2798  CG2 THR A 177      15.903  14.731   1.292  1.00 97.31           C  
ATOM   2799 HG21 THR A 177      16.430  13.784   1.410  1.00 97.31           H  
ATOM   2800 HG22 THR A 177      15.793  15.181   2.279  1.00 97.31           H  
ATOM   2801 HG23 THR A 177      16.505  15.382   0.658  1.00 97.31           H  
ATOM   2802  OG1 THR A 177      13.907  15.755   0.641  1.00 97.31           O  
ATOM   2803  HG1 THR A 177      14.440  16.341   1.184  1.00 97.31           H  
ATOM   2804  N   TYR A 178      14.604  11.484  -0.358  1.00 97.19           N  
ATOM   2805  H   TYR A 178      13.634  11.597  -0.099  1.00 97.19           H  
ATOM   2806  CA  TYR A 178      15.175  10.140  -0.316  1.00 97.19           C  
ATOM   2807  HA  TYR A 178      16.033  10.158   0.356  1.00 97.19           H  
ATOM   2808  C   TYR A 178      15.677   9.682  -1.694  1.00 97.19           C  
ATOM   2809  CB  TYR A 178      14.149   9.164   0.260  1.00 97.19           C  
ATOM   2810  HB2 TYR A 178      13.272   9.125  -0.386  1.00 97.19           H  
ATOM   2811  HB3 TYR A 178      13.829   9.525   1.238  1.00 97.19           H  
ATOM   2812  O   TYR A 178      16.821   9.239  -1.809  1.00 97.19           O  
ATOM   2813  CG  TYR A 178      14.716   7.772   0.429  1.00 97.19           C  
ATOM   2814  CD1 TYR A 178      14.579   6.814  -0.595  1.00 97.19           C  
ATOM   2815  HD1 TYR A 178      14.038   7.043  -1.501  1.00 97.19           H  
ATOM   2816  CD2 TYR A 178      15.430   7.460   1.602  1.00 97.19           C  
ATOM   2817  HD2 TYR A 178      15.545   8.206   2.374  1.00 97.19           H  
ATOM   2818  CE1 TYR A 178      15.167   5.544  -0.444  1.00 97.19           C  
ATOM   2819  HE1 TYR A 178      15.087   4.802  -1.225  1.00 97.19           H  
ATOM   2820  CE2 TYR A 178      16.014   6.190   1.754  1.00 97.19           C  
ATOM   2821  HE2 TYR A 178      16.559   5.940   2.652  1.00 97.19           H  
ATOM   2822  OH  TYR A 178      16.514   4.038   0.863  1.00 97.19           O  
ATOM   2823  HH  TYR A 178      17.096   3.995   1.625  1.00 97.19           H  
ATOM   2824  CZ  TYR A 178      15.896   5.236   0.723  1.00 97.19           C  
ATOM   2825  N   CYS A 179      14.871   9.850  -2.747  1.00 97.31           N  
ATOM   2826  H   CYS A 179      13.930  10.185  -2.598  1.00 97.31           H  
ATOM   2827  CA  CYS A 179      15.269   9.506  -4.112  1.00 97.31           C  
ATOM   2828  HA  CYS A 179      15.593   8.465  -4.140  1.00 97.31           H  
ATOM   2829  C   CYS A 179      16.447  10.365  -4.606  1.00 97.31           C  
ATOM   2830  CB  CYS A 179      14.060   9.678  -5.039  1.00 97.31           C  
ATOM   2831  HB2 CYS A 179      14.386   9.548  -6.071  1.00 97.31           H  
ATOM   2832  HB3 CYS A 179      13.673  10.690  -4.919  1.00 97.31           H  
ATOM   2833  O   CYS A 179      17.375   9.838  -5.218  1.00 97.31           O  
ATOM   2834  SG  CYS A 179      12.737   8.484  -4.671  1.00 97.31           S  
ATOM   2835  HG  CYS A 179      13.426   7.340  -4.664  1.00 97.31           H  
ATOM   2836  N   ALA A 180      16.450  11.673  -4.322  1.00 96.19           N  
ATOM   2837  H   ALA A 180      15.675  12.065  -3.807  1.00 96.19           H  
ATOM   2838  CA  ALA A 180      17.552  12.560  -4.711  1.00 96.19           C  
ATOM   2839  HA  ALA A 180      17.698  12.484  -5.789  1.00 96.19           H  
ATOM   2840  C   ALA A 180      18.891  12.171  -4.054  1.00 96.19           C  
ATOM   2841  CB  ALA A 180      17.155  14.000  -4.380  1.00 96.19           C  
ATOM   2842  HB1 ALA A 180      18.016  14.656  -4.510  1.00 96.19           H  
ATOM   2843  HB2 ALA A 180      16.814  14.066  -3.347  1.00 96.19           H  
ATOM   2844  HB3 ALA A 180      16.355  14.327  -5.045  1.00 96.19           H  
ATOM   2845  O   ALA A 180      19.935  12.217  -4.711  1.00 96.19           O  
ATOM   2846  N   ASP A 181      18.863  11.746  -2.791  1.00 96.12           N  
ATOM   2847  H   ASP A 181      17.997  11.827  -2.277  1.00 96.12           H  
ATOM   2848  CA  ASP A 181      20.073  11.389  -2.052  1.00 96.12           C  
ATOM   2849  HA  ASP A 181      20.870  12.081  -2.320  1.00 96.12           H  
ATOM   2850  C   ASP A 181      20.575   9.979  -2.394  1.00 96.12           C  
ATOM   2851  CB  ASP A 181      19.799  11.542  -0.546  1.00 96.12           C  
ATOM   2852  HB2 ASP A 181      18.898  10.986  -0.286  1.00 96.12           H  
ATOM   2853  HB3 ASP A 181      20.633  11.109   0.005  1.00 96.12           H  
ATOM   2854  O   ASP A 181      21.781   9.781  -2.580  1.00 96.12           O  
ATOM   2855  CG  ASP A 181      19.660  13.006  -0.097  1.00 96.12           C  
ATOM   2856  OD1 ASP A 181      20.174  13.894  -0.820  1.00 96.12           O  
ATOM   2857  OD2 ASP A 181      19.114  13.214   1.011  1.00 96.12           O  
ATOM   2858  N   ASN A 182      19.666   9.006  -2.515  1.00 95.69           N  
ATOM   2859  H   ASN A 182      18.703   9.244  -2.321  1.00 95.69           H  
ATOM   2860  CA  ASN A 182      20.010   7.585  -2.649  1.00 95.69           C  
ATOM   2861  HA  ASN A 182      21.013   7.432  -2.250  1.00 95.69           H  
ATOM   2862  C   ASN A 182      20.043   7.095  -4.107  1.00 95.69           C  
ATOM   2863  CB  ASN A 182      19.070   6.752  -1.763  1.00 95.69           C  
ATOM   2864  HB2 ASN A 182      19.327   5.696  -1.854  1.00 95.69           H  
ATOM   2865  HB3 ASN A 182      18.033   6.879  -2.077  1.00 95.69           H  
ATOM   2866  O   ASN A 182      20.804   6.185  -4.438  1.00 95.69           O  
ATOM   2867  CG  ASN A 182      19.241   7.138  -0.306  1.00 95.69           C  
ATOM   2868  ND2 ASN A 182      18.409   8.009   0.201  1.00 95.69           N  
ATOM   2869 HD21 ASN A 182      18.595   8.333   1.140  1.00 95.69           H  
ATOM   2870 HD22 ASN A 182      17.661   8.374  -0.371  1.00 95.69           H  
ATOM   2871  OD1 ASN A 182      20.170   6.724   0.370  1.00 95.69           O  
ATOM   2872  N   CYS A 183      19.288   7.731  -5.009  1.00 91.81           N  
ATOM   2873  H   CYS A 183      18.692   8.482  -4.690  1.00 91.81           H  
ATOM   2874  CA  CYS A 183      19.088   7.276  -6.388  1.00 91.81           C  
ATOM   2875  HA  CYS A 183      19.622   6.334  -6.514  1.00 91.81           H  
ATOM   2876  C   CYS A 183      19.667   8.251  -7.426  1.00 91.81           C  
ATOM   2877  CB  CYS A 183      17.611   6.962  -6.650  1.00 91.81           C  
ATOM   2878  HB2 CYS A 183      17.046   7.891  -6.723  1.00 91.81           H  
ATOM   2879  HB3 CYS A 183      17.530   6.465  -7.617  1.00 91.81           H  
ATOM   2880  O   CYS A 183      19.100   8.440  -8.494  1.00 91.81           O  
ATOM   2881  SG  CYS A 183      16.884   5.913  -5.353  1.00 91.81           S  
ATOM   2882  HG  CYS A 183      17.793   4.936  -5.275  1.00 91.81           H  
ATOM   2883  N   LYS A 184      20.834   8.855  -7.163  1.00 87.19           N  
ATOM   2884  H   LYS A 184      21.182   8.737  -6.222  1.00 87.19           H  
ATOM   2885  CA  LYS A 184      21.453   9.899  -8.020  1.00 87.19           C  
ATOM   2886  HA  LYS A 184      20.818  10.785  -7.998  1.00 87.19           H  
ATOM   2887  C   LYS A 184      21.614   9.538  -9.503  1.00 87.19           C  
ATOM   2888  CB  LYS A 184      22.840  10.261  -7.474  1.00 87.19           C  
ATOM   2889  HB2 LYS A 184      23.475   9.375  -7.474  1.00 87.19           H  
ATOM   2890  HB3 LYS A 184      23.291  11.008  -8.127  1.00 87.19           H  
ATOM   2891  O   LYS A 184      21.751  10.431 -10.331  1.00 87.19           O  
ATOM   2892  CG  LYS A 184      22.755  10.837  -6.063  1.00 87.19           C  
ATOM   2893  HG2 LYS A 184      22.338  10.094  -5.383  1.00 87.19           H  
ATOM   2894  HG3 LYS A 184      22.105  11.711  -6.079  1.00 87.19           H  
ATOM   2895  CD  LYS A 184      24.136  11.247  -5.556  1.00 87.19           C  
ATOM   2896  HD2 LYS A 184      24.558  12.003  -6.219  1.00 87.19           H  
ATOM   2897  HD3 LYS A 184      24.784  10.372  -5.525  1.00 87.19           H  
ATOM   2898  CE  LYS A 184      23.965  11.824  -4.146  1.00 87.19           C  
ATOM   2899  HE2 LYS A 184      23.305  12.689  -4.203  1.00 87.19           H  
ATOM   2900  HE3 LYS A 184      23.471  11.083  -3.518  1.00 87.19           H  
ATOM   2901  NZ  LYS A 184      25.271  12.205  -3.557  1.00 87.19           N  
ATOM   2902  HZ1 LYS A 184      25.753  12.850  -4.166  1.00 87.19           H  
ATOM   2903  HZ2 LYS A 184      25.833  11.379  -3.405  1.00 87.19           H  
ATOM   2904  HZ3 LYS A 184      25.107  12.651  -2.666  1.00 87.19           H  
ATOM   2905  N   LYS A 185      21.680   8.245  -9.829  1.00 92.88           N  
ATOM   2906  H   LYS A 185      21.491   7.592  -9.082  1.00 92.88           H  
ATOM   2907  CA  LYS A 185      21.807   7.753 -11.214  1.00 92.88           C  
ATOM   2908  HA  LYS A 185      22.405   8.458 -11.793  1.00 92.88           H  
ATOM   2909  C   LYS A 185      20.465   7.661 -11.948  1.00 92.88           C  
ATOM   2910  CB  LYS A 185      22.510   6.388 -11.238  1.00 92.88           C  
ATOM   2911  HB2 LYS A 185      22.489   5.996 -12.255  1.00 92.88           H  
ATOM   2912  HB3 LYS A 185      21.970   5.693 -10.596  1.00 92.88           H  
ATOM   2913  O   LYS A 185      20.473   7.503 -13.161  1.00 92.88           O  
ATOM   2914  CG  LYS A 185      23.974   6.491 -10.774  1.00 92.88           C  
ATOM   2915  HG2 LYS A 185      24.031   6.924  -9.775  1.00 92.88           H  
ATOM   2916  HG3 LYS A 185      24.538   7.136 -11.448  1.00 92.88           H  
ATOM   2917  CD  LYS A 185      24.596   5.085 -10.760  1.00 92.88           C  
ATOM   2918  HD2 LYS A 185      24.511   4.635 -11.750  1.00 92.88           H  
ATOM   2919  HD3 LYS A 185      24.043   4.468 -10.051  1.00 92.88           H  
ATOM   2920  CE  LYS A 185      26.079   5.146 -10.363  1.00 92.88           C  
ATOM   2921  HE2 LYS A 185      26.597   5.739 -11.117  1.00 92.88           H  
ATOM   2922  HE3 LYS A 185      26.182   5.655  -9.405  1.00 92.88           H  
ATOM   2923  NZ  LYS A 185      26.675   3.789 -10.317  1.00 92.88           N  
ATOM   2924  HZ1 LYS A 185      26.405   3.307  -9.472  1.00 92.88           H  
ATOM   2925  HZ2 LYS A 185      26.352   3.249 -11.107  1.00 92.88           H  
ATOM   2926  HZ3 LYS A 185      27.683   3.840 -10.361  1.00 92.88           H  
ATOM   2927  N   ASP A 186      19.355   7.771 -11.227  1.00 94.31           N  
ATOM   2928  H   ASP A 186      19.434   7.955 -10.237  1.00 94.31           H  
ATOM   2929  CA  ASP A 186      17.991   7.730 -11.746  1.00 94.31           C  
ATOM   2930  HA  ASP A 186      18.003   7.656 -12.833  1.00 94.31           H  
ATOM   2931  C   ASP A 186      17.254   9.028 -11.362  1.00 94.31           C  
ATOM   2932  CB  ASP A 186      17.271   6.469 -11.250  1.00 94.31           C  
ATOM   2933  HB2 ASP A 186      17.218   6.488 -10.162  1.00 94.31           H  
ATOM   2934  HB3 ASP A 186      17.854   5.595 -11.542  1.00 94.31           H  
ATOM   2935  O   ASP A 186      16.518   9.076 -10.372  1.00 94.31           O  
ATOM   2936  CG  ASP A 186      15.860   6.340 -11.838  1.00 94.31           C  
ATOM   2937  OD1 ASP A 186      15.501   7.175 -12.704  1.00 94.31           O  
ATOM   2938  OD2 ASP A 186      15.138   5.425 -11.386  1.00 94.31           O  
ATOM   2939  N   PRO A 187      17.451  10.123 -12.122  1.00 92.94           N  
ATOM   2940  CA  PRO A 187      16.804  11.402 -11.835  1.00 92.94           C  
ATOM   2941  HA  PRO A 187      17.040  11.715 -10.818  1.00 92.94           H  
ATOM   2942  C   PRO A 187      15.272  11.348 -11.964  1.00 92.94           C  
ATOM   2943  CB  PRO A 187      17.417  12.390 -12.833  1.00 92.94           C  
ATOM   2944  HB2 PRO A 187      16.707  13.159 -13.138  1.00 92.94           H  
ATOM   2945  HB3 PRO A 187      18.301  12.848 -12.390  1.00 92.94           H  
ATOM   2946  O   PRO A 187      14.593  12.246 -11.466  1.00 92.94           O  
ATOM   2947  CG  PRO A 187      17.836  11.509 -14.005  1.00 92.94           C  
ATOM   2948  HG2 PRO A 187      16.975  11.314 -14.644  1.00 92.94           H  
ATOM   2949  HG3 PRO A 187      18.651  11.954 -14.576  1.00 92.94           H  
ATOM   2950  CD  PRO A 187      18.270  10.219 -13.322  1.00 92.94           C  
ATOM   2951  HD2 PRO A 187      19.320  10.282 -13.036  1.00 92.94           H  
ATOM   2952  HD3 PRO A 187      18.110   9.378 -13.996  1.00 92.94           H  
ATOM   2953  N   LEU A 188      14.720  10.323 -12.629  1.00 96.56           N  
ATOM   2954  H   LEU A 188      15.307   9.554 -12.917  1.00 96.56           H  
ATOM   2955  CA  LEU A 188      13.275  10.167 -12.822  1.00 96.56           C  
ATOM   2956  HA  LEU A 188      12.795  11.139 -12.712  1.00 96.56           H  
ATOM   2957  C   LEU A 188      12.633   9.269 -11.757  1.00 96.56           C  
ATOM   2958  CB  LEU A 188      12.992   9.656 -14.245  1.00 96.56           C  
ATOM   2959  HB2 LEU A 188      13.466   8.681 -14.362  1.00 96.56           H  
ATOM   2960  HB3 LEU A 188      11.916   9.518 -14.354  1.00 96.56           H  
ATOM   2961  O   LEU A 188      11.406   9.185 -11.726  1.00 96.56           O  
ATOM   2962  CG  LEU A 188      13.480  10.595 -15.362  1.00 96.56           C  
ATOM   2963  HG  LEU A 188      14.565  10.685 -15.311  1.00 96.56           H  
ATOM   2964  CD1 LEU A 188      13.124  10.005 -16.724  1.00 96.56           C  
ATOM   2965 HD11 LEU A 188      13.489   8.980 -16.792  1.00 96.56           H  
ATOM   2966 HD12 LEU A 188      13.586  10.595 -17.515  1.00 96.56           H  
ATOM   2967 HD13 LEU A 188      12.042  10.001 -16.860  1.00 96.56           H  
ATOM   2968  CD2 LEU A 188      12.865  11.996 -15.273  1.00 96.56           C  
ATOM   2969 HD21 LEU A 188      13.150  12.579 -16.148  1.00 96.56           H  
ATOM   2970 HD22 LEU A 188      13.233  12.511 -14.386  1.00 96.56           H  
ATOM   2971 HD23 LEU A 188      11.778  11.923 -15.227  1.00 96.56           H  
ATOM   2972  N   ARG A 189      13.424   8.665 -10.857  1.00 97.62           N  
ATOM   2973  H   ARG A 189      14.419   8.720 -11.019  1.00 97.62           H  
ATOM   2974  CA  ARG A 189      12.964   7.713  -9.837  1.00 97.62           C  
ATOM   2975  HA  ARG A 189      12.741   6.769 -10.335  1.00 97.62           H  
ATOM   2976  C   ARG A 189      11.704   8.166  -9.107  1.00 97.62           C  
ATOM   2977  CB  ARG A 189      14.094   7.468  -8.826  1.00 97.62           C  
ATOM   2978  HB2 ARG A 189      14.303   8.386  -8.276  1.00 97.62           H  
ATOM   2979  HB3 ARG A 189      15.007   7.202  -9.360  1.00 97.62           H  
ATOM   2980  O   ARG A 189      10.705   7.455  -9.105  1.00 97.62           O  
ATOM   2981  CG  ARG A 189      13.734   6.349  -7.833  1.00 97.62           C  
ATOM   2982  HG2 ARG A 189      12.703   6.021  -7.967  1.00 97.62           H  
ATOM   2983  HG3 ARG A 189      13.845   6.714  -6.812  1.00 97.62           H  
ATOM   2984  CD  ARG A 189      14.633   5.137  -8.027  1.00 97.62           C  
ATOM   2985  HD2 ARG A 189      15.659   5.395  -7.765  1.00 97.62           H  
ATOM   2986  HD3 ARG A 189      14.633   4.852  -9.079  1.00 97.62           H  
ATOM   2987  NE  ARG A 189      14.178   4.037  -7.170  1.00 97.62           N  
ATOM   2988  HE  ARG A 189      14.162   4.191  -6.172  1.00 97.62           H  
ATOM   2989  NH1 ARG A 189      13.434   2.667  -8.830  1.00 97.62           N  
ATOM   2990 HH11 ARG A 189      13.618   3.375  -9.528  1.00 97.62           H  
ATOM   2991 HH12 ARG A 189      13.194   1.719  -9.080  1.00 97.62           H  
ATOM   2992  NH2 ARG A 189      13.479   1.948  -6.726  1.00 97.62           N  
ATOM   2993 HH21 ARG A 189      13.493   2.171  -5.741  1.00 97.62           H  
ATOM   2994 HH22 ARG A 189      13.290   1.005  -7.034  1.00 97.62           H  
ATOM   2995  CZ  ARG A 189      13.693   2.893  -7.579  1.00 97.62           C  
ATOM   2996  N   PHE A 190      11.735   9.372  -8.536  1.00 98.19           N  
ATOM   2997  H   PHE A 190      12.601   9.890  -8.590  1.00 98.19           H  
ATOM   2998  CA  PHE A 190      10.596   9.942  -7.810  1.00 98.19           C  
ATOM   2999  HA  PHE A 190      10.377   9.310  -6.949  1.00 98.19           H  
ATOM   3000  C   PHE A 190       9.333   9.983  -8.683  1.00 98.19           C  
ATOM   3001  CB  PHE A 190      10.951  11.353  -7.317  1.00 98.19           C  
ATOM   3002  HB2 PHE A 190      11.335  11.939  -8.153  1.00 98.19           H  
ATOM   3003  HB3 PHE A 190      11.757  11.274  -6.587  1.00 98.19           H  
ATOM   3004  O   PHE A 190       8.275   9.530  -8.256  1.00 98.19           O  
ATOM   3005  CG  PHE A 190       9.785  12.099  -6.687  1.00 98.19           C  
ATOM   3006  CD1 PHE A 190       9.119  13.117  -7.398  1.00 98.19           C  
ATOM   3007  HD1 PHE A 190       9.426  13.362  -8.404  1.00 98.19           H  
ATOM   3008  CD2 PHE A 190       9.350  11.763  -5.393  1.00 98.19           C  
ATOM   3009  HD2 PHE A 190       9.840  10.965  -4.854  1.00 98.19           H  
ATOM   3010  CE1 PHE A 190       8.048  13.810  -6.807  1.00 98.19           C  
ATOM   3011  HE1 PHE A 190       7.534  14.585  -7.355  1.00 98.19           H  
ATOM   3012  CE2 PHE A 190       8.286  12.460  -4.794  1.00 98.19           C  
ATOM   3013  HE2 PHE A 190       7.987  12.227  -3.783  1.00 98.19           H  
ATOM   3014  CZ  PHE A 190       7.641  13.488  -5.502  1.00 98.19           C  
ATOM   3015  HZ  PHE A 190       6.831  14.035  -5.043  1.00 98.19           H  
ATOM   3016  N   GLY A 191       9.449  10.478  -9.919  1.00 98.12           N  
ATOM   3017  H   GLY A 191      10.376  10.662 -10.275  1.00 98.12           H  
ATOM   3018  CA  GLY A 191       8.330  10.544 -10.857  1.00 98.12           C  
ATOM   3019  HA2 GLY A 191       8.665  11.022 -11.777  1.00 98.12           H  
ATOM   3020  HA3 GLY A 191       7.514  11.125 -10.427  1.00 98.12           H  
ATOM   3021  C   GLY A 191       7.805   9.158 -11.217  1.00 98.12           C  
ATOM   3022  O   GLY A 191       6.602   8.927 -11.148  1.00 98.12           O  
ATOM   3023  N   ASN A 192       8.704   8.223 -11.518  1.00 98.06           N  
ATOM   3024  H   ASN A 192       9.679   8.486 -11.549  1.00 98.06           H  
ATOM   3025  CA  ASN A 192       8.352   6.857 -11.890  1.00 98.06           C  
ATOM   3026  HA  ASN A 192       7.655   6.885 -12.728  1.00 98.06           H  
ATOM   3027  C   ASN A 192       7.640   6.099 -10.761  1.00 98.06           C  
ATOM   3028  CB  ASN A 192       9.627   6.129 -12.338  1.00 98.06           C  
ATOM   3029  HB2 ASN A 192      10.388   6.192 -11.560  1.00 98.06           H  
ATOM   3030  HB3 ASN A 192       9.360   5.082 -12.485  1.00 98.06           H  
ATOM   3031  O   ASN A 192       6.673   5.391 -11.025  1.00 98.06           O  
ATOM   3032  CG  ASN A 192      10.191   6.631 -13.656  1.00 98.06           C  
ATOM   3033  ND2 ASN A 192      11.416   6.294 -13.970  1.00 98.06           N  
ATOM   3034 HD21 ASN A 192      11.987   5.743 -13.345  1.00 98.06           H  
ATOM   3035 HD22 ASN A 192      11.742   6.591 -14.878  1.00 98.06           H  
ATOM   3036  OD1 ASN A 192       9.548   7.321 -14.429  1.00 98.06           O  
ATOM   3037  N   LEU A 193       8.049   6.298  -9.502  1.00 98.38           N  
ATOM   3038  H   LEU A 193       8.875   6.859  -9.346  1.00 98.38           H  
ATOM   3039  CA  LEU A 193       7.332   5.750  -8.342  1.00 98.38           C  
ATOM   3040  HA  LEU A 193       7.254   4.668  -8.448  1.00 98.38           H  
ATOM   3041  C   LEU A 193       5.901   6.299  -8.252  1.00 98.38           C  
ATOM   3042  CB  LEU A 193       8.099   6.087  -7.052  1.00 98.38           C  
ATOM   3043  HB2 LEU A 193       8.298   7.158  -7.040  1.00 98.38           H  
ATOM   3044  HB3 LEU A 193       7.454   5.868  -6.201  1.00 98.38           H  
ATOM   3045  O   LEU A 193       4.972   5.551  -7.959  1.00 98.38           O  
ATOM   3046  CG  LEU A 193       9.424   5.330  -6.851  1.00 98.38           C  
ATOM   3047  HG  LEU A 193      10.079   5.491  -7.707  1.00 98.38           H  
ATOM   3048  CD1 LEU A 193      10.120   5.903  -5.617  1.00 98.38           C  
ATOM   3049 HD11 LEU A 193       9.520   5.722  -4.725  1.00 98.38           H  
ATOM   3050 HD12 LEU A 193      11.097   5.432  -5.501  1.00 98.38           H  
ATOM   3051 HD13 LEU A 193      10.274   6.975  -5.744  1.00 98.38           H  
ATOM   3052  CD2 LEU A 193       9.236   3.818  -6.694  1.00 98.38           C  
ATOM   3053 HD21 LEU A 193       9.379   3.344  -7.665  1.00 98.38           H  
ATOM   3054 HD22 LEU A 193       9.974   3.409  -6.004  1.00 98.38           H  
ATOM   3055 HD23 LEU A 193       8.233   3.581  -6.342  1.00 98.38           H  
ATOM   3056  N   LEU A 194       5.700   7.595  -8.521  1.00 98.31           N  
ATOM   3057  H   LEU A 194       6.493   8.164  -8.777  1.00 98.31           H  
ATOM   3058  CA  LEU A 194       4.359   8.195  -8.506  1.00 98.31           C  
ATOM   3059  HA  LEU A 194       3.850   7.860  -7.603  1.00 98.31           H  
ATOM   3060  C   LEU A 194       3.489   7.735  -9.688  1.00 98.31           C  
ATOM   3061  CB  LEU A 194       4.450   9.732  -8.484  1.00 98.31           C  
ATOM   3062  HB2 LEU A 194       3.433  10.121  -8.548  1.00 98.31           H  
ATOM   3063  HB3 LEU A 194       4.983  10.063  -9.375  1.00 98.31           H  
ATOM   3064  O   LEU A 194       2.267   7.697  -9.550  1.00 98.31           O  
ATOM   3065  CG  LEU A 194       5.117  10.361  -7.247  1.00 98.31           C  
ATOM   3066  HG  LEU A 194       6.172  10.089  -7.214  1.00 98.31           H  
ATOM   3067  CD1 LEU A 194       5.037  11.881  -7.389  1.00 98.31           C  
ATOM   3068 HD11 LEU A 194       5.519  12.352  -6.533  1.00 98.31           H  
ATOM   3069 HD12 LEU A 194       3.997  12.204  -7.441  1.00 98.31           H  
ATOM   3070 HD13 LEU A 194       5.560  12.189  -8.295  1.00 98.31           H  
ATOM   3071  CD2 LEU A 194       4.490   9.937  -5.912  1.00 98.31           C  
ATOM   3072 HD21 LEU A 194       4.323  10.800  -5.267  1.00 98.31           H  
ATOM   3073 HD22 LEU A 194       3.541   9.426  -6.075  1.00 98.31           H  
ATOM   3074 HD23 LEU A 194       5.175   9.258  -5.404  1.00 98.31           H  
ATOM   3075  N   LEU A 195       4.089   7.354 -10.823  1.00 98.25           N  
ATOM   3076  H   LEU A 195       5.093   7.446 -10.882  1.00 98.25           H  
ATOM   3077  CA  LEU A 195       3.366   6.817 -11.988  1.00 98.25           C  
ATOM   3078  HA  LEU A 195       2.495   7.450 -12.158  1.00 98.25           H  
ATOM   3079  C   LEU A 195       2.785   5.413 -11.754  1.00 98.25           C  
ATOM   3080  CB  LEU A 195       4.256   6.840 -13.251  1.00 98.25           C  
ATOM   3081  HB2 LEU A 195       3.761   6.281 -14.045  1.00 98.25           H  
ATOM   3082  HB3 LEU A 195       5.186   6.323 -13.018  1.00 98.25           H  
ATOM   3083  O   LEU A 195       1.950   4.977 -12.541  1.00 98.25           O  
ATOM   3084  CG  LEU A 195       4.574   8.246 -13.791  1.00 98.25           C  
ATOM   3085  HG  LEU A 195       4.968   8.845 -12.969  1.00 98.25           H  
ATOM   3086  CD1 LEU A 195       5.652   8.187 -14.881  1.00 98.25           C  
ATOM   3087 HD11 LEU A 195       6.355   7.378 -14.683  1.00 98.25           H  
ATOM   3088 HD12 LEU A 195       5.215   8.012 -15.864  1.00 98.25           H  
ATOM   3089 HD13 LEU A 195       6.211   9.123 -14.896  1.00 98.25           H  
ATOM   3090  CD2 LEU A 195       3.345   8.990 -14.336  1.00 98.25           C  
ATOM   3091 HD21 LEU A 195       2.429   8.651 -13.850  1.00 98.25           H  
ATOM   3092 HD22 LEU A 195       3.225   8.824 -15.406  1.00 98.25           H  
ATOM   3093 HD23 LEU A 195       3.459  10.058 -14.151  1.00 98.25           H  
ATOM   3094  N   LEU A 196       3.138   4.747 -10.650  1.00 98.00           N  
ATOM   3095  H   LEU A 196       3.875   5.124 -10.072  1.00 98.00           H  
ATOM   3096  CA  LEU A 196       2.456   3.530 -10.201  1.00 98.00           C  
ATOM   3097  HA  LEU A 196       2.349   2.846 -11.043  1.00 98.00           H  
ATOM   3098  C   LEU A 196       1.040   3.811  -9.666  1.00 98.00           C  
ATOM   3099  CB  LEU A 196       3.298   2.858  -9.101  1.00 98.00           C  
ATOM   3100  HB2 LEU A 196       3.423   3.565  -8.281  1.00 98.00           H  
ATOM   3101  HB3 LEU A 196       2.733   2.012  -8.710  1.00 98.00           H  
ATOM   3102  O   LEU A 196       0.200   2.914  -9.641  1.00 98.00           O  
ATOM   3103  CG  LEU A 196       4.681   2.347  -9.548  1.00 98.00           C  
ATOM   3104  HG  LEU A 196       5.258   3.152 -10.003  1.00 98.00           H  
ATOM   3105  CD1 LEU A 196       5.450   1.844  -8.324  1.00 98.00           C  
ATOM   3106 HD11 LEU A 196       4.858   1.094  -7.799  1.00 98.00           H  
ATOM   3107 HD12 LEU A 196       6.400   1.409  -8.635  1.00 98.00           H  
ATOM   3108 HD13 LEU A 196       5.651   2.684  -7.660  1.00 98.00           H  
ATOM   3109  CD2 LEU A 196       4.544   1.202 -10.553  1.00 98.00           C  
ATOM   3110 HD21 LEU A 196       4.174   1.586 -11.504  1.00 98.00           H  
ATOM   3111 HD22 LEU A 196       3.849   0.450 -10.181  1.00 98.00           H  
ATOM   3112 HD23 LEU A 196       5.510   0.730 -10.730  1.00 98.00           H  
ATOM   3113  N   LEU A 197       0.756   5.042  -9.219  1.00 97.56           N  
ATOM   3114  H   LEU A 197       1.455   5.764  -9.320  1.00 97.56           H  
ATOM   3115  CA  LEU A 197      -0.490   5.356  -8.511  1.00 97.56           C  
ATOM   3116  HA  LEU A 197      -0.678   4.537  -7.817  1.00 97.56           H  
ATOM   3117  C   LEU A 197      -1.735   5.411  -9.423  1.00 97.56           C  
ATOM   3118  CB  LEU A 197      -0.352   6.646  -7.675  1.00 97.56           C  
ATOM   3119  HB2 LEU A 197      -0.249   7.507  -8.336  1.00 97.56           H  
ATOM   3120  HB3 LEU A 197      -1.285   6.775  -7.126  1.00 97.56           H  
ATOM   3121  O   LEU A 197      -2.760   4.864  -9.019  1.00 97.56           O  
ATOM   3122  CG  LEU A 197       0.809   6.683  -6.665  1.00 97.56           C  
ATOM   3123  HG  LEU A 197       1.765   6.687  -7.190  1.00 97.56           H  
ATOM   3124  CD1 LEU A 197       0.719   7.978  -5.849  1.00 97.56           C  
ATOM   3125 HD11 LEU A 197       1.567   8.037  -5.167  1.00 97.56           H  
ATOM   3126 HD12 LEU A 197      -0.209   7.990  -5.277  1.00 97.56           H  
ATOM   3127 HD13 LEU A 197       0.747   8.833  -6.525  1.00 97.56           H  
ATOM   3128  CD2 LEU A 197       0.798   5.491  -5.711  1.00 97.56           C  
ATOM   3129 HD21 LEU A 197      -0.217   5.108  -5.601  1.00 97.56           H  
ATOM   3130 HD22 LEU A 197       1.424   4.699  -6.121  1.00 97.56           H  
ATOM   3131 HD23 LEU A 197       1.178   5.776  -4.730  1.00 97.56           H  
ATOM   3132  N   PRO A 198      -1.701   6.019 -10.629  1.00 97.38           N  
ATOM   3133  CA  PRO A 198      -2.873   6.063 -11.499  1.00 97.38           C  
ATOM   3134  HA  PRO A 198      -3.668   6.573 -10.954  1.00 97.38           H  
ATOM   3135  C   PRO A 198      -3.423   4.686 -11.922  1.00 97.38           C  
ATOM   3136  CB  PRO A 198      -2.493   6.941 -12.697  1.00 97.38           C  
ATOM   3137  HB2 PRO A 198      -3.333   7.558 -13.016  1.00 97.38           H  
ATOM   3138  HB3 PRO A 198      -2.138   6.335 -13.531  1.00 97.38           H  
ATOM   3139  O   PRO A 198      -4.626   4.475 -11.744  1.00 97.38           O  
ATOM   3140  CG  PRO A 198      -1.349   7.795 -12.168  1.00 97.38           C  
ATOM   3141  HG2 PRO A 198      -1.751   8.661 -11.642  1.00 97.38           H  
ATOM   3142  HG3 PRO A 198      -0.672   8.104 -12.965  1.00 97.38           H  
ATOM   3143  CD  PRO A 198      -0.655   6.876 -11.176  1.00 97.38           C  
ATOM   3144  HD2 PRO A 198      -0.157   7.470 -10.410  1.00 97.38           H  
ATOM   3145  HD3 PRO A 198       0.079   6.264 -11.701  1.00 97.38           H  
ATOM   3146  N   PRO A 199      -2.616   3.724 -12.434  1.00 97.56           N  
ATOM   3147  CA  PRO A 199      -3.139   2.394 -12.759  1.00 97.56           C  
ATOM   3148  HA  PRO A 199      -3.978   2.484 -13.450  1.00 97.56           H  
ATOM   3149  C   PRO A 199      -3.645   1.667 -11.507  1.00 97.56           C  
ATOM   3150  CB  PRO A 199      -2.002   1.640 -13.457  1.00 97.56           C  
ATOM   3151  HB2 PRO A 199      -1.976   0.585 -13.182  1.00 97.56           H  
ATOM   3152  HB3 PRO A 199      -2.116   1.736 -14.537  1.00 97.56           H  
ATOM   3153  O   PRO A 199      -4.698   1.034 -11.561  1.00 97.56           O  
ATOM   3154  CG  PRO A 199      -0.742   2.365 -13.006  1.00 97.56           C  
ATOM   3155  HG2 PRO A 199      -0.402   1.938 -12.062  1.00 97.56           H  
ATOM   3156  HG3 PRO A 199       0.046   2.310 -13.757  1.00 97.56           H  
ATOM   3157  CD  PRO A 199      -1.204   3.799 -12.787  1.00 97.56           C  
ATOM   3158  HD2 PRO A 199      -0.602   4.236 -11.990  1.00 97.56           H  
ATOM   3159  HD3 PRO A 199      -1.088   4.365 -13.712  1.00 97.56           H  
ATOM   3160  N   LEU A 200      -2.973   1.829 -10.359  1.00 97.94           N  
ATOM   3161  H   LEU A 200      -2.115   2.363 -10.367  1.00 97.94           H  
ATOM   3162  CA  LEU A 200      -3.420   1.247  -9.093  1.00 97.94           C  
ATOM   3163  HA  LEU A 200      -3.525   0.174  -9.249  1.00 97.94           H  
ATOM   3164  C   LEU A 200      -4.801   1.755  -8.657  1.00 97.94           C  
ATOM   3165  CB  LEU A 200      -2.334   1.488  -8.032  1.00 97.94           C  
ATOM   3166  HB2 LEU A 200      -2.124   2.556  -7.978  1.00 97.94           H  
ATOM   3167  HB3 LEU A 200      -1.420   0.978  -8.338  1.00 97.94           H  
ATOM   3168  O   LEU A 200      -5.625   0.954  -8.229  1.00 97.94           O  
ATOM   3169  CG  LEU A 200      -2.731   1.013  -6.626  1.00 97.94           C  
ATOM   3170  HG  LEU A 200      -3.627   1.551  -6.317  1.00 97.94           H  
ATOM   3171  CD1 LEU A 200      -3.007  -0.493  -6.529  1.00 97.94           C  
ATOM   3172 HD11 LEU A 200      -3.897  -0.628  -5.916  1.00 97.94           H  
ATOM   3173 HD12 LEU A 200      -3.210  -0.937  -7.504  1.00 97.94           H  
ATOM   3174 HD13 LEU A 200      -2.172  -1.023  -6.069  1.00 97.94           H  
ATOM   3175  CD2 LEU A 200      -1.628   1.372  -5.632  1.00 97.94           C  
ATOM   3176 HD21 LEU A 200      -1.941   1.065  -4.634  1.00 97.94           H  
ATOM   3177 HD22 LEU A 200      -1.470   2.450  -5.652  1.00 97.94           H  
ATOM   3178 HD23 LEU A 200      -0.700   0.867  -5.902  1.00 97.94           H  
ATOM   3179  N   GLN A 201      -5.072   3.053  -8.812  1.00 95.88           N  
ATOM   3180  H   GLN A 201      -4.350   3.658  -9.175  1.00 95.88           H  
ATOM   3181  CA  GLN A 201      -6.376   3.651  -8.509  1.00 95.88           C  
ATOM   3182  HA  GLN A 201      -6.667   3.381  -7.494  1.00 95.88           H  
ATOM   3183  C   GLN A 201      -7.475   3.152  -9.467  1.00 95.88           C  
ATOM   3184  CB  GLN A 201      -6.228   5.181  -8.589  1.00 95.88           C  
ATOM   3185  HB2 GLN A 201      -5.432   5.496  -7.914  1.00 95.88           H  
ATOM   3186  HB3 GLN A 201      -5.956   5.466  -9.606  1.00 95.88           H  
ATOM   3187  O   GLN A 201      -8.618   2.942  -9.068  1.00 95.88           O  
ATOM   3188  CG  GLN A 201      -7.527   5.900  -8.197  1.00 95.88           C  
ATOM   3189  HG2 GLN A 201      -7.730   5.706  -7.144  1.00 95.88           H  
ATOM   3190  HG3 GLN A 201      -8.360   5.493  -8.770  1.00 95.88           H  
ATOM   3191  CD  GLN A 201      -7.497   7.413  -8.394  1.00 95.88           C  
ATOM   3192  NE2 GLN A 201      -8.643   8.051  -8.319  1.00 95.88           N  
ATOM   3193 HE21 GLN A 201      -8.590   9.057  -8.244  1.00 95.88           H  
ATOM   3194 HE22 GLN A 201      -9.484   7.533  -8.111  1.00 95.88           H  
ATOM   3195  OE1 GLN A 201      -6.469   8.061  -8.540  1.00 95.88           O  
ATOM   3196  N   ALA A 202      -7.146   2.950 -10.744  1.00 96.62           N  
ATOM   3197  H   ALA A 202      -6.198   3.131 -11.043  1.00 96.62           H  
ATOM   3198  CA  ALA A 202      -8.114   2.438 -11.708  1.00 96.62           C  
ATOM   3199  HA  ALA A 202      -9.042   3.001 -11.613  1.00 96.62           H  
ATOM   3200  C   ALA A 202      -8.439   0.957 -11.433  1.00 96.62           C  
ATOM   3201  CB  ALA A 202      -7.550   2.666 -13.115  1.00 96.62           C  
ATOM   3202  HB1 ALA A 202      -7.268   3.712 -13.235  1.00 96.62           H  
ATOM   3203  HB2 ALA A 202      -8.311   2.417 -13.855  1.00 96.62           H  
ATOM   3204  HB3 ALA A 202      -6.670   2.042 -13.270  1.00 96.62           H  
ATOM   3205  O   ALA A 202      -9.598   0.551 -11.495  1.00 96.62           O  
ATOM   3206  N   MET A 203      -7.423   0.150 -11.101  1.00 96.75           N  
ATOM   3207  H   MET A 203      -6.486   0.527 -11.089  1.00 96.75           H  
ATOM   3208  CA  MET A 203      -7.615  -1.246 -10.714  1.00 96.75           C  
ATOM   3209  HA  MET A 203      -8.225  -1.742 -11.468  1.00 96.75           H  
ATOM   3210  C   MET A 203      -8.349  -1.392  -9.382  1.00 96.75           C  
ATOM   3211  CB  MET A 203      -6.270  -1.966 -10.605  1.00 96.75           C  
ATOM   3212  HB2 MET A 203      -6.445  -2.950 -10.172  1.00 96.75           H  
ATOM   3213  HB3 MET A 203      -5.609  -1.404  -9.946  1.00 96.75           H  
ATOM   3214  O   MET A 203      -9.141  -2.318  -9.252  1.00 96.75           O  
ATOM   3215  CG  MET A 203      -5.600  -2.163 -11.963  1.00 96.75           C  
ATOM   3216  HG2 MET A 203      -5.323  -1.201 -12.394  1.00 96.75           H  
ATOM   3217  HG3 MET A 203      -6.317  -2.626 -12.641  1.00 96.75           H  
ATOM   3218  SD  MET A 203      -4.133  -3.217 -11.869  1.00 96.75           S  
ATOM   3219  CE  MET A 203      -2.995  -2.161 -10.953  1.00 96.75           C  
ATOM   3220  HE1 MET A 203      -2.015  -2.232 -11.424  1.00 96.75           H  
ATOM   3221  HE2 MET A 203      -3.321  -1.122 -11.003  1.00 96.75           H  
ATOM   3222  HE3 MET A 203      -2.945  -2.495  -9.917  1.00 96.75           H  
ATOM   3223  N   SER A 204      -8.114  -0.516  -8.399  1.00 95.25           N  
ATOM   3224  H   SER A 204      -7.437   0.224  -8.527  1.00 95.25           H  
ATOM   3225  CA  SER A 204      -8.810  -0.580  -7.107  1.00 95.25           C  
ATOM   3226  HA  SER A 204      -8.708  -1.589  -6.706  1.00 95.25           H  
ATOM   3227  C   SER A 204     -10.309  -0.305  -7.247  1.00 95.25           C  
ATOM   3228  CB  SER A 204      -8.198   0.388  -6.082  1.00 95.25           C  
ATOM   3229  HB2 SER A 204      -8.702   0.256  -5.125  1.00 95.25           H  
ATOM   3230  HB3 SER A 204      -7.141   0.159  -5.947  1.00 95.25           H  
ATOM   3231  O   SER A 204     -11.099  -1.034  -6.660  1.00 95.25           O  
ATOM   3232  OG  SER A 204      -8.359   1.727  -6.498  1.00 95.25           O  
ATOM   3233  HG  SER A 204      -8.321   2.328  -5.750  1.00 95.25           H  
ATOM   3234  N   GLN A 205     -10.717   0.677  -8.054  1.00 93.69           N  
ATOM   3235  H   GLN A 205     -10.014   1.298  -8.428  1.00 93.69           H  
ATOM   3236  CA  GLN A 205     -12.134   0.926  -8.354  1.00 93.69           C  
ATOM   3237  HA  GLN A 205     -12.683   1.140  -7.437  1.00 93.69           H  
ATOM   3238  C   GLN A 205     -12.769  -0.306  -8.997  1.00 93.69           C  
ATOM   3239  CB  GLN A 205     -12.228   2.136  -9.306  1.00 93.69           C  
ATOM   3240  HB2 GLN A 205     -13.257   2.247  -9.650  1.00 93.69           H  
ATOM   3241  HB3 GLN A 205     -11.582   1.969 -10.168  1.00 93.69           H  
ATOM   3242  O   GLN A 205     -13.788  -0.799  -8.521  1.00 93.69           O  
ATOM   3243  CG  GLN A 205     -11.914   3.445  -8.559  1.00 93.69           C  
ATOM   3244  HG2 GLN A 205     -12.789   3.689  -7.955  1.00 93.69           H  
ATOM   3245  HG3 GLN A 205     -11.044   3.354  -7.909  1.00 93.69           H  
ATOM   3246  CD  GLN A 205     -11.699   4.613  -9.501  1.00 93.69           C  
ATOM   3247  NE2 GLN A 205     -11.828   5.850  -9.060  1.00 93.69           N  
ATOM   3248 HE21 GLN A 205     -12.116   5.972  -8.100  1.00 93.69           H  
ATOM   3249 HE22 GLN A 205     -11.876   6.566  -9.770  1.00 93.69           H  
ATOM   3250  OE1 GLN A 205     -11.363   4.514 -10.659  1.00 93.69           O  
ATOM   3251  N   GLN A 206     -12.107  -0.857 -10.020  1.00 93.81           N  
ATOM   3252  H   GLN A 206     -11.258  -0.426 -10.355  1.00 93.81           H  
ATOM   3253  CA  GLN A 206     -12.591  -2.069 -10.678  1.00 93.81           C  
ATOM   3254  HA  GLN A 206     -13.599  -1.861 -11.037  1.00 93.81           H  
ATOM   3255  C   GLN A 206     -12.681  -3.255  -9.694  1.00 93.81           C  
ATOM   3256  CB  GLN A 206     -11.685  -2.404 -11.878  1.00 93.81           C  
ATOM   3257  HB2 GLN A 206     -10.701  -2.716 -11.530  1.00 93.81           H  
ATOM   3258  HB3 GLN A 206     -11.589  -1.529 -12.521  1.00 93.81           H  
ATOM   3259  O   GLN A 206     -13.659  -3.991  -9.686  1.00 93.81           O  
ATOM   3260  CG  GLN A 206     -12.333  -3.550 -12.664  1.00 93.81           C  
ATOM   3261  HG2 GLN A 206     -13.318  -3.234 -13.009  1.00 93.81           H  
ATOM   3262  HG3 GLN A 206     -12.490  -4.399 -12.000  1.00 93.81           H  
ATOM   3263  CD  GLN A 206     -11.548  -4.063 -13.856  1.00 93.81           C  
ATOM   3264  NE2 GLN A 206     -12.040  -5.162 -14.372  1.00 93.81           N  
ATOM   3265 HE21 GLN A 206     -12.816  -5.592 -13.889  1.00 93.81           H  
ATOM   3266 HE22 GLN A 206     -11.742  -5.493 -15.278  1.00 93.81           H  
ATOM   3267  OE1 GLN A 206     -10.532  -3.540 -14.322  1.00 93.81           O  
ATOM   3268  N   PHE A 207     -11.689  -3.417  -8.819  1.00 93.44           N  
ATOM   3269  H   PHE A 207     -10.889  -2.803  -8.877  1.00 93.44           H  
ATOM   3270  CA  PHE A 207     -11.671  -4.470  -7.814  1.00 93.44           C  
ATOM   3271  HA  PHE A 207     -11.782  -5.428  -8.323  1.00 93.44           H  
ATOM   3272  C   PHE A 207     -12.822  -4.356  -6.811  1.00 93.44           C  
ATOM   3273  CB  PHE A 207     -10.320  -4.405  -7.094  1.00 93.44           C  
ATOM   3274  HB2 PHE A 207      -9.525  -4.470  -7.837  1.00 93.44           H  
ATOM   3275  HB3 PHE A 207     -10.226  -3.431  -6.613  1.00 93.44           H  
ATOM   3276  O   PHE A 207     -13.438  -5.364  -6.472  1.00 93.44           O  
ATOM   3277  CG  PHE A 207     -10.104  -5.487  -6.052  1.00 93.44           C  
ATOM   3278  CD1 PHE A 207      -9.823  -5.131  -4.721  1.00 93.44           C  
ATOM   3279  HD1 PHE A 207      -9.801  -4.088  -4.440  1.00 93.44           H  
ATOM   3280  CD2 PHE A 207     -10.191  -6.845  -6.407  1.00 93.44           C  
ATOM   3281  HD2 PHE A 207     -10.464  -7.120  -7.415  1.00 93.44           H  
ATOM   3282  CE1 PHE A 207      -9.593  -6.124  -3.758  1.00 93.44           C  
ATOM   3283  HE1 PHE A 207      -9.389  -5.842  -2.735  1.00 93.44           H  
ATOM   3284  CE2 PHE A 207      -9.958  -7.843  -5.446  1.00 93.44           C  
ATOM   3285  HE2 PHE A 207     -10.032  -8.884  -5.725  1.00 93.44           H  
ATOM   3286  CZ  PHE A 207      -9.646  -7.478  -4.126  1.00 93.44           C  
ATOM   3287  HZ  PHE A 207      -9.464  -8.240  -3.383  1.00 93.44           H  
ATOM   3288  N   VAL A 208     -13.135  -3.140  -6.354  1.00 90.69           N  
ATOM   3289  H   VAL A 208     -12.610  -2.346  -6.692  1.00 90.69           H  
ATOM   3290  CA  VAL A 208     -14.286  -2.901  -5.472  1.00 90.69           C  
ATOM   3291  HA  VAL A 208     -14.223  -3.571  -4.616  1.00 90.69           H  
ATOM   3292  C   VAL A 208     -15.588  -3.242  -6.196  1.00 90.69           C  
ATOM   3293  CB  VAL A 208     -14.295  -1.452  -4.940  1.00 90.69           C  
ATOM   3294  HB  VAL A 208     -14.222  -0.751  -5.772  1.00 90.69           H  
ATOM   3295  O   VAL A 208     -16.436  -3.907  -5.607  1.00 90.69           O  
ATOM   3296  CG1 VAL A 208     -15.568  -1.122  -4.143  1.00 90.69           C  
ATOM   3297 HG11 VAL A 208     -16.444  -1.176  -4.789  1.00 90.69           H  
ATOM   3298 HG12 VAL A 208     -15.686  -1.820  -3.314  1.00 90.69           H  
ATOM   3299 HG13 VAL A 208     -15.506  -0.109  -3.746  1.00 90.69           H  
ATOM   3300  CG2 VAL A 208     -13.114  -1.219  -3.987  1.00 90.69           C  
ATOM   3301 HG21 VAL A 208     -13.104  -0.180  -3.658  1.00 90.69           H  
ATOM   3302 HG22 VAL A 208     -12.171  -1.432  -4.490  1.00 90.69           H  
ATOM   3303 HG23 VAL A 208     -13.203  -1.868  -3.116  1.00 90.69           H  
ATOM   3304  N   GLU A 209     -15.730  -2.857  -7.467  1.00 89.44           N  
ATOM   3305  H   GLU A 209     -14.990  -2.324  -7.902  1.00 89.44           H  
ATOM   3306  CA  GLU A 209     -16.902  -3.190  -8.288  1.00 89.44           C  
ATOM   3307  HA  GLU A 209     -17.800  -2.831  -7.787  1.00 89.44           H  
ATOM   3308  C   GLU A 209     -17.065  -4.712  -8.462  1.00 89.44           C  
ATOM   3309  CB  GLU A 209     -16.798  -2.485  -9.655  1.00 89.44           C  
ATOM   3310  HB2 GLU A 209     -15.812  -2.668 -10.081  1.00 89.44           H  
ATOM   3311  HB3 GLU A 209     -17.544  -2.912 -10.326  1.00 89.44           H  
ATOM   3312  O   GLU A 209     -18.139  -5.248  -8.184  1.00 89.44           O  
ATOM   3313  CG  GLU A 209     -17.027  -0.966  -9.561  1.00 89.44           C  
ATOM   3314  HG2 GLU A 209     -18.059  -0.789  -9.256  1.00 89.44           H  
ATOM   3315  HG3 GLU A 209     -16.388  -0.552  -8.781  1.00 89.44           H  
ATOM   3316  CD  GLU A 209     -16.756  -0.210 -10.879  1.00 89.44           C  
ATOM   3317  OE1 GLU A 209     -16.741   1.045 -10.830  1.00 89.44           O  
ATOM   3318  OE2 GLU A 209     -16.598  -0.855 -11.942  1.00 89.44           O  
ATOM   3319  N   ASP A 210     -15.994  -5.423  -8.824  1.00 87.19           N  
ATOM   3320  H   ASP A 210     -15.164  -4.921  -9.106  1.00 87.19           H  
ATOM   3321  CA  ASP A 210     -16.001  -6.883  -8.987  1.00 87.19           C  
ATOM   3322  HA  ASP A 210     -16.742  -7.154  -9.739  1.00 87.19           H  
ATOM   3323  C   ASP A 210     -16.394  -7.598  -7.676  1.00 87.19           C  
ATOM   3324  CB  ASP A 210     -14.617  -7.356  -9.481  1.00 87.19           C  
ATOM   3325  HB2 ASP A 210     -14.574  -8.440  -9.376  1.00 87.19           H  
ATOM   3326  HB3 ASP A 210     -13.851  -6.937  -8.828  1.00 87.19           H  
ATOM   3327  O   ASP A 210     -17.264  -8.474  -7.675  1.00 87.19           O  
ATOM   3328  CG  ASP A 210     -14.276  -7.001 -10.945  1.00 87.19           C  
ATOM   3329  OD1 ASP A 210     -15.182  -6.621 -11.721  1.00 87.19           O  
ATOM   3330  OD2 ASP A 210     -13.080  -7.132 -11.313  1.00 87.19           O  
ATOM   3331  N   LEU A 211     -15.831  -7.185  -6.530  1.00 83.38           N  
ATOM   3332  H   LEU A 211     -15.147  -6.444  -6.577  1.00 83.38           H  
ATOM   3333  CA  LEU A 211     -16.204  -7.755  -5.226  1.00 83.38           C  
ATOM   3334  HA  LEU A 211     -16.128  -8.840  -5.286  1.00 83.38           H  
ATOM   3335  C   LEU A 211     -17.658  -7.445  -4.850  1.00 83.38           C  
ATOM   3336  CB  LEU A 211     -15.281  -7.241  -4.108  1.00 83.38           C  
ATOM   3337  HB2 LEU A 211     -15.692  -7.588  -3.160  1.00 83.38           H  
ATOM   3338  HB3 LEU A 211     -15.313  -6.151  -4.112  1.00 83.38           H  
ATOM   3339  O   LEU A 211     -18.343  -8.318  -4.316  1.00 83.38           O  
ATOM   3340  CG  LEU A 211     -13.818  -7.701  -4.167  1.00 83.38           C  
ATOM   3341  HG  LEU A 211     -13.367  -7.422  -5.119  1.00 83.38           H  
ATOM   3342  CD1 LEU A 211     -13.067  -7.018  -3.022  1.00 83.38           C  
ATOM   3343 HD11 LEU A 211     -12.017  -7.308  -3.051  1.00 83.38           H  
ATOM   3344 HD12 LEU A 211     -13.129  -5.937  -3.145  1.00 83.38           H  
ATOM   3345 HD13 LEU A 211     -13.500  -7.298  -2.061  1.00 83.38           H  
ATOM   3346  CD2 LEU A 211     -13.665  -9.214  -3.989  1.00 83.38           C  
ATOM   3347 HD21 LEU A 211     -12.609  -9.475  -4.066  1.00 83.38           H  
ATOM   3348 HD22 LEU A 211     -14.198  -9.738  -4.782  1.00 83.38           H  
ATOM   3349 HD23 LEU A 211     -14.055  -9.526  -3.021  1.00 83.38           H  
ATOM   3350  N   GLN A 212     -18.148  -6.236  -5.133  1.00 80.38           N  
ATOM   3351  H   GLN A 212     -17.550  -5.564  -5.591  1.00 80.38           H  
ATOM   3352  CA  GLN A 212     -19.548  -5.883  -4.903  1.00 80.38           C  
ATOM   3353  HA  GLN A 212     -19.797  -6.056  -3.856  1.00 80.38           H  
ATOM   3354  C   GLN A 212     -20.493  -6.765  -5.721  1.00 80.38           C  
ATOM   3355  CB  GLN A 212     -19.784  -4.400  -5.205  1.00 80.38           C  
ATOM   3356  HB2 GLN A 212     -20.856  -4.235  -5.319  1.00 80.38           H  
ATOM   3357  HB3 GLN A 212     -19.303  -4.135  -6.146  1.00 80.38           H  
ATOM   3358  O   GLN A 212     -21.488  -7.253  -5.182  1.00 80.38           O  
ATOM   3359  CG  GLN A 212     -19.267  -3.484  -4.083  1.00 80.38           C  
ATOM   3360  HG2 GLN A 212     -19.810  -3.714  -3.166  1.00 80.38           H  
ATOM   3361  HG3 GLN A 212     -18.209  -3.665  -3.893  1.00 80.38           H  
ATOM   3362  CD  GLN A 212     -19.455  -2.006  -4.404  1.00 80.38           C  
ATOM   3363  NE2 GLN A 212     -19.279  -1.137  -3.437  1.00 80.38           N  
ATOM   3364 HE21 GLN A 212     -19.358  -0.166  -3.705  1.00 80.38           H  
ATOM   3365 HE22 GLN A 212     -18.949  -1.442  -2.533  1.00 80.38           H  
ATOM   3366  OE1 GLN A 212     -19.790  -1.586  -5.497  1.00 80.38           O  
ATOM   3367  N   LEU A 213     -20.165  -7.023  -6.989  1.00 70.00           N  
ATOM   3368  H   LEU A 213     -19.337  -6.587  -7.369  1.00 70.00           H  
ATOM   3369  CA  LEU A 213     -20.959  -7.898  -7.849  1.00 70.00           C  
ATOM   3370  HA  LEU A 213     -21.992  -7.549  -7.836  1.00 70.00           H  
ATOM   3371  C   LEU A 213     -20.981  -9.338  -7.323  1.00 70.00           C  
ATOM   3372  CB  LEU A 213     -20.418  -7.832  -9.288  1.00 70.00           C  
ATOM   3373  HB2 LEU A 213     -20.888  -8.616  -9.883  1.00 70.00           H  
ATOM   3374  HB3 LEU A 213     -19.345  -8.027  -9.266  1.00 70.00           H  
ATOM   3375  O   LEU A 213     -22.059  -9.921  -7.188  1.00 70.00           O  
ATOM   3376  CG  LEU A 213     -20.658  -6.481  -9.988  1.00 70.00           C  
ATOM   3377  HG  LEU A 213     -20.221  -5.676  -9.398  1.00 70.00           H  
ATOM   3378  CD1 LEU A 213     -19.970  -6.483 -11.355  1.00 70.00           C  
ATOM   3379 HD11 LEU A 213     -20.414  -7.237 -12.006  1.00 70.00           H  
ATOM   3380 HD12 LEU A 213     -18.909  -6.701 -11.232  1.00 70.00           H  
ATOM   3381 HD13 LEU A 213     -20.058  -5.497 -11.811  1.00 70.00           H  
ATOM   3382  CD2 LEU A 213     -22.149  -6.151 -10.172  1.00 70.00           C  
ATOM   3383 HD21 LEU A 213     -22.390  -6.012 -11.226  1.00 70.00           H  
ATOM   3384 HD22 LEU A 213     -22.782  -6.940  -9.764  1.00 70.00           H  
ATOM   3385 HD23 LEU A 213     -22.363  -5.222  -9.644  1.00 70.00           H  
ATOM   3386  N   VAL A 214     -19.822  -9.891  -6.953  1.00 71.44           N  
ATOM   3387  H   VAL A 214     -18.975  -9.367  -7.122  1.00 71.44           H  
ATOM   3388  CA  VAL A 214     -19.714 -11.243  -6.365  1.00 71.44           C  
ATOM   3389  HA  VAL A 214     -20.047 -11.976  -7.100  1.00 71.44           H  
ATOM   3390  C   VAL A 214     -20.612 -11.388  -5.127  1.00 71.44           C  
ATOM   3391  CB  VAL A 214     -18.249 -11.546  -5.993  1.00 71.44           C  
ATOM   3392  HB  VAL A 214     -17.910 -10.781  -5.296  1.00 71.44           H  
ATOM   3393  O   VAL A 214     -21.287 -12.412  -4.969  1.00 71.44           O  
ATOM   3394  CG1 VAL A 214     -18.099 -12.906  -5.313  1.00 71.44           C  
ATOM   3395 HG11 VAL A 214     -17.054 -13.062  -5.043  1.00 71.44           H  
ATOM   3396 HG12 VAL A 214     -18.402 -13.702  -5.994  1.00 71.44           H  
ATOM   3397 HG13 VAL A 214     -18.714 -12.951  -4.414  1.00 71.44           H  
ATOM   3398  CG2 VAL A 214     -17.310 -11.560  -7.203  1.00 71.44           C  
ATOM   3399 HG21 VAL A 214     -16.369 -11.081  -6.932  1.00 71.44           H  
ATOM   3400 HG22 VAL A 214     -17.735 -11.019  -8.049  1.00 71.44           H  
ATOM   3401 HG23 VAL A 214     -17.102 -12.580  -7.526  1.00 71.44           H  
ATOM   3402  N   THR A 215     -20.650 -10.365  -4.268  1.00 69.00           N  
ATOM   3403  H   THR A 215     -20.020  -9.589  -4.411  1.00 69.00           H  
ATOM   3404  CA  THR A 215     -21.521 -10.332  -3.085  1.00 69.00           C  
ATOM   3405  HA  THR A 215     -21.388 -11.253  -2.517  1.00 69.00           H  
ATOM   3406  C   THR A 215     -22.995 -10.221  -3.459  1.00 69.00           C  
ATOM   3407  CB  THR A 215     -21.149  -9.157  -2.188  1.00 69.00           C  
ATOM   3408  HB  THR A 215     -21.345  -8.224  -2.718  1.00 69.00           H  
ATOM   3409  O   THR A 215     -23.804 -11.015  -2.984  1.00 69.00           O  
ATOM   3410  CG2 THR A 215     -21.887  -9.157  -0.859  1.00 69.00           C  
ATOM   3411 HG21 THR A 215     -22.865  -9.631  -0.942  1.00 69.00           H  
ATOM   3412 HG22 THR A 215     -22.054  -8.135  -0.521  1.00 69.00           H  
ATOM   3413 HG23 THR A 215     -21.322  -9.701  -0.103  1.00 69.00           H  
ATOM   3414  OG1 THR A 215     -19.792  -9.257  -1.871  1.00 69.00           O  
ATOM   3415  HG1 THR A 215     -19.515  -8.386  -1.577  1.00 69.00           H  
ATOM   3416  N   ILE A 216     -23.365  -9.279  -4.338  1.00 61.38           N  
ATOM   3417  H   ILE A 216     -22.651  -8.670  -4.712  1.00 61.38           H  
ATOM   3418  CA  ILE A 216     -24.761  -9.061  -4.763  1.00 61.38           C  
ATOM   3419  HA  ILE A 216     -25.362  -8.829  -3.884  1.00 61.38           H  
ATOM   3420  C   ILE A 216     -25.356 -10.332  -5.390  1.00 61.38           C  
ATOM   3421  CB  ILE A 216     -24.842  -7.865  -5.745  1.00 61.38           C  
ATOM   3422  HB  ILE A 216     -24.068  -7.985  -6.503  1.00 61.38           H  
ATOM   3423  O   ILE A 216     -26.508 -10.681  -5.123  1.00 61.38           O  
ATOM   3424  CG1 ILE A 216     -24.623  -6.518  -5.020  1.00 61.38           C  
ATOM   3425 HG12 ILE A 216     -23.813  -6.602  -4.296  1.00 61.38           H  
ATOM   3426 HG13 ILE A 216     -25.526  -6.268  -4.462  1.00 61.38           H  
ATOM   3427  CG2 ILE A 216     -26.216  -7.830  -6.455  1.00 61.38           C  
ATOM   3428 HG21 ILE A 216     -27.003  -8.175  -5.785  1.00 61.38           H  
ATOM   3429 HG22 ILE A 216     -26.184  -8.472  -7.335  1.00 61.38           H  
ATOM   3430 HG23 ILE A 216     -26.478  -6.822  -6.778  1.00 61.38           H  
ATOM   3431  CD1 ILE A 216     -24.281  -5.351  -5.969  1.00 61.38           C  
ATOM   3432 HD11 ILE A 216     -24.764  -5.466  -6.939  1.00 61.38           H  
ATOM   3433 HD12 ILE A 216     -24.605  -4.412  -5.521  1.00 61.38           H  
ATOM   3434 HD13 ILE A 216     -23.203  -5.308  -6.127  1.00 61.38           H  
ATOM   3435  N   PHE A 217     -24.568 -11.052  -6.190  1.00 58.62           N  
ATOM   3436  H   PHE A 217     -23.645 -10.699  -6.398  1.00 58.62           H  
ATOM   3437  CA  PHE A 217     -24.994 -12.310  -6.807  1.00 58.62           C  
ATOM   3438  HA  PHE A 217     -26.056 -12.223  -7.037  1.00 58.62           H  
ATOM   3439  C   PHE A 217     -24.901 -13.525  -5.868  1.00 58.62           C  
ATOM   3440  CB  PHE A 217     -24.256 -12.503  -8.143  1.00 58.62           C  
ATOM   3441  HB2 PHE A 217     -24.483 -13.496  -8.531  1.00 58.62           H  
ATOM   3442  HB3 PHE A 217     -23.182 -12.462  -7.963  1.00 58.62           H  
ATOM   3443  O   PHE A 217     -25.188 -14.646  -6.287  1.00 58.62           O  
ATOM   3444  CG  PHE A 217     -24.659 -11.485  -9.198  1.00 58.62           C  
ATOM   3445  CD1 PHE A 217     -25.981 -11.455  -9.668  1.00 58.62           C  
ATOM   3446  HD1 PHE A 217     -26.694 -12.171  -9.288  1.00 58.62           H  
ATOM   3447  CD2 PHE A 217     -23.735 -10.552  -9.694  1.00 58.62           C  
ATOM   3448  HD2 PHE A 217     -22.700 -10.594  -9.386  1.00 58.62           H  
ATOM   3449  CE1 PHE A 217     -26.387 -10.486 -10.601  1.00 58.62           C  
ATOM   3450  HE1 PHE A 217     -27.410 -10.463 -10.947  1.00 58.62           H  
ATOM   3451  CE2 PHE A 217     -24.134  -9.569 -10.612  1.00 58.62           C  
ATOM   3452  HE2 PHE A 217     -23.412  -8.858 -10.985  1.00 58.62           H  
ATOM   3453  CZ  PHE A 217     -25.465  -9.529 -11.063  1.00 58.62           C  
ATOM   3454  HZ  PHE A 217     -25.775  -8.760 -11.755  1.00 58.62           H  
ATOM   3455  N   GLY A 218     -24.539 -13.327  -4.594  1.00 59.16           N  
ATOM   3456  H   GLY A 218     -24.315 -12.389  -4.294  1.00 59.16           H  
ATOM   3457  CA  GLY A 218     -24.493 -14.387  -3.584  1.00 59.16           C  
ATOM   3458  HA2 GLY A 218     -24.244 -13.934  -2.624  1.00 59.16           H  
ATOM   3459  HA3 GLY A 218     -25.476 -14.853  -3.516  1.00 59.16           H  
ATOM   3460  C   GLY A 218     -23.455 -15.468  -3.884  1.00 59.16           C  
ATOM   3461  O   GLY A 218     -23.536 -16.563  -3.329  1.00 59.16           O  
ATOM   3462  N   MET A 219     -22.494 -15.186  -4.770  1.00 55.66           N  
ATOM   3463  H   MET A 219     -22.457 -14.252  -5.153  1.00 55.66           H  
ATOM   3464  CA  MET A 219     -21.484 -16.164  -5.187  1.00 55.66           C  
ATOM   3465  HA  MET A 219     -21.978 -17.126  -5.318  1.00 55.66           H  
ATOM   3466  C   MET A 219     -20.416 -16.371  -4.104  1.00 55.66           C  
ATOM   3467  CB  MET A 219     -20.891 -15.768  -6.547  1.00 55.66           C  
ATOM   3468  HB2 MET A 219     -20.139 -16.506  -6.828  1.00 55.66           H  
ATOM   3469  HB3 MET A 219     -20.406 -14.795  -6.474  1.00 55.66           H  
ATOM   3470  O   MET A 219     -19.828 -17.448  -4.008  1.00 55.66           O  
ATOM   3471  CG  MET A 219     -21.981 -15.705  -7.626  1.00 55.66           C  
ATOM   3472  HG2 MET A 219     -22.197 -14.659  -7.845  1.00 55.66           H  
ATOM   3473  HG3 MET A 219     -22.896 -16.151  -7.234  1.00 55.66           H  
ATOM   3474  SD  MET A 219     -21.622 -16.559  -9.181  1.00 55.66           S  
ATOM   3475  CE  MET A 219     -20.172 -15.625  -9.728  1.00 55.66           C  
ATOM   3476  HE1 MET A 219     -19.264 -16.102  -9.359  1.00 55.66           H  
ATOM   3477  HE2 MET A 219     -20.207 -14.598  -9.365  1.00 55.66           H  
ATOM   3478  HE3 MET A 219     -20.142 -15.612 -10.818  1.00 55.66           H  
ATOM   3479  N   CYS A 220     -20.228 -15.386  -3.222  1.00 54.53           N  
ATOM   3480  H   CYS A 220     -20.750 -14.533  -3.362  1.00 54.53           H  
ATOM   3481  CA  CYS A 220     -19.425 -15.497  -2.008  1.00 54.53           C  
ATOM   3482  HA  CYS A 220     -19.366 -16.543  -1.709  1.00 54.53           H  
ATOM   3483  C   CYS A 220     -20.039 -14.691  -0.852  1.00 54.53           C  
ATOM   3484  CB  CYS A 220     -18.003 -14.989  -2.292  1.00 54.53           C  
ATOM   3485  HB2 CYS A 220     -17.452 -14.895  -1.356  1.00 54.53           H  
ATOM   3486  HB3 CYS A 220     -18.083 -13.998  -2.739  1.00 54.53           H  
ATOM   3487  O   CYS A 220     -20.608 -13.625  -1.058  1.00 54.53           O  
ATOM   3488  SG  CYS A 220     -17.062 -16.055  -3.429  1.00 54.53           S  
ATOM   3489  HG  CYS A 220     -17.502 -17.238  -2.992  1.00 54.53           H  
ATOM   3490  N   HIS A 221     -19.864 -15.167   0.386  1.00 54.97           N  
ATOM   3491  H   HIS A 221     -19.362 -16.036   0.500  1.00 54.97           H  
ATOM   3492  CA  HIS A 221     -20.275 -14.457   1.608  1.00 54.97           C  
ATOM   3493  HA  HIS A 221     -21.233 -13.973   1.422  1.00 54.97           H  
ATOM   3494  C   HIS A 221     -19.279 -13.343   1.978  1.00 54.97           C  
ATOM   3495  CB  HIS A 221     -20.466 -15.449   2.771  1.00 54.97           C  
ATOM   3496  HB2 HIS A 221     -19.537 -15.998   2.923  1.00 54.97           H  
ATOM   3497  HB3 HIS A 221     -20.671 -14.879   3.678  1.00 54.97           H  
ATOM   3498  O   HIS A 221     -18.623 -13.393   3.022  1.00 54.97           O  
ATOM   3499  CG  HIS A 221     -21.594 -16.432   2.589  1.00 54.97           C  
ATOM   3500  CD2 HIS A 221     -22.870 -16.297   3.064  1.00 54.97           C  
ATOM   3501  HD2 HIS A 221     -23.264 -15.440   3.589  1.00 54.97           H  
ATOM   3502  ND1 HIS A 221     -21.518 -17.661   1.976  1.00 54.97           N  
ATOM   3503  HD1 HIS A 221     -20.721 -18.038   1.484  1.00 54.97           H  
ATOM   3504  CE1 HIS A 221     -22.718 -18.249   2.072  1.00 54.97           C  
ATOM   3505  HE1 HIS A 221     -22.975 -19.213   1.660  1.00 54.97           H  
ATOM   3506  NE2 HIS A 221     -23.565 -17.469   2.754  1.00 54.97           N  
ATOM   3507  N   PHE A 222     -19.133 -12.358   1.096  1.00 55.06           N  
ATOM   3508  H   PHE A 222     -19.665 -12.398   0.238  1.00 55.06           H  
ATOM   3509  CA  PHE A 222     -18.259 -11.205   1.293  1.00 55.06           C  
ATOM   3510  HA  PHE A 222     -17.423 -11.492   1.932  1.00 55.06           H  
ATOM   3511  C   PHE A 222     -18.934 -10.034   2.011  1.00 55.06           C  
ATOM   3512  CB  PHE A 222     -17.711 -10.775  -0.063  1.00 55.06           C  
ATOM   3513  HB2 PHE A 222     -18.524 -10.886  -0.780  1.00 55.06           H  
ATOM   3514  HB3 PHE A 222     -17.406  -9.728  -0.048  1.00 55.06           H  
ATOM   3515  O   PHE A 222     -18.258  -9.042   2.247  1.00 55.06           O  
ATOM   3516  CG  PHE A 222     -16.560 -11.575  -0.584  1.00 55.06           C  
ATOM   3517  CD1 PHE A 222     -15.415 -11.723   0.195  1.00 55.06           C  
ATOM   3518  HD1 PHE A 222     -15.366 -11.282   1.179  1.00 55.06           H  
ATOM   3519  CD2 PHE A 222     -16.605 -12.115  -1.874  1.00 55.06           C  
ATOM   3520  HD2 PHE A 222     -17.464 -11.926  -2.500  1.00 55.06           H  
ATOM   3521  CE1 PHE A 222     -14.308 -12.375  -0.335  1.00 55.06           C  
ATOM   3522  HE1 PHE A 222     -13.402 -12.331   0.251  1.00 55.06           H  
ATOM   3523  CE2 PHE A 222     -15.523 -12.859  -2.368  1.00 55.06           C  
ATOM   3524  HE2 PHE A 222     -15.564 -13.281  -3.362  1.00 55.06           H  
ATOM   3525  CZ  PHE A 222     -14.357 -12.983  -1.599  1.00 55.06           C  
ATOM   3526  HZ  PHE A 222     -13.498 -13.500  -2.000  1.00 55.06           H  
ATOM   3527  N   ASP A 223     -20.210 -10.133   2.407  1.00 55.59           N  
ATOM   3528  H   ASP A 223     -20.748 -10.925   2.085  1.00 55.59           H  
ATOM   3529  CA  ASP A 223     -20.975  -9.013   2.987  1.00 55.59           C  
ATOM   3530  HA  ASP A 223     -21.217  -8.299   2.199  1.00 55.59           H  
ATOM   3531  C   ASP A 223     -20.190  -8.261   4.076  1.00 55.59           C  
ATOM   3532  CB  ASP A 223     -22.281  -9.545   3.593  1.00 55.59           C  
ATOM   3533  HB2 ASP A 223     -22.048 -10.305   4.339  1.00 55.59           H  
ATOM   3534  HB3 ASP A 223     -22.786  -8.729   4.110  1.00 55.59           H  
ATOM   3535  O   ASP A 223     -19.957  -7.061   3.977  1.00 55.59           O  
ATOM   3536  CG  ASP A 223     -23.240 -10.112   2.556  1.00 55.59           C  
ATOM   3537  OD1 ASP A 223     -23.490  -9.421   1.554  1.00 55.59           O  
ATOM   3538  OD2 ASP A 223     -23.697 -11.252   2.786  1.00 55.59           O  
ATOM   3539  N   LYS A 224     -19.666  -8.996   5.067  1.00 56.00           N  
ATOM   3540  H   LYS A 224     -19.869  -9.986   5.057  1.00 56.00           H  
ATOM   3541  CA  LYS A 224     -18.870  -8.406   6.156  1.00 56.00           C  
ATOM   3542  HA  LYS A 224     -19.428  -7.571   6.581  1.00 56.00           H  
ATOM   3543  C   LYS A 224     -17.542  -7.814   5.694  1.00 56.00           C  
ATOM   3544  CB  LYS A 224     -18.588  -9.443   7.245  1.00 56.00           C  
ATOM   3545  HB2 LYS A 224     -18.074 -10.300   6.810  1.00 56.00           H  
ATOM   3546  HB3 LYS A 224     -17.931  -8.991   7.988  1.00 56.00           H  
ATOM   3547  O   LYS A 224     -17.041  -6.910   6.337  1.00 56.00           O  
ATOM   3548  CG  LYS A 224     -19.871  -9.901   7.943  1.00 56.00           C  
ATOM   3549  HG2 LYS A 224     -20.404  -9.029   8.321  1.00 56.00           H  
ATOM   3550  HG3 LYS A 224     -20.509 -10.431   7.236  1.00 56.00           H  
ATOM   3551  CD  LYS A 224     -19.525 -10.831   9.108  1.00 56.00           C  
ATOM   3552  HD2 LYS A 224     -18.894 -10.294   9.816  1.00 56.00           H  
ATOM   3553  HD3 LYS A 224     -18.994 -11.702   8.724  1.00 56.00           H  
ATOM   3554  CE  LYS A 224     -20.831 -11.255   9.777  1.00 56.00           C  
ATOM   3555  HE2 LYS A 224     -21.345 -10.358  10.122  1.00 56.00           H  
ATOM   3556  HE3 LYS A 224     -21.461 -11.734   9.027  1.00 56.00           H  
ATOM   3557  NZ  LYS A 224     -20.580 -12.177  10.907  1.00 56.00           N  
ATOM   3558  HZ1 LYS A 224     -20.004 -11.718  11.598  1.00 56.00           H  
ATOM   3559  HZ2 LYS A 224     -20.113 -13.008  10.573  1.00 56.00           H  
ATOM   3560  HZ3 LYS A 224     -21.457 -12.442  11.332  1.00 56.00           H  
ATOM   3561  N   LEU A 225     -16.955  -8.362   4.635  1.00 55.38           N  
ATOM   3562  H   LEU A 225     -17.533  -8.939   4.041  1.00 55.38           H  
ATOM   3563  CA  LEU A 225     -15.675  -7.914   4.093  1.00 55.38           C  
ATOM   3564  HA  LEU A 225     -14.985  -7.715   4.913  1.00 55.38           H  
ATOM   3565  C   LEU A 225     -15.856  -6.618   3.293  1.00 55.38           C  
ATOM   3566  CB  LEU A 225     -15.118  -9.032   3.196  1.00 55.38           C  
ATOM   3567  HB2 LEU A 225     -15.729  -9.074   2.294  1.00 55.38           H  
ATOM   3568  HB3 LEU A 225     -15.213  -9.994   3.700  1.00 55.38           H  
ATOM   3569  O   LEU A 225     -15.007  -5.738   3.347  1.00 55.38           O  
ATOM   3570  CG  LEU A 225     -13.650  -8.794   2.805  1.00 55.38           C  
ATOM   3571  HG  LEU A 225     -13.445  -7.729   2.699  1.00 55.38           H  
ATOM   3572  CD1 LEU A 225     -12.753  -9.400   3.885  1.00 55.38           C  
ATOM   3573 HD11 LEU A 225     -12.866 -10.484   3.898  1.00 55.38           H  
ATOM   3574 HD12 LEU A 225     -11.714  -9.145   3.675  1.00 55.38           H  
ATOM   3575 HD13 LEU A 225     -13.019  -8.989   4.859  1.00 55.38           H  
ATOM   3576  CD2 LEU A 225     -13.359  -9.471   1.469  1.00 55.38           C  
ATOM   3577 HD21 LEU A 225     -12.435  -9.082   1.042  1.00 55.38           H  
ATOM   3578 HD22 LEU A 225     -14.143  -9.244   0.747  1.00 55.38           H  
ATOM   3579 HD23 LEU A 225     -13.254 -10.548   1.602  1.00 55.38           H  
ATOM   3580  N   LEU A 226     -16.970  -6.500   2.567  1.00 57.25           N  
ATOM   3581  H   LEU A 226     -17.628  -7.266   2.564  1.00 57.25           H  
ATOM   3582  CA  LEU A 226     -17.330  -5.280   1.852  1.00 57.25           C  
ATOM   3583  HA  LEU A 226     -16.467  -4.916   1.294  1.00 57.25           H  
ATOM   3584  C   LEU A 226     -17.736  -4.159   2.797  1.00 57.25           C  
ATOM   3585  CB  LEU A 226     -18.491  -5.561   0.901  1.00 57.25           C  
ATOM   3586  HB2 LEU A 226     -18.935  -4.607   0.617  1.00 57.25           H  
ATOM   3587  HB3 LEU A 226     -19.255  -6.125   1.437  1.00 57.25           H  
ATOM   3588  O   LEU A 226     -17.450  -3.014   2.494  1.00 57.25           O  
ATOM   3589  CG  LEU A 226     -18.107  -6.310  -0.376  1.00 57.25           C  
ATOM   3590  HG  LEU A 226     -17.739  -7.309  -0.141  1.00 57.25           H  
ATOM   3591  CD1 LEU A 226     -19.377  -6.420  -1.200  1.00 57.25           C  
ATOM   3592 HD11 LEU A 226     -19.742  -5.426  -1.461  1.00 57.25           H  
ATOM   3593 HD12 LEU A 226     -19.145  -6.948  -2.125  1.00 57.25           H  
ATOM   3594 HD13 LEU A 226     -20.146  -6.924  -0.615  1.00 57.25           H  
ATOM   3595  CD2 LEU A 226     -17.077  -5.568  -1.226  1.00 57.25           C  
ATOM   3596 HD21 LEU A 226     -17.314  -4.505  -1.263  1.00 57.25           H  
ATOM   3597 HD22 LEU A 226     -17.065  -5.965  -2.241  1.00 57.25           H  
ATOM   3598 HD23 LEU A 226     -16.085  -5.698  -0.793  1.00 57.25           H  
ATOM   3599  N   ASP A 227     -18.358  -4.464   3.938  1.00 59.88           N  
ATOM   3600  H   ASP A 227     -18.723  -5.396   4.068  1.00 59.88           H  
ATOM   3601  CA  ASP A 227     -18.608  -3.447   4.971  1.00 59.88           C  
ATOM   3602  HA  ASP A 227     -19.136  -2.607   4.519  1.00 59.88           H  
ATOM   3603  C   ASP A 227     -17.292  -2.893   5.567  1.00 59.88           C  
ATOM   3604  CB  ASP A 227     -19.479  -4.031   6.094  1.00 59.88           C  
ATOM   3605  HB2 ASP A 227     -19.450  -3.337   6.934  1.00 59.88           H  
ATOM   3606  HB3 ASP A 227     -19.044  -4.970   6.436  1.00 59.88           H  
ATOM   3607  O   ASP A 227     -17.275  -1.781   6.105  1.00 59.88           O  
ATOM   3608  CG  ASP A 227     -20.956  -4.238   5.739  1.00 59.88           C  
ATOM   3609  OD1 ASP A 227     -21.470  -3.520   4.852  1.00 59.88           O  
ATOM   3610  OD2 ASP A 227     -21.597  -5.045   6.456  1.00 59.88           O  
ATOM   3611  N   GLU A 228     -16.195  -3.658   5.472  1.00 56.91           N  
ATOM   3612  H   GLU A 228     -16.290  -4.548   5.004  1.00 56.91           H  
ATOM   3613  CA  GLU A 228     -14.846  -3.268   5.909  1.00 56.91           C  
ATOM   3614  HA  GLU A 228     -14.934  -2.580   6.750  1.00 56.91           H  
ATOM   3615  C   GLU A 228     -14.046  -2.519   4.823  1.00 56.91           C  
ATOM   3616  CB  GLU A 228     -14.064  -4.511   6.389  1.00 56.91           C  
ATOM   3617  HB2 GLU A 228     -13.025  -4.223   6.552  1.00 56.91           H  
ATOM   3618  HB3 GLU A 228     -14.079  -5.267   5.603  1.00 56.91           H  
ATOM   3619  O   GLU A 228     -13.056  -1.861   5.165  1.00 56.91           O  
ATOM   3620  CG  GLU A 228     -14.575  -5.150   7.695  1.00 56.91           C  
ATOM   3621  HG2 GLU A 228     -14.399  -4.450   8.512  1.00 56.91           H  
ATOM   3622  HG3 GLU A 228     -15.654  -5.290   7.630  1.00 56.91           H  
ATOM   3623  CD  GLU A 228     -13.900  -6.506   8.037  1.00 56.91           C  
ATOM   3624  OE1 GLU A 228     -14.366  -7.184   8.990  1.00 56.91           O  
ATOM   3625  OE2 GLU A 228     -12.879  -6.880   7.409  1.00 56.91           O  
ATOM   3626  N   LEU A 229     -14.476  -2.596   3.554  1.00 54.28           N  
ATOM   3627  H   LEU A 229     -15.347  -3.083   3.395  1.00 54.28           H  
ATOM   3628  CA  LEU A 229     -13.956  -1.827   2.412  1.00 54.28           C  
ATOM   3629  HA  LEU A 229     -12.942  -1.497   2.635  1.00 54.28           H  
ATOM   3630  C   LEU A 229     -14.744  -0.507   2.240  1.00 54.28           C  
ATOM   3631  CB  LEU A 229     -13.927  -2.743   1.156  1.00 54.28           C  
ATOM   3632  HB2 LEU A 229     -13.778  -2.112   0.280  1.00 54.28           H  
ATOM   3633  HB3 LEU A 229     -14.912  -3.199   1.057  1.00 54.28           H  
ATOM   3634  O   LEU A 229     -14.085   0.528   2.023  1.00 54.28           O  
ATOM   3635  CG  LEU A 229     -12.860  -3.857   1.150  1.00 54.28           C  
ATOM   3636  HG  LEU A 229     -12.984  -4.506   2.017  1.00 54.28           H  
ATOM   3637  CD1 LEU A 229     -12.967  -4.717  -0.109  1.00 54.28           C  
ATOM   3638 HD11 LEU A 229     -12.213  -5.505  -0.097  1.00 54.28           H  
ATOM   3639 HD12 LEU A 229     -12.843  -4.101  -1.000  1.00 54.28           H  
ATOM   3640 HD13 LEU A 229     -13.950  -5.187  -0.135  1.00 54.28           H  
ATOM   3641  CD2 LEU A 229     -11.458  -3.263   1.167  1.00 54.28           C  
ATOM   3642 HD21 LEU A 229     -10.714  -4.036   0.975  1.00 54.28           H  
ATOM   3643 HD22 LEU A 229     -11.389  -2.473   0.419  1.00 54.28           H  
ATOM   3644 HD23 LEU A 229     -11.299  -2.848   2.163  1.00 54.28           H  
ATOM   3645  OXT LEU A 229     -15.982  -0.479   2.419  1.00 54.28           O  
TER    3646      LEU A 229                                                       
END   
```
