## Supplementary table for "Multiple losses of ecdysone receptor genes in nematodes: an alternative evolutionary scenario of molting regulation": TrichZimba

```
ATOM      1  N   SER A   1      12.981   4.661  12.399  1.00 84.31           N  
ATOM      2  H   SER A   1      13.099   4.613  13.401  1.00 84.31           H  
ATOM      3  H2  SER A   1      13.854   4.929  11.967  1.00 84.31           H  
ATOM      4  H3  SER A   1      12.709   3.746  12.069  1.00 84.31           H  
ATOM      5  CA  SER A   1      11.911   5.620  12.057  1.00 84.31           C  
ATOM      6  HA  SER A   1      12.091   6.557  12.584  1.00 84.31           H  
ATOM      7  C   SER A   1      10.564   5.052  12.508  1.00 84.31           C  
ATOM      8  CB  SER A   1      11.911   5.933  10.554  1.00 84.31           C  
ATOM      9  HB2 SER A   1      11.145   6.673  10.322  1.00 84.31           H  
ATOM     10  HB3 SER A   1      12.893   6.297  10.252  1.00 84.31           H  
ATOM     11  O   SER A   1      10.471   3.843  12.679  1.00 84.31           O  
ATOM     12  OG  SER A   1      11.594   4.768   9.828  1.00 84.31           O  
ATOM     13  HG  SER A   1      11.517   4.999   8.899  1.00 84.31           H  
ATOM     14  N   MET A   2       9.536   5.884  12.736  1.00 92.69           N  
ATOM     15  H   MET A   2       9.655   6.879  12.606  1.00 92.69           H  
ATOM     16  CA  MET A   2       8.186   5.427  13.146  1.00 92.69           C  
ATOM     17  HA  MET A   2       8.247   4.895  14.096  1.00 92.69           H  
ATOM     18  C   MET A   2       7.563   4.468  12.118  1.00 92.69           C  
ATOM     19  CB  MET A   2       7.305   6.670  13.330  1.00 92.69           C  
ATOM     20  HB2 MET A   2       7.380   7.276  12.427  1.00 92.69           H  
ATOM     21  HB3 MET A   2       7.703   7.252  14.161  1.00 92.69           H  
ATOM     22  O   MET A   2       6.968   3.467  12.499  1.00 92.69           O  
ATOM     23  CG  MET A   2       5.817   6.404  13.579  1.00 92.69           C  
ATOM     24  HG2 MET A   2       5.444   5.682  12.853  1.00 92.69           H  
ATOM     25  HG3 MET A   2       5.671   5.990  14.577  1.00 92.69           H  
ATOM     26  SD  MET A   2       4.827   7.910  13.386  1.00 92.69           S  
ATOM     27  CE  MET A   2       5.496   8.950  14.713  1.00 92.69           C  
ATOM     28  HE1 MET A   2       4.900   9.859  14.797  1.00 92.69           H  
ATOM     29  HE2 MET A   2       5.465   8.415  15.662  1.00 92.69           H  
ATOM     30  HE3 MET A   2       6.525   9.227  14.485  1.00 92.69           H  
ATOM     31  N   LEU A   3       7.750   4.746  10.823  1.00 94.56           N  
ATOM     32  H   LEU A   3       8.221   5.603  10.570  1.00 94.56           H  
ATOM     33  CA  LEU A   3       7.205   3.925   9.738  1.00 94.56           C  
ATOM     34  HA  LEU A   3       6.135   3.794   9.896  1.00 94.56           H  
ATOM     35  C   LEU A   3       7.800   2.513   9.730  1.00 94.56           C  
ATOM     36  CB  LEU A   3       7.454   4.628   8.390  1.00 94.56           C  
ATOM     37  HB2 LEU A   3       8.528   4.740   8.241  1.00 94.56           H  
ATOM     38  HB3 LEU A   3       7.068   3.986   7.598  1.00 94.56           H  
ATOM     39  O   LEU A   3       7.066   1.538   9.624  1.00 94.56           O  
ATOM     40  CG  LEU A   3       6.787   6.006   8.243  1.00 94.56           C  
ATOM     41  HG  LEU A   3       7.116   6.650   9.059  1.00 94.56           H  
ATOM     42  CD1 LEU A   3       7.217   6.653   6.925  1.00 94.56           C  
ATOM     43 HD11 LEU A   3       6.960   6.003   6.088  1.00 94.56           H  
ATOM     44 HD12 LEU A   3       8.295   6.818   6.920  1.00 94.56           H  
ATOM     45 HD13 LEU A   3       6.708   7.609   6.802  1.00 94.56           H  
ATOM     46  CD2 LEU A   3       5.259   5.923   8.272  1.00 94.56           C  
ATOM     47 HD21 LEU A   3       4.837   6.914   8.438  1.00 94.56           H  
ATOM     48 HD22 LEU A   3       4.899   5.521   7.325  1.00 94.56           H  
ATOM     49 HD23 LEU A   3       4.909   5.264   9.067  1.00 94.56           H  
ATOM     50  N   MET A   4       9.114   2.403   9.937  1.00 93.88           N  
ATOM     51  H   MET A   4       9.674   3.244   9.969  1.00 93.88           H  
ATOM     52  CA  MET A   4       9.785   1.103  10.017  1.00 93.88           C  
ATOM     53  HA  MET A   4       9.509   0.514   9.142  1.00 93.88           H  
ATOM     54  C   MET A   4       9.348   0.282  11.234  1.00 93.88           C  
ATOM     55  CB  MET A   4      11.307   1.307  10.033  1.00 93.88           C  
ATOM     56  HB2 MET A   4      11.583   1.996  10.831  1.00 93.88           H  
ATOM     57  HB3 MET A   4      11.782   0.349  10.244  1.00 93.88           H  
ATOM     58  O   MET A   4       9.308  -0.942  11.166  1.00 93.88           O  
ATOM     59  CG  MET A   4      11.841   1.841   8.698  1.00 93.88           C  
ATOM     60  HG2 MET A   4      11.384   2.807   8.485  1.00 93.88           H  
ATOM     61  HG3 MET A   4      12.921   1.968   8.765  1.00 93.88           H  
ATOM     62  SD  MET A   4      11.451   0.828   7.262  1.00 93.88           S  
ATOM     63  CE  MET A   4      12.549  -0.579   7.533  1.00 93.88           C  
ATOM     64  HE1 MET A   4      12.642  -0.788   8.598  1.00 93.88           H  
ATOM     65  HE2 MET A   4      13.528  -0.362   7.106  1.00 93.88           H  
ATOM     66  HE3 MET A   4      12.127  -1.454   7.039  1.00 93.88           H  
ATOM     67  N   GLU A   5       9.015   0.936  12.346  1.00 92.50           N  
ATOM     68  H   GLU A   5       8.999   1.946  12.339  1.00 92.50           H  
ATOM     69  CA  GLU A   5       8.507   0.249  13.533  1.00 92.50           C  
ATOM     70  HA  GLU A   5       9.142  -0.609  13.750  1.00 92.50           H  
ATOM     71  C   GLU A   5       7.085  -0.285  13.297  1.00 92.50           C  
ATOM     72  CB  GLU A   5       8.568   1.218  14.723  1.00 92.50           C  
ATOM     73  HB2 GLU A   5       7.867   2.036  14.552  1.00 92.50           H  
ATOM     74  HB3 GLU A   5       9.565   1.653  14.798  1.00 92.50           H  
ATOM     75  O   GLU A   5       6.771  -1.415  13.670  1.00 92.50           O  
ATOM     76  CG  GLU A   5       8.219   0.553  16.060  1.00 92.50           C  
ATOM     77  HG2 GLU A   5       8.249   1.316  16.838  1.00 92.50           H  
ATOM     78  HG3 GLU A   5       7.196   0.181  16.006  1.00 92.50           H  
ATOM     79  CD  GLU A   5       9.170  -0.585  16.468  1.00 92.50           C  
ATOM     80  OE1 GLU A   5       8.737  -1.359  17.352  1.00 92.50           O  
ATOM     81  OE2 GLU A   5      10.303  -0.650  15.929  1.00 92.50           O  
ATOM     82  N   ALA A   6       6.240   0.493  12.611  1.00 93.75           N  
ATOM     83  H   ALA A   6       6.543   1.407  12.305  1.00 93.75           H  
ATOM     84  CA  ALA A   6       4.902   0.057  12.224  1.00 93.75           C  
ATOM     85  HA  ALA A   6       4.384  -0.301  13.114  1.00 93.75           H  
ATOM     86  C   ALA A   6       4.947  -1.112  11.224  1.00 93.75           C  
ATOM     87  CB  ALA A   6       4.155   1.278  11.682  1.00 93.75           C  
ATOM     88  HB1 ALA A   6       4.116   2.041  12.460  1.00 93.75           H  
ATOM     89  HB2 ALA A   6       3.136   1.002  11.410  1.00 93.75           H  
ATOM     90  HB3 ALA A   6       4.665   1.674  10.804  1.00 93.75           H  
ATOM     91  O   ALA A   6       4.176  -2.064  11.355  1.00 93.75           O  
ATOM     92  N   GLU A   7       5.894  -1.097  10.279  1.00 91.62           N  
ATOM     93  H   GLU A   7       6.446  -0.259  10.160  1.00 91.62           H  
ATOM     94  CA  GLU A   7       6.084  -2.197   9.323  1.00 91.62           C  
ATOM     95  HA  GLU A   7       5.134  -2.383   8.822  1.00 91.62           H  
ATOM     96  C   GLU A   7       6.490  -3.504  10.016  1.00 91.62           C  
ATOM     97  CB  GLU A   7       7.134  -1.786   8.274  1.00 91.62           C  
ATOM     98  HB2 GLU A   7       6.973  -0.747   7.986  1.00 91.62           H  
ATOM     99  HB3 GLU A   7       8.133  -1.851   8.705  1.00 91.62           H  
ATOM    100  O   GLU A   7       5.919  -4.560   9.753  1.00 91.62           O  
ATOM    101  CG  GLU A   7       7.069  -2.667   7.012  1.00 91.62           C  
ATOM    102  HG2 GLU A   7       7.883  -2.374   6.349  1.00 91.62           H  
ATOM    103  HG3 GLU A   7       7.217  -3.710   7.291  1.00 91.62           H  
ATOM    104  CD  GLU A   7       5.732  -2.505   6.265  1.00 91.62           C  
ATOM    105  OE1 GLU A   7       5.309  -3.408   5.513  1.00 91.62           O  
ATOM    106  OE2 GLU A   7       5.075  -1.449   6.434  1.00 91.62           O  
ATOM    107  N   LYS A   8       7.412  -3.438  10.985  1.00 88.69           N  
ATOM    108  H   LYS A   8       7.854  -2.547  11.158  1.00 88.69           H  
ATOM    109  CA  LYS A   8       7.826  -4.630  11.750  1.00 88.69           C  
ATOM    110  HA  LYS A   8       8.132  -5.409  11.051  1.00 88.69           H  
ATOM    111  C   LYS A   8       6.694  -5.232  12.580  1.00 88.69           C  
ATOM    112  CB  LYS A   8       9.001  -4.285  12.665  1.00 88.69           C  
ATOM    113  HB2 LYS A   8       8.757  -3.391  13.238  1.00 88.69           H  
ATOM    114  HB3 LYS A   8       9.155  -5.107  13.364  1.00 88.69           H  
ATOM    115  O   LYS A   8       6.629  -6.449  12.700  1.00 88.69           O  
ATOM    116  CG  LYS A   8      10.286  -4.062  11.863  1.00 88.69           C  
ATOM    117  HG2 LYS A   8      10.565  -4.971  11.331  1.00 88.69           H  
ATOM    118  HG3 LYS A   8      10.129  -3.279  11.120  1.00 88.69           H  
ATOM    119  CD  LYS A   8      11.399  -3.650  12.826  1.00 88.69           C  
ATOM    120  HD2 LYS A   8      11.582  -4.458  13.535  1.00 88.69           H  
ATOM    121  HD3 LYS A   8      11.087  -2.762  13.375  1.00 88.69           H  
ATOM    122  CE  LYS A   8      12.666  -3.324  12.038  1.00 88.69           C  
ATOM    123  HE2 LYS A   8      12.432  -2.500  11.364  1.00 88.69           H  
ATOM    124  HE3 LYS A   8      12.958  -4.185  11.436  1.00 88.69           H  
ATOM    125  NZ  LYS A   8      13.756  -2.948  12.970  1.00 88.69           N  
ATOM    126  HZ1 LYS A   8      13.978  -3.732  13.567  1.00 88.69           H  
ATOM    127  HZ2 LYS A   8      14.585  -2.690  12.454  1.00 88.69           H  
ATOM    128  HZ3 LYS A   8      13.447  -2.184  13.555  1.00 88.69           H  
ATOM    129  N   LYS A   9       5.816  -4.401  13.150  1.00 84.12           N  
ATOM    130  H   LYS A   9       5.965  -3.409  13.032  1.00 84.12           H  
ATOM    131  CA  LYS A   9       4.679  -4.866  13.964  1.00 84.12           C  
ATOM    132  HA  LYS A   9       5.021  -5.634  14.657  1.00 84.12           H  
ATOM    133  C   LYS A   9       3.565  -5.515  13.148  1.00 84.12           C  
ATOM    134  CB  LYS A   9       4.105  -3.686  14.757  1.00 84.12           C  
ATOM    135  HB2 LYS A   9       3.142  -3.975  15.176  1.00 84.12           H  
ATOM    136  HB3 LYS A   9       3.943  -2.837  14.094  1.00 84.12           H  
ATOM    137  O   LYS A   9       2.860  -6.366  13.673  1.00 84.12           O  
ATOM    138  CG  LYS A   9       5.036  -3.282  15.907  1.00 84.12           C  
ATOM    139  HG2 LYS A   9       6.013  -2.995  15.518  1.00 84.12           H  
ATOM    140  HG3 LYS A   9       5.165  -4.126  16.585  1.00 84.12           H  
ATOM    141  CD  LYS A   9       4.429  -2.095  16.655  1.00 84.12           C  
ATOM    142  HD2 LYS A   9       4.367  -1.251  15.969  1.00 84.12           H  
ATOM    143  HD3 LYS A   9       3.430  -2.360  17.001  1.00 84.12           H  
ATOM    144  CE  LYS A   9       5.312  -1.723  17.845  1.00 84.12           C  
ATOM    145  HE2 LYS A   9       6.317  -1.498  17.488  1.00 84.12           H  
ATOM    146  HE3 LYS A   9       5.383  -2.589  18.504  1.00 84.12           H  
ATOM    147  NZ  LYS A   9       4.739  -0.566  18.571  1.00 84.12           N  
ATOM    148  HZ1 LYS A   9       5.168  -0.490  19.482  1.00 84.12           H  
ATOM    149  HZ2 LYS A   9       3.741  -0.683  18.674  1.00 84.12           H  
ATOM    150  HZ3 LYS A   9       4.921   0.280  18.051  1.00 84.12           H  
ATOM    151  N   SER A  10       3.406  -5.093  11.897  1.00 81.06           N  
ATOM    152  H   SER A  10       4.050  -4.396  11.551  1.00 81.06           H  
ATOM    153  CA  SER A  10       2.326  -5.518  10.999  1.00 81.06           C  
ATOM    154  HA  SER A  10       1.540  -5.996  11.583  1.00 81.06           H  
ATOM    155  C   SER A  10       2.765  -6.524   9.938  1.00 81.06           C  
ATOM    156  CB  SER A  10       1.709  -4.299  10.321  1.00 81.06           C  
ATOM    157  HB2 SER A  10       0.937  -4.615   9.620  1.00 81.06           H  
ATOM    158  HB3 SER A  10       1.252  -3.664  11.080  1.00 81.06           H  
ATOM    159  O   SER A  10       1.944  -7.007   9.167  1.00 81.06           O  
ATOM    160  OG  SER A  10       2.708  -3.564   9.632  1.00 81.06           O  
ATOM    161  HG  SER A  10       3.207  -3.062  10.280  1.00 81.06           H  
ATOM    162  N   SER A  11       4.048  -6.873   9.885  1.00 69.56           N  
ATOM    163  H   SER A  11       4.716  -6.375  10.457  1.00 69.56           H  
ATOM    164  CA  SER A  11       4.520  -7.971   9.059  1.00 69.56           C  
ATOM    165  HA  SER A  11       4.046  -7.894   8.081  1.00 69.56           H  
ATOM    166  C   SER A  11       4.144  -9.290   9.740  1.00 69.56           C  
ATOM    167  CB  SER A  11       6.021  -7.886   8.839  1.00 69.56           C  
ATOM    168  HB2 SER A  11       6.550  -8.041   9.779  1.00 69.56           H  
ATOM    169  HB3 SER A  11       6.262  -6.895   8.452  1.00 69.56           H  
ATOM    170  O   SER A  11       4.667  -9.587  10.824  1.00 69.56           O  
ATOM    171  OG  SER A  11       6.417  -8.851   7.893  1.00 69.56           O  
ATOM    172  HG  SER A  11       7.300  -8.636   7.584  1.00 69.56           H  
ATOM    173  N   PRO A  12       3.245 -10.117   9.164  1.00 60.41           N  
ATOM    174  CA  PRO A  12       3.096 -11.473   9.647  1.00 60.41           C  
ATOM    175  HA  PRO A  12       2.845 -11.480  10.708  1.00 60.41           H  
ATOM    176  C   PRO A  12       4.447 -12.132   9.398  1.00 60.41           C  
ATOM    177  CB  PRO A  12       1.959 -12.086   8.828  1.00 60.41           C  
ATOM    178  HB2 PRO A  12       1.001 -11.866   9.300  1.00 60.41           H  
ATOM    179  HB3 PRO A  12       2.091 -13.161   8.707  1.00 60.41           H  
ATOM    180  O   PRO A  12       4.860 -12.305   8.253  1.00 60.41           O  
ATOM    181  CG  PRO A  12       2.046 -11.339   7.500  1.00 60.41           C  
ATOM    182  HG2 PRO A  12       1.085 -11.303   6.986  1.00 60.41           H  
ATOM    183  HG3 PRO A  12       2.780 -11.815   6.850  1.00 60.41           H  
ATOM    184  CD  PRO A  12       2.537  -9.950   7.904  1.00 60.41           C  
ATOM    185  HD2 PRO A  12       1.690  -9.288   8.085  1.00 60.41           H  
ATOM    186  HD3 PRO A  12       3.185  -9.537   7.131  1.00 60.41           H  
ATOM    187  N   VAL A  13       5.152 -12.507  10.463  1.00 46.06           N  
ATOM    188  H   VAL A  13       4.846 -12.199  11.375  1.00 46.06           H  
ATOM    189  CA  VAL A  13       6.279 -13.438  10.366  1.00 46.06           C  
ATOM    190  HA  VAL A  13       6.948 -13.100   9.575  1.00 46.06           H  
ATOM    191  C   VAL A  13       5.692 -14.780   9.936  1.00 46.06           C  
ATOM    192  CB  VAL A  13       7.092 -13.538  11.673  1.00 46.06           C  
ATOM    193  HB  VAL A  13       6.430 -13.839  12.485  1.00 46.06           H  
ATOM    194  O   VAL A  13       5.425 -15.673  10.733  1.00 46.06           O  
ATOM    195  CG1 VAL A  13       8.245 -14.556  11.570  1.00 46.06           C  
ATOM    196 HG11 VAL A  13       7.852 -15.572  11.598  1.00 46.06           H  
ATOM    197 HG12 VAL A  13       8.922 -14.441  12.417  1.00 46.06           H  
ATOM    198 HG13 VAL A  13       8.808 -14.409  10.649  1.00 46.06           H  
ATOM    199  CG2 VAL A  13       7.704 -12.184  12.035  1.00 46.06           C  
ATOM    200 HG21 VAL A  13       8.394 -11.862  11.255  1.00 46.06           H  
ATOM    201 HG22 VAL A  13       6.926 -11.429  12.149  1.00 46.06           H  
ATOM    202 HG23 VAL A  13       8.241 -12.276  12.979  1.00 46.06           H  
ATOM    203  N   ARG A  14       5.420 -14.892   8.641  1.00 49.22           N  
ATOM    204  H   ARG A  14       5.502 -14.047   8.094  1.00 49.22           H  
ATOM    205  CA  ARG A  14       5.233 -16.148   7.942  1.00 49.22           C  
ATOM    206  HA  ARG A  14       5.289 -16.972   8.653  1.00 49.22           H  
ATOM    207  C   ARG A  14       6.440 -16.321   7.052  1.00 49.22           C  
ATOM    208  CB  ARG A  14       3.863 -16.249   7.266  1.00 49.22           C  
ATOM    209  HB2 ARG A  14       3.861 -17.123   6.615  1.00 49.22           H  
ATOM    210  HB3 ARG A  14       3.653 -15.368   6.659  1.00 49.22           H  
ATOM    211  O   ARG A  14       6.435 -16.147   5.843  1.00 49.22           O  
ATOM    212  CG  ARG A  14       2.762 -16.422   8.329  1.00 49.22           C  
ATOM    213  HG2 ARG A  14       2.607 -15.486   8.865  1.00 49.22           H  
ATOM    214  HG3 ARG A  14       3.069 -17.183   9.046  1.00 49.22           H  
ATOM    215  CD  ARG A  14       1.455 -16.861   7.665  1.00 49.22           C  
ATOM    216  HD2 ARG A  14       1.647 -17.775   7.103  1.00 49.22           H  
ATOM    217  HD3 ARG A  14       1.154 -16.090   6.956  1.00 49.22           H  
ATOM    218  NE  ARG A  14       0.365 -17.080   8.635  1.00 49.22           N  
ATOM    219  HE  ARG A  14       0.538 -16.820   9.595  1.00 49.22           H  
ATOM    220  NH1 ARG A  14      -1.179 -17.793   7.100  1.00 49.22           N  
ATOM    221 HH11 ARG A  14      -0.445 -17.812   6.407  1.00 49.22           H  
ATOM    222 HH12 ARG A  14      -2.096 -18.113   6.825  1.00 49.22           H  
ATOM    223  NH2 ARG A  14      -1.703 -17.726   9.304  1.00 49.22           N  
ATOM    224 HH21 ARG A  14      -2.608 -18.114   9.080  1.00 49.22           H  
ATOM    225 HH22 ARG A  14      -1.386 -17.655  10.260  1.00 49.22           H  
ATOM    226  CZ  ARG A  14      -0.842 -17.525   8.336  1.00 49.22           C  
ATOM    227  N   VAL A  15       7.533 -16.644   7.734  1.00 42.03           N  
ATOM    228  H   VAL A  15       7.444 -16.658   8.740  1.00 42.03           H  
ATOM    229  CA  VAL A  15       8.564 -17.492   7.149  1.00 42.03           C  
ATOM    230  HA  VAL A  15       8.842 -17.113   6.165  1.00 42.03           H  
ATOM    231  C   VAL A  15       7.926 -18.871   7.010  1.00 42.03           C  
ATOM    232  CB  VAL A  15       9.812 -17.570   8.045  1.00 42.03           C  
ATOM    233  HB  VAL A  15       9.504 -17.930   9.027  1.00 42.03           H  
ATOM    234  O   VAL A  15       7.961 -19.688   7.927  1.00 42.03           O  
ATOM    235  CG1 VAL A  15      10.861 -18.551   7.496  1.00 42.03           C  
ATOM    236 HG11 VAL A  15      10.468 -19.567   7.473  1.00 42.03           H  
ATOM    237 HG12 VAL A  15      11.726 -18.552   8.159  1.00 42.03           H  
ATOM    238 HG13 VAL A  15      11.164 -18.265   6.489  1.00 42.03           H  
ATOM    239  CG2 VAL A  15      10.448 -16.190   8.244  1.00 42.03           C  
ATOM    240 HG21 VAL A  15      11.529 -16.238   8.111  1.00 42.03           H  
ATOM    241 HG22 VAL A  15      10.236 -15.848   9.257  1.00 42.03           H  
ATOM    242 HG23 VAL A  15      10.045 -15.464   7.538  1.00 42.03           H  
ATOM    243  N   SER A  16       7.266 -19.111   5.888  1.00 38.00           N  
ATOM    244  H   SER A  16       7.035 -18.352   5.263  1.00 38.00           H  
ATOM    245  CA  SER A  16       6.869 -20.448   5.489  1.00 38.00           C  
ATOM    246  HA  SER A  16       7.453 -21.163   6.069  1.00 38.00           H  
ATOM    247  C   SER A  16       7.293 -20.630   4.038  1.00 38.00           C  
ATOM    248  CB  SER A  16       5.379 -20.743   5.800  1.00 38.00           C  
ATOM    249  HB2 SER A  16       5.272 -20.843   6.880  1.00 38.00           H  
ATOM    250  HB3 SER A  16       5.086 -21.668   5.303  1.00 38.00           H  
ATOM    251  O   SER A  16       6.631 -20.245   3.090  1.00 38.00           O  
ATOM    252  OG  SER A  16       4.485 -19.703   5.435  1.00 38.00           O  
ATOM    253  HG  SER A  16       4.179 -19.860   4.538  1.00 38.00           H  
ATOM    254  N   VAL A  17       8.481 -21.226   3.930  1.00 37.50           N  
ATOM    255  H   VAL A  17       8.975 -21.339   4.804  1.00 37.50           H  
ATOM    256  CA  VAL A  17       9.000 -22.063   2.840  1.00 37.50           C  
ATOM    257  HA  VAL A  17       9.679 -22.719   3.384  1.00 37.50           H  
ATOM    258  C   VAL A  17       9.964 -21.447   1.798  1.00 37.50           C  
ATOM    259  CB  VAL A  17       7.935 -23.055   2.282  1.00 37.50           C  
ATOM    260  HB  VAL A  17       7.259 -22.532   1.607  1.00 37.50           H  
ATOM    261  O   VAL A  17      10.761 -22.199   1.246  1.00 37.50           O  
ATOM    262  CG1 VAL A  17       8.572 -24.235   1.529  1.00 37.50           C  
ATOM    263 HG11 VAL A  17       9.255 -24.776   2.184  1.00 37.50           H  
ATOM    264 HG12 VAL A  17       9.100 -23.887   0.641  1.00 37.50           H  
ATOM    265 HG13 VAL A  17       7.795 -24.918   1.187  1.00 37.50           H  
ATOM    266  CG2 VAL A  17       7.101 -23.705   3.411  1.00 37.50           C  
ATOM    267 HG21 VAL A  17       6.310 -23.027   3.732  1.00 37.50           H  
ATOM    268 HG22 VAL A  17       7.727 -23.975   4.261  1.00 37.50           H  
ATOM    269 HG23 VAL A  17       6.601 -24.603   3.048  1.00 37.50           H  
ATOM    270  N   ILE A  18      10.115 -20.123   1.627  1.00 43.44           N  
ATOM    271  H   ILE A  18       9.438 -19.503   2.046  1.00 43.44           H  
ATOM    272  CA  ILE A  18      11.072 -19.605   0.598  1.00 43.44           C  
ATOM    273  HA  ILE A  18      11.092 -20.329  -0.217  1.00 43.44           H  
ATOM    274  C   ILE A  18      12.532 -19.504   1.093  1.00 43.44           C  
ATOM    275  CB  ILE A  18      10.595 -18.283  -0.055  1.00 43.44           C  
ATOM    276  HB  ILE A  18      10.721 -17.478   0.669  1.00 43.44           H  
ATOM    277  O   ILE A  18      13.454 -19.481   0.278  1.00 43.44           O  
ATOM    278  CG1 ILE A  18       9.095 -18.376  -0.416  1.00 43.44           C  
ATOM    279 HG12 ILE A  18       8.932 -19.195  -1.116  1.00 43.44           H  
ATOM    280 HG13 ILE A  18       8.509 -18.574   0.482  1.00 43.44           H  
ATOM    281  CG2 ILE A  18      11.410 -17.922  -1.326  1.00 43.44           C  
ATOM    282 HG21 ILE A  18      11.139 -16.927  -1.679  1.00 43.44           H  
ATOM    283 HG22 ILE A  18      11.226 -18.642  -2.123  1.00 43.44           H  
ATOM    284 HG23 ILE A  18      12.482 -17.881  -1.133  1.00 43.44           H  
ATOM    285  CD1 ILE A  18       8.530 -17.092  -1.021  1.00 43.44           C  
ATOM    286 HD11 ILE A  18       8.780 -16.230  -0.403  1.00 43.44           H  
ATOM    287 HD12 ILE A  18       8.933 -16.942  -2.023  1.00 43.44           H  
ATOM    288 HD13 ILE A  18       7.445 -17.180  -1.067  1.00 43.44           H  
ATOM    289  N   THR A  19      12.814 -19.505   2.403  1.00 35.75           N  
ATOM    290  H   THR A  19      12.075 -19.626   3.081  1.00 35.75           H  
ATOM    291  CA  THR A  19      14.190 -19.281   2.906  1.00 35.75           C  
ATOM    292  HA  THR A  19      14.556 -18.366   2.442  1.00 35.75           H  
ATOM    293  C   THR A  19      15.218 -20.342   2.491  1.00 35.75           C  
ATOM    294  CB  THR A  19      14.244 -19.057   4.427  1.00 35.75           C  
ATOM    295  HB  THR A  19      15.261 -19.222   4.784  1.00 35.75           H  
ATOM    296  O   THR A  19      16.406 -20.105   2.683  1.00 35.75           O  
ATOM    297  CG2 THR A  19      13.834 -17.636   4.804  1.00 35.75           C  
ATOM    298 HG21 THR A  19      14.443 -16.914   4.260  1.00 35.75           H  
ATOM    299 HG22 THR A  19      13.991 -17.486   5.872  1.00 35.75           H  
ATOM    300 HG23 THR A  19      12.783 -17.472   4.566  1.00 35.75           H  
ATOM    301  OG1 THR A  19      13.368 -19.925   5.106  1.00 35.75           O  
ATOM    302  HG1 THR A  19      13.778 -20.145   5.946  1.00 35.75           H  
ATOM    303  N   ASN A  20      14.818 -21.442   1.839  1.00 32.91           N  
ATOM    304  H   ASN A  20      13.831 -21.560   1.666  1.00 32.91           H  
ATOM    305  CA  ASN A  20      15.749 -22.469   1.354  1.00 32.91           C  
ATOM    306  HA  ASN A  20      16.749 -22.237   1.720  1.00 32.91           H  
ATOM    307  C   ASN A  20      15.946 -22.524  -0.178  1.00 32.91           C  
ATOM    308  CB  ASN A  20      15.382 -23.820   1.994  1.00 32.91           C  
ATOM    309  HB2 ASN A  20      15.924 -24.618   1.487  1.00 32.91           H  
ATOM    310  HB3 ASN A  20      14.316 -24.016   1.885  1.00 32.91           H  
ATOM    311  O   ASN A  20      16.639 -23.422  -0.647  1.00 32.91           O  
ATOM    312  CG  ASN A  20      15.770 -23.900   3.464  1.00 32.91           C  
ATOM    313  ND2 ASN A  20      15.537 -25.028   4.086  1.00 32.91           N  
ATOM    314 HD21 ASN A  20      15.844 -25.077   5.047  1.00 32.91           H  
ATOM    315 HD22 ASN A  20      15.112 -25.800   3.593  1.00 32.91           H  
ATOM    316  OD1 ASN A  20      16.299 -22.992   4.081  1.00 32.91           O  
ATOM    317  N   ALA A  21      15.430 -21.573  -0.972  1.00 38.88           N  
ATOM    318  H   ALA A  21      14.862 -20.847  -0.559  1.00 38.88           H  
ATOM    319  CA  ALA A  21      15.527 -21.631  -2.447  1.00 38.88           C  
ATOM    320  HA  ALA A  21      16.018 -22.562  -2.727  1.00 38.88           H  
ATOM    321  C   ALA A  21      16.412 -20.542  -3.087  1.00 38.88           C  
ATOM    322  CB  ALA A  21      14.124 -21.712  -3.054  1.00 38.88           C  
ATOM    323  HB1 ALA A  21      13.594 -20.771  -2.900  1.00 38.88           H  
ATOM    324  HB2 ALA A  21      14.196 -21.920  -4.121  1.00 38.88           H  
ATOM    325  HB3 ALA A  21      13.568 -22.520  -2.579  1.00 38.88           H  
ATOM    326  O   ALA A  21      16.199 -20.128  -4.229  1.00 38.88           O  
ATOM    327  N   SER A  22      17.451 -20.085  -2.385  1.00 39.88           N  
ATOM    328  H   SER A  22      17.636 -20.479  -1.474  1.00 39.88           H  
ATOM    329  CA  SER A  22      18.432 -19.150  -2.955  1.00 39.88           C  
ATOM    330  HA  SER A  22      17.879 -18.342  -3.433  1.00 39.88           H  
ATOM    331  C   SER A  22      19.301 -19.768  -4.063  1.00 39.88           C  
ATOM    332  CB  SER A  22      19.300 -18.511  -1.864  1.00 39.88           C  
ATOM    333  HB2 SER A  22      18.688 -17.822  -1.283  1.00 39.88           H  
ATOM    334  HB3 SER A  22      20.111 -17.955  -2.335  1.00 39.88           H  
ATOM    335  O   SER A  22      20.049 -19.025  -4.698  1.00 39.88           O  
ATOM    336  OG  SER A  22      19.835 -19.485  -0.996  1.00 39.88           O  
ATOM    337  HG  SER A  22      20.371 -19.054  -0.327  1.00 39.88           H  
ATOM    338  N   HIS A  23      19.246 -21.084  -4.321  1.00 40.31           N  
ATOM    339  H   HIS A  23      18.641 -21.659  -3.752  1.00 40.31           H  
ATOM    340  CA  HIS A  23      20.174 -21.770  -5.241  1.00 40.31           C  
ATOM    341  HA  HIS A  23      20.725 -21.021  -5.811  1.00 40.31           H  
ATOM    342  C   HIS A  23      19.530 -22.626  -6.347  1.00 40.31           C  
ATOM    343  CB  HIS A  23      21.235 -22.529  -4.416  1.00 40.31           C  
ATOM    344  HB2 HIS A  23      20.750 -23.083  -3.613  1.00 40.31           H  
ATOM    345  HB3 HIS A  23      21.748 -23.254  -5.048  1.00 40.31           H  
ATOM    346  O   HIS A  23      20.258 -23.356  -7.014  1.00 40.31           O  
ATOM    347  CG  HIS A  23      22.301 -21.641  -3.808  1.00 40.31           C  
ATOM    348  CD2 HIS A  23      23.511 -22.041  -3.311  1.00 40.31           C  
ATOM    349  HD2 HIS A  23      23.868 -23.060  -3.279  1.00 40.31           H  
ATOM    350  ND1 HIS A  23      22.264 -20.273  -3.668  1.00 40.31           N  
ATOM    351  HD1 HIS A  23      21.526 -19.666  -3.994  1.00 40.31           H  
ATOM    352  CE1 HIS A  23      23.397 -19.859  -3.094  1.00 40.31           C  
ATOM    353  HE1 HIS A  23      23.650 -18.836  -2.858  1.00 40.31           H  
ATOM    354  NE2 HIS A  23      24.195 -20.904  -2.857  1.00 40.31           N  
ATOM    355  N   ALA A  24      18.223 -22.509  -6.616  1.00 36.03           N  
ATOM    356  H   ALA A  24      17.644 -21.868  -6.093  1.00 36.03           H  
ATOM    357  CA  ALA A  24      17.604 -23.275  -7.704  1.00 36.03           C  
ATOM    358  HA  ALA A  24      18.389 -23.819  -8.231  1.00 36.03           H  
ATOM    359  C   ALA A  24      16.965 -22.394  -8.793  1.00 36.03           C  
ATOM    360  CB  ALA A  24      16.712 -24.380  -7.135  1.00 36.03           C  
ATOM    361  HB1 ALA A  24      15.661 -24.220  -7.371  1.00 36.03           H  
ATOM    362  HB2 ALA A  24      17.041 -25.315  -7.589  1.00 36.03           H  
ATOM    363  HB3 ALA A  24      16.835 -24.487  -6.057  1.00 36.03           H  
ATOM    364  O   ALA A  24      16.302 -21.388  -8.513  1.00 36.03           O  
ATOM    365  N   GLY A  25      17.259 -22.752 -10.051  1.00 38.22           N  
ATOM    366  H   GLY A  25      17.819 -23.585 -10.167  1.00 38.22           H  
ATOM    367  CA  GLY A  25      16.723 -22.145 -11.268  1.00 38.22           C  
ATOM    368  HA2 GLY A  25      17.243 -21.213 -11.489  1.00 38.22           H  
ATOM    369  HA3 GLY A  25      16.905 -22.846 -12.083  1.00 38.22           H  
ATOM    370  C   GLY A  25      15.216 -21.877 -11.238  1.00 38.22           C  
ATOM    371  O   GLY A  25      14.452 -22.502 -10.508  1.00 38.22           O  
ATOM    372  N   ALA A  26      14.807 -20.919 -12.070  1.00 46.59           N  
ATOM    373  H   ALA A  26      15.506 -20.483 -12.655  1.00 46.59           H  
ATOM    374  CA  ALA A  26      13.427 -20.451 -12.214  1.00 46.59           C  
ATOM    375  HA  ALA A  26      13.165 -19.849 -11.344  1.00 46.59           H  
ATOM    376  C   ALA A  26      12.363 -21.568 -12.327  1.00 46.59           C  
ATOM    377  CB  ALA A  26      13.394 -19.548 -13.458  1.00 46.59           C  
ATOM    378  HB1 ALA A  26      13.843 -18.580 -13.235  1.00 46.59           H  
ATOM    379  HB2 ALA A  26      12.356 -19.391 -13.754  1.00 46.59           H  
ATOM    380  HB3 ALA A  26      13.926 -20.022 -14.282  1.00 46.59           H  
ATOM    381  O   ALA A  26      11.236 -21.324 -11.911  1.00 46.59           O  
ATOM    382  N   ASP A  27      12.721 -22.754 -12.827  1.00 40.41           N  
ATOM    383  H   ASP A  27      13.673 -22.889 -13.137  1.00 40.41           H  
ATOM    384  CA  ASP A  27      11.807 -23.887 -13.006  1.00 40.41           C  
ATOM    385  HA  ASP A  27      10.843 -23.490 -13.323  1.00 40.41           H  
ATOM    386  C   ASP A  27      11.519 -24.674 -11.711  1.00 40.41           C  
ATOM    387  CB  ASP A  27      12.378 -24.807 -14.111  1.00 40.41           C  
ATOM    388  HB2 ASP A  27      13.368 -24.454 -14.400  1.00 40.41           H  
ATOM    389  HB3 ASP A  27      12.510 -25.815 -13.720  1.00 40.41           H  
ATOM    390  O   ASP A  27      10.406 -25.146 -11.507  1.00 40.41           O  
ATOM    391  CG  ASP A  27      11.534 -24.895 -15.396  1.00 40.41           C  
ATOM    392  OD1 ASP A  27      10.481 -24.225 -15.487  1.00 40.41           O  
ATOM    393  OD2 ASP A  27      12.011 -25.579 -16.330  1.00 40.41           O  
ATOM    394  N   GLU A  28      12.471 -24.742 -10.770  1.00 43.09           N  
ATOM    395  H   GLU A  28      13.363 -24.303 -10.950  1.00 43.09           H  
ATOM    396  CA  GLU A  28      12.279 -25.402  -9.458  1.00 43.09           C  
ATOM    397  HA  GLU A  28      11.582 -26.232  -9.571  1.00 43.09           H  
ATOM    398  C   GLU A  28      11.653 -24.470  -8.401  1.00 43.09           C  
ATOM    399  CB  GLU A  28      13.621 -25.971  -8.953  1.00 43.09           C  
ATOM    400  HB2 GLU A  28      14.430 -25.317  -9.277  1.00 43.09           H  
ATOM    401  HB3 GLU A  28      13.610 -25.983  -7.863  1.00 43.09           H  
ATOM    402  O   GLU A  28      11.162 -24.929  -7.370  1.00 43.09           O  
ATOM    403  CG  GLU A  28      13.878 -27.407  -9.442  1.00 43.09           C  
ATOM    404  HG2 GLU A  28      13.037 -28.030  -9.138  1.00 43.09           H  
ATOM    405  HG3 GLU A  28      13.922 -27.403 -10.531  1.00 43.09           H  
ATOM    406  CD  GLU A  28      15.178 -28.014  -8.882  1.00 43.09           C  
ATOM    407  OE1 GLU A  28      15.434 -29.210  -9.141  1.00 43.09           O  
ATOM    408  OE2 GLU A  28      15.948 -27.280  -8.223  1.00 43.09           O  
ATOM    409  N   LYS A  29      11.614 -23.153  -8.656  1.00 47.28           N  
ATOM    410  H   LYS A  29      12.032 -22.844  -9.522  1.00 47.28           H  
ATOM    411  CA  LYS A  29      10.971 -22.172  -7.759  1.00 47.28           C  
ATOM    412  HA  LYS A  29      11.330 -22.340  -6.744  1.00 47.28           H  
ATOM    413  C   LYS A  29       9.449 -22.309  -7.676  1.00 47.28           C  
ATOM    414  CB  LYS A  29      11.322 -20.745  -8.209  1.00 47.28           C  
ATOM    415  HB2 LYS A  29      10.536 -20.057  -7.897  1.00 47.28           H  
ATOM    416  HB3 LYS A  29      11.384 -20.706  -9.297  1.00 47.28           H  
ATOM    417  O   LYS A  29       8.860 -21.764  -6.745  1.00 47.28           O  
ATOM    418  CG  LYS A  29      12.647 -20.275  -7.596  1.00 47.28           C  
ATOM    419  HG2 LYS A  29      12.573 -20.308  -6.509  1.00 47.28           H  
ATOM    420  HG3 LYS A  29      13.455 -20.931  -7.922  1.00 47.28           H  
ATOM    421  CD  LYS A  29      12.931 -18.837  -8.045  1.00 47.28           C  
ATOM    422  HD2 LYS A  29      12.981 -18.807  -9.134  1.00 47.28           H  
ATOM    423  HD3 LYS A  29      12.116 -18.200  -7.702  1.00 47.28           H  
ATOM    424  CE  LYS A  29      14.251 -18.355  -7.447  1.00 47.28           C  
ATOM    425  HE2 LYS A  29      15.055 -19.007  -7.789  1.00 47.28           H  
ATOM    426  HE3 LYS A  29      14.184 -18.451  -6.364  1.00 47.28           H  
ATOM    427  NZ  LYS A  29      14.500 -16.945  -7.828  1.00 47.28           N  
ATOM    428  HZ1 LYS A  29      13.622 -16.468  -7.973  1.00 47.28           H  
ATOM    429  HZ2 LYS A  29      15.005 -16.474  -7.091  1.00 47.28           H  
ATOM    430  HZ3 LYS A  29      15.042 -16.906  -8.679  1.00 47.28           H  
ATOM    431  N   LEU A  30       8.821 -22.981  -8.642  1.00 44.75           N  
ATOM    432  H   LEU A  30       9.377 -23.413  -9.366  1.00 44.75           H  
ATOM    433  CA  LEU A  30       7.369 -23.138  -8.691  1.00 44.75           C  
ATOM    434  HA  LEU A  30       6.921 -22.232  -8.282  1.00 44.75           H  
ATOM    435  C   LEU A  30       6.875 -24.312  -7.842  1.00 44.75           C  
ATOM    436  CB  LEU A  30       6.938 -23.298 -10.161  1.00 44.75           C  
ATOM    437  HB2 LEU A  30       7.359 -24.227 -10.547  1.00 44.75           H  
ATOM    438  HB3 LEU A  30       7.348 -22.475 -10.746  1.00 44.75           H  
ATOM    439  O   LEU A  30       5.793 -24.227  -7.272  1.00 44.75           O  
ATOM    440  CG  LEU A  30       5.412 -23.330 -10.350  1.00 44.75           C  
ATOM    441  HG  LEU A  30       4.964 -24.127  -9.756  1.00 44.75           H  
ATOM    442  CD1 LEU A  30       4.801 -21.990  -9.971  1.00 44.75           C  
ATOM    443 HD11 LEU A  30       5.284 -21.207 -10.556  1.00 44.75           H  
ATOM    444 HD12 LEU A  30       3.734 -22.029 -10.189  1.00 44.75           H  
ATOM    445 HD13 LEU A  30       4.926 -21.800  -8.905  1.00 44.75           H  
ATOM    446  CD2 LEU A  30       5.059 -23.567 -11.815  1.00 44.75           C  
ATOM    447 HD21 LEU A  30       5.501 -22.785 -12.434  1.00 44.75           H  
ATOM    448 HD22 LEU A  30       3.976 -23.583 -11.940  1.00 44.75           H  
ATOM    449 HD23 LEU A  30       5.456 -24.533 -12.124  1.00 44.75           H  
ATOM    450  N   ASP A  31       7.663 -25.380  -7.736  1.00 47.19           N  
ATOM    451  H   ASP A  31       8.547 -25.390  -8.225  1.00 47.19           H  
ATOM    452  CA  ASP A  31       7.238 -26.619  -7.087  1.00 47.19           C  
ATOM    453  HA  ASP A  31       6.278 -26.902  -7.520  1.00 47.19           H  
ATOM    454  C   ASP A  31       6.963 -26.432  -5.580  1.00 47.19           C  
ATOM    455  CB  ASP A  31       8.276 -27.728  -7.363  1.00 47.19           C  
ATOM    456  HB2 ASP A  31       8.735 -28.029  -6.422  1.00 47.19           H  
ATOM    457  HB3 ASP A  31       9.079 -27.337  -7.988  1.00 47.19           H  
ATOM    458  O   ASP A  31       6.127 -27.118  -4.991  1.00 47.19           O  
ATOM    459  CG  ASP A  31       7.715 -28.976  -8.060  1.00 47.19           C  
ATOM    460  OD1 ASP A  31       6.577 -28.931  -8.578  1.00 47.19           O  
ATOM    461  OD2 ASP A  31       8.446 -29.990  -8.083  1.00 47.19           O  
ATOM    462  N   SER A  32       7.605 -25.445  -4.943  1.00 50.75           N  
ATOM    463  H   SER A  32       8.317 -24.935  -5.446  1.00 50.75           H  
ATOM    464  CA  SER A  32       7.335 -25.043  -3.555  1.00 50.75           C  
ATOM    465  HA  SER A  32       7.133 -25.953  -2.991  1.00 50.75           H  
ATOM    466  C   SER A  32       6.137 -24.140  -3.343  1.00 50.75           C  
ATOM    467  CB  SER A  32       8.595 -24.433  -2.914  1.00 50.75           C  
ATOM    468  HB2 SER A  32       9.122 -25.209  -2.358  1.00 50.75           H  
ATOM    469  HB3 SER A  32       8.323 -23.633  -2.226  1.00 50.75           H  
ATOM    470  O   SER A  32       5.745 -23.877  -2.212  1.00 50.75           O  
ATOM    471  OG  SER A  32       9.517 -23.891  -3.884  1.00 50.75           O  
ATOM    472  HG  SER A  32      10.392 -24.229  -3.678  1.00 50.75           H  
ATOM    473  N   VAL A  33       5.518 -23.650  -4.406  1.00 51.91           N  
ATOM    474  H   VAL A  33       5.808 -23.952  -5.325  1.00 51.91           H  
ATOM    475  CA  VAL A  33       4.370 -22.724  -4.352  1.00 51.91           C  
ATOM    476  HA  VAL A  33       4.284 -22.300  -3.352  1.00 51.91           H  
ATOM    477  C   VAL A  33       3.058 -23.471  -4.633  1.00 51.91           C  
ATOM    478  CB  VAL A  33       4.605 -21.504  -5.261  1.00 51.91           C  
ATOM    479  HB  VAL A  33       4.666 -21.809  -6.306  1.00 51.91           H  
ATOM    480  O   VAL A  33       2.529 -23.511  -5.740  1.00 51.91           O  
ATOM    481  CG1 VAL A  33       3.452 -20.520  -5.096  1.00 51.91           C  
ATOM    482 HG11 VAL A  33       2.994 -20.534  -4.107  1.00 51.91           H  
ATOM    483 HG12 VAL A  33       3.838 -19.523  -5.307  1.00 51.91           H  
ATOM    484 HG13 VAL A  33       2.724 -20.795  -5.860  1.00 51.91           H  
ATOM    485  CG2 VAL A  33       5.925 -20.786  -4.892  1.00 51.91           C  
ATOM    486 HG21 VAL A  33       5.876 -20.453  -3.856  1.00 51.91           H  
ATOM    487 HG22 VAL A  33       6.768 -21.462  -5.043  1.00 51.91           H  
ATOM    488 HG23 VAL A  33       6.064 -19.941  -5.566  1.00 51.91           H  
ATOM    489  N   SER A  34       2.583 -24.162  -3.603  1.00 56.50           N  
ATOM    490  H   SER A  34       3.092 -24.060  -2.737  1.00 56.50           H  
ATOM    491  CA  SER A  34       1.715 -25.335  -3.705  1.00 56.50           C  
ATOM    492  HA  SER A  34       1.924 -25.798  -4.669  1.00 56.50           H  
ATOM    493  C   SER A  34       0.196 -25.103  -3.677  1.00 56.50           C  
ATOM    494  CB  SER A  34       2.157 -26.351  -2.641  1.00 56.50           C  
ATOM    495  HB2 SER A  34       3.179 -26.666  -2.853  1.00 56.50           H  
ATOM    496  HB3 SER A  34       1.515 -27.231  -2.666  1.00 56.50           H  
ATOM    497  O   SER A  34      -0.534 -26.025  -3.318  1.00 56.50           O  
ATOM    498  OG  SER A  34       2.125 -25.766  -1.347  1.00 56.50           O  
ATOM    499  HG  SER A  34       1.294 -25.299  -1.236  1.00 56.50           H  
ATOM    500  N   LYS A  35      -0.347 -23.952  -4.088  1.00 70.19           N  
ATOM    501  H   LYS A  35       0.266 -23.187  -4.332  1.00 70.19           H  
ATOM    502  CA  LYS A  35      -1.786 -23.873  -4.392  1.00 70.19           C  
ATOM    503  HA  LYS A  35      -2.051 -24.810  -4.882  1.00 70.19           H  
ATOM    504  C   LYS A  35      -2.150 -22.743  -5.348  1.00 70.19           C  
ATOM    505  CB  LYS A  35      -2.612 -23.781  -3.096  1.00 70.19           C  
ATOM    506  HB2 LYS A  35      -2.204 -24.460  -2.348  1.00 70.19           H  
ATOM    507  HB3 LYS A  35      -2.540 -22.774  -2.684  1.00 70.19           H  
ATOM    508  O   LYS A  35      -1.928 -21.569  -5.070  1.00 70.19           O  
ATOM    509  CG  LYS A  35      -4.087 -24.150  -3.317  1.00 70.19           C  
ATOM    510  HG2 LYS A  35      -4.548 -23.390  -3.948  1.00 70.19           H  
ATOM    511  HG3 LYS A  35      -4.159 -25.118  -3.814  1.00 70.19           H  
ATOM    512  CD  LYS A  35      -4.826 -24.201  -1.974  1.00 70.19           C  
ATOM    513  HD2 LYS A  35      -4.566 -23.307  -1.408  1.00 70.19           H  
ATOM    514  HD3 LYS A  35      -4.497 -25.080  -1.421  1.00 70.19           H  
ATOM    515  CE  LYS A  35      -6.345 -24.228  -2.174  1.00 70.19           C  
ATOM    516  HE2 LYS A  35      -6.627 -25.157  -2.670  1.00 70.19           H  
ATOM    517  HE3 LYS A  35      -6.612 -23.393  -2.822  1.00 70.19           H  
ATOM    518  NZ  LYS A  35      -7.047 -24.058  -0.878  1.00 70.19           N  
ATOM    519  HZ1 LYS A  35      -6.809 -24.792  -0.227  1.00 70.19           H  
ATOM    520  HZ2 LYS A  35      -8.046 -24.024  -1.024  1.00 70.19           H  
ATOM    521  HZ3 LYS A  35      -6.811 -23.153  -0.496  1.00 70.19           H  
ATOM    522  N   LEU A  36      -2.781 -23.093  -6.463  1.00 81.00           N  
ATOM    523  H   LEU A  36      -2.933 -24.076  -6.642  1.00 81.00           H  
ATOM    524  CA  LEU A  36      -3.470 -22.120  -7.299  1.00 81.00           C  
ATOM    525  HA  LEU A  36      -2.749 -21.361  -7.600  1.00 81.00           H  
ATOM    526  C   LEU A  36      -4.601 -21.439  -6.511  1.00 81.00           C  
ATOM    527  CB  LEU A  36      -4.009 -22.872  -8.522  1.00 81.00           C  
ATOM    528  HB2 LEU A  36      -4.629 -23.693  -8.162  1.00 81.00           H  
ATOM    529  HB3 LEU A  36      -3.189 -23.301  -9.098  1.00 81.00           H  
ATOM    530  O   LEU A  36      -5.431 -22.125  -5.918  1.00 81.00           O  
ATOM    531  CG  LEU A  36      -4.848 -21.954  -9.416  1.00 81.00           C  
ATOM    532  HG  LEU A  36      -5.520 -21.345  -8.812  1.00 81.00           H  
ATOM    533  CD1 LEU A  36      -3.907 -20.994 -10.176  1.00 81.00           C  
ATOM    534 HD11 LEU A  36      -4.441 -20.072 -10.403  1.00 81.00           H  
ATOM    535 HD12 LEU A  36      -3.513 -21.460 -11.079  1.00 81.00           H  
ATOM    536 HD13 LEU A  36      -3.039 -20.732  -9.571  1.00 81.00           H  
ATOM    537  CD2 LEU A  36      -5.785 -22.850 -10.229  1.00 81.00           C  
ATOM    538 HD21 LEU A  36      -5.236 -23.421 -10.978  1.00 81.00           H  
ATOM    539 HD22 LEU A  36      -6.576 -22.240 -10.665  1.00 81.00           H  
ATOM    540 HD23 LEU A  36      -6.282 -23.567  -9.576  1.00 81.00           H  
ATOM    541  N   ALA A  37      -4.650 -20.110  -6.553  1.00 82.88           N  
ATOM    542  H   ALA A  37      -3.941 -19.614  -7.074  1.00 82.88           H  
ATOM    543  CA  ALA A  37      -5.661 -19.335  -5.854  1.00 82.88           C  
ATOM    544  HA  ALA A  37      -5.691 -19.671  -4.818  1.00 82.88           H  
ATOM    545  C   ALA A  37      -7.062 -19.546  -6.443  1.00 82.88           C  
ATOM    546  CB  ALA A  37      -5.286 -17.847  -5.856  1.00 82.88           C  
ATOM    547  HB1 ALA A  37      -5.888 -17.332  -5.108  1.00 82.88           H  
ATOM    548  HB2 ALA A  37      -4.231 -17.704  -5.621  1.00 82.88           H  
ATOM    549  HB3 ALA A  37      -5.502 -17.414  -6.833  1.00 82.88           H  
ATOM    550  O   ALA A  37      -7.293 -19.392  -7.645  1.00 82.88           O  
ATOM    551  N   THR A  38      -8.013 -19.845  -5.563  1.00 80.88           N  
ATOM    552  H   THR A  38      -7.720 -20.073  -4.624  1.00 80.88           H  
ATOM    553  CA  THR A  38      -9.457 -19.760  -5.826  1.00 80.88           C  
ATOM    554  HA  THR A  38      -9.620 -19.884  -6.897  1.00 80.88           H  
ATOM    555  C   THR A  38     -10.011 -18.391  -5.394  1.00 80.88           C  
ATOM    556  CB  THR A  38     -10.212 -20.881  -5.101  1.00 80.88           C  
ATOM    557  HB  THR A  38     -11.259 -20.825  -5.401  1.00 80.88           H  
ATOM    558  O   THR A  38      -9.329 -17.635  -4.704  1.00 80.88           O  
ATOM    559  CG2 THR A  38      -9.716 -22.287  -5.454  1.00 80.88           C  
ATOM    560 HG21 THR A  38      -9.511 -22.865  -4.553  1.00 80.88           H  
ATOM    561 HG22 THR A  38      -8.803 -22.253  -6.049  1.00 80.88           H  
ATOM    562 HG23 THR A  38     -10.482 -22.798  -6.036  1.00 80.88           H  
ATOM    563  OG1 THR A  38     -10.142 -20.689  -3.704  1.00 80.88           O  
ATOM    564  HG1 THR A  38      -9.233 -20.847  -3.437  1.00 80.88           H  
ATOM    565  N   LEU A  39     -11.273 -18.070  -5.721  1.00 78.38           N  
ATOM    566  H   LEU A  39     -11.796 -18.695  -6.318  1.00 78.38           H  
ATOM    567  CA  LEU A  39     -11.941 -16.856  -5.205  1.00 78.38           C  
ATOM    568  HA  LEU A  39     -11.362 -15.978  -5.492  1.00 78.38           H  
ATOM    569  C   LEU A  39     -12.006 -16.824  -3.667  1.00 78.38           C  
ATOM    570  CB  LEU A  39     -13.366 -16.738  -5.780  1.00 78.38           C  
ATOM    571  HB2 LEU A  39     -13.888 -15.950  -5.237  1.00 78.38           H  
ATOM    572  HB3 LEU A  39     -13.900 -17.669  -5.593  1.00 78.38           H  
ATOM    573  O   LEU A  39     -11.863 -15.761  -3.067  1.00 78.38           O  
ATOM    574  CG  LEU A  39     -13.451 -16.406  -7.281  1.00 78.38           C  
ATOM    575  HG  LEU A  39     -12.963 -17.197  -7.851  1.00 78.38           H  
ATOM    576  CD1 LEU A  39     -14.917 -16.354  -7.722  1.00 78.38           C  
ATOM    577 HD11 LEU A  39     -14.970 -16.198  -8.799  1.00 78.38           H  
ATOM    578 HD12 LEU A  39     -15.416 -17.292  -7.480  1.00 78.38           H  
ATOM    579 HD13 LEU A  39     -15.428 -15.537  -7.212  1.00 78.38           H  
ATOM    580  CD2 LEU A  39     -12.780 -15.074  -7.624  1.00 78.38           C  
ATOM    581 HD21 LEU A  39     -13.034 -14.780  -8.642  1.00 78.38           H  
ATOM    582 HD22 LEU A  39     -13.089 -14.291  -6.933  1.00 78.38           H  
ATOM    583 HD23 LEU A  39     -11.697 -15.188  -7.576  1.00 78.38           H  
ATOM    584  N   THR A  40     -12.160 -17.987  -3.026  1.00 83.25           N  
ATOM    585  H   THR A  40     -12.278 -18.834  -3.563  1.00 83.25           H  
ATOM    586  CA  THR A  40     -12.117 -18.117  -1.565  1.00 83.25           C  
ATOM    587  HA  THR A  40     -12.838 -17.431  -1.119  1.00 83.25           H  
ATOM    588  C   THR A  40     -10.733 -17.759  -1.029  1.00 83.25           C  
ATOM    589  CB  THR A  40     -12.484 -19.548  -1.147  1.00 83.25           C  
ATOM    590  HB  THR A  40     -11.712 -20.234  -1.495  1.00 83.25           H  
ATOM    591  O   THR A  40     -10.638 -16.994  -0.073  1.00 83.25           O  
ATOM    592  CG2 THR A  40     -12.639 -19.700   0.361  1.00 83.25           C  
ATOM    593 HG21 THR A  40     -12.962 -20.712   0.606  1.00 83.25           H  
ATOM    594 HG22 THR A  40     -13.367 -18.984   0.743  1.00 83.25           H  
ATOM    595 HG23 THR A  40     -11.683 -19.524   0.854  1.00 83.25           H  
ATOM    596  OG1 THR A  40     -13.716 -19.925  -1.724  1.00 83.25           O  
ATOM    597  HG1 THR A  40     -13.962 -20.764  -1.329  1.00 83.25           H  
ATOM    598  N   ASP A  41      -9.660 -18.239  -1.673  1.00 84.75           N  
ATOM    599  H   ASP A  41      -9.799 -18.800  -2.501  1.00 84.75           H  
ATOM    600  CA  ASP A  41      -8.287 -17.947  -1.245  1.00 84.75           C  
ATOM    601  HA  ASP A  41      -8.195 -18.208  -0.190  1.00 84.75           H  
ATOM    602  C   ASP A  41      -7.978 -16.443  -1.391  1.00 84.75           C  
ATOM    603  CB  ASP A  41      -7.260 -18.775  -2.044  1.00 84.75           C  
ATOM    604  HB2 ASP A  41      -7.369 -18.516  -3.098  1.00 84.75           H  
ATOM    605  HB3 ASP A  41      -6.258 -18.472  -1.743  1.00 84.75           H  
ATOM    606  O   ASP A  41      -7.363 -15.861  -0.498  1.00 84.75           O  
ATOM    607  CG  ASP A  41      -7.362 -20.304  -1.905  1.00 84.75           C  
ATOM    608  OD1 ASP A  41      -7.227 -20.875  -0.799  1.00 84.75           O  
ATOM    609  OD2 ASP A  41      -7.583 -20.953  -2.954  1.00 84.75           O  
ATOM    610  N   ILE A  42      -8.447 -15.797  -2.472  1.00 86.19           N  
ATOM    611  H   ILE A  42      -8.885 -16.351  -3.194  1.00 86.19           H  
ATOM    612  CA  ILE A  42      -8.371 -14.333  -2.664  1.00 86.19           C  
ATOM    613  HA  ILE A  42      -7.327 -14.026  -2.605  1.00 86.19           H  
ATOM    614  C   ILE A  42      -9.126 -13.608  -1.536  1.00 86.19           C  
ATOM    615  CB  ILE A  42      -8.915 -13.918  -4.060  1.00 86.19           C  
ATOM    616  HB  ILE A  42      -9.927 -14.311  -4.153  1.00 86.19           H  
ATOM    617  O   ILE A  42      -8.572 -12.697  -0.923  1.00 86.19           O  
ATOM    618  CG1 ILE A  42      -8.064 -14.521  -5.203  1.00 86.19           C  
ATOM    619 HG12 ILE A  42      -7.073 -14.066  -5.188  1.00 86.19           H  
ATOM    620 HG13 ILE A  42      -7.937 -15.592  -5.045  1.00 86.19           H  
ATOM    621  CG2 ILE A  42      -8.995 -12.382  -4.228  1.00 86.19           C  
ATOM    622 HG21 ILE A  42     -10.030 -12.092  -4.409  1.00 86.19           H  
ATOM    623 HG22 ILE A  42      -8.385 -12.032  -5.061  1.00 86.19           H  
ATOM    624 HG23 ILE A  42      -8.639 -11.855  -3.342  1.00 86.19           H  
ATOM    625  CD1 ILE A  42      -8.667 -14.335  -6.603  1.00 86.19           C  
ATOM    626 HD11 ILE A  42      -8.111 -14.939  -7.320  1.00 86.19           H  
ATOM    627 HD12 ILE A  42      -9.707 -14.660  -6.602  1.00 86.19           H  
ATOM    628 HD13 ILE A  42      -8.615 -13.291  -6.911  1.00 86.19           H  
ATOM    629  N   GLY A  43     -10.345 -14.041  -1.204  1.00 87.62           N  
ATOM    630  H   GLY A  43     -10.745 -14.805  -1.730  1.00 87.62           H  
ATOM    631  CA  GLY A  43     -11.116 -13.475  -0.094  1.00 87.62           C  
ATOM    632  HA2 GLY A  43     -11.379 -12.438  -0.304  1.00 87.62           H  
ATOM    633  HA3 GLY A  43     -12.008 -14.089   0.029  1.00 87.62           H  
ATOM    634  C   GLY A  43     -10.421 -13.557   1.251  1.00 87.62           C  
ATOM    635  O   GLY A  43     -10.332 -12.570   1.983  1.00 87.62           O  
ATOM    636  N   GLU A  44      -9.903 -14.739   1.572  1.00 88.81           N  
ATOM    637  H   GLU A  44     -10.029 -15.515   0.938  1.00 88.81           H  
ATOM    638  CA  GLU A  44      -9.152 -14.957   2.804  1.00 88.81           C  
ATOM    639  HA  GLU A  44      -9.768 -14.660   3.653  1.00 88.81           H  
ATOM    640  C   GLU A  44      -7.894 -14.090   2.842  1.00 88.81           C  
ATOM    641  CB  GLU A  44      -8.797 -16.441   2.950  1.00 88.81           C  
ATOM    642  HB2 GLU A  44      -8.342 -16.806   2.030  1.00 88.81           H  
ATOM    643  HB3 GLU A  44      -8.072 -16.542   3.758  1.00 88.81           H  
ATOM    644  O   GLU A  44      -7.610 -13.476   3.872  1.00 88.81           O  
ATOM    645  CG  GLU A  44     -10.038 -17.279   3.297  1.00 88.81           C  
ATOM    646  HG2 GLU A  44     -10.450 -16.908   4.234  1.00 88.81           H  
ATOM    647  HG3 GLU A  44     -10.798 -17.144   2.528  1.00 88.81           H  
ATOM    648  CD  GLU A  44      -9.734 -18.778   3.441  1.00 88.81           C  
ATOM    649  OE1 GLU A  44     -10.708 -19.534   3.653  1.00 88.81           O  
ATOM    650  OE2 GLU A  44      -8.538 -19.151   3.413  1.00 88.81           O  
ATOM    651  N   ALA A  45      -7.181 -13.970   1.721  1.00 90.44           N  
ATOM    652  H   ALA A  45      -7.463 -14.497   0.906  1.00 90.44           H  
ATOM    653  CA  ALA A  45      -6.004 -13.122   1.615  1.00 90.44           C  
ATOM    654  HA  ALA A  45      -5.313 -13.404   2.409  1.00 90.44           H  
ATOM    655  C   ALA A  45      -6.338 -11.635   1.807  1.00 90.44           C  
ATOM    656  CB  ALA A  45      -5.329 -13.391   0.270  1.00 90.44           C  
ATOM    657  HB1 ALA A  45      -4.449 -12.755   0.167  1.00 90.44           H  
ATOM    658  HB2 ALA A  45      -6.019 -13.197  -0.551  1.00 90.44           H  
ATOM    659  HB3 ALA A  45      -5.023 -14.437   0.229  1.00 90.44           H  
ATOM    660  O   ALA A  45      -5.648 -10.953   2.565  1.00 90.44           O  
ATOM    661  N   ILE A  46      -7.419 -11.134   1.193  1.00 91.50           N  
ATOM    662  H   ILE A  46      -7.944 -11.737   0.576  1.00 91.50           H  
ATOM    663  CA  ILE A  46      -7.887  -9.749   1.386  1.00 91.50           C  
ATOM    664  HA  ILE A  46      -7.084  -9.065   1.109  1.00 91.50           H  
ATOM    665  C   ILE A  46      -8.187  -9.506   2.863  1.00 91.50           C  
ATOM    666  CB  ILE A  46      -9.113  -9.445   0.492  1.00 91.50           C  
ATOM    667  HB  ILE A  46      -9.846 -10.241   0.623  1.00 91.50           H  
ATOM    668  O   ILE A  46      -7.611  -8.596   3.455  1.00 91.50           O  
ATOM    669  CG1 ILE A  46      -8.686  -9.396  -0.991  1.00 91.50           C  
ATOM    670 HG12 ILE A  46      -8.068 -10.263  -1.227  1.00 91.50           H  
ATOM    671 HG13 ILE A  46      -8.078  -8.509  -1.169  1.00 91.50           H  
ATOM    672  CG2 ILE A  46      -9.773  -8.112   0.889  1.00 91.50           C  
ATOM    673 HG21 ILE A  46     -10.185  -8.169   1.896  1.00 91.50           H  
ATOM    674 HG22 ILE A  46      -9.042  -7.303   0.866  1.00 91.50           H  
ATOM    675 HG23 ILE A  46     -10.599  -7.866   0.222  1.00 91.50           H  
ATOM    676  CD1 ILE A  46      -9.878  -9.398  -1.959  1.00 91.50           C  
ATOM    677 HD11 ILE A  46     -10.568 -10.202  -1.704  1.00 91.50           H  
ATOM    678 HD12 ILE A  46     -10.403  -8.443  -1.921  1.00 91.50           H  
ATOM    679 HD13 ILE A  46      -9.515  -9.555  -2.974  1.00 91.50           H  
ATOM    680  N   LYS A  47      -8.996 -10.370   3.491  1.00 91.56           N  
ATOM    681  H   LYS A  47      -9.418 -11.108   2.944  1.00 91.56           H  
ATOM    682  CA  LYS A  47      -9.338 -10.249   4.917  1.00 91.56           C  
ATOM    683  HA  LYS A  47      -9.875  -9.315   5.076  1.00 91.56           H  
ATOM    684  C   LYS A  47      -8.094 -10.213   5.805  1.00 91.56           C  
ATOM    685  CB  LYS A  47     -10.233 -11.432   5.307  1.00 91.56           C  
ATOM    686  HB2 LYS A  47      -9.667 -12.360   5.231  1.00 91.56           H  
ATOM    687  HB3 LYS A  47     -11.074 -11.498   4.618  1.00 91.56           H  
ATOM    688  O   LYS A  47      -7.998  -9.392   6.713  1.00 91.56           O  
ATOM    689  CG  LYS A  47     -10.753 -11.266   6.741  1.00 91.56           C  
ATOM    690  HG2 LYS A  47     -11.303 -10.329   6.826  1.00 91.56           H  
ATOM    691  HG3 LYS A  47      -9.913 -11.249   7.437  1.00 91.56           H  
ATOM    692  CD  LYS A  47     -11.669 -12.431   7.111  1.00 91.56           C  
ATOM    693  HD2 LYS A  47     -11.138 -13.369   6.951  1.00 91.56           H  
ATOM    694  HD3 LYS A  47     -12.555 -12.401   6.476  1.00 91.56           H  
ATOM    695  CE  LYS A  47     -12.063 -12.297   8.582  1.00 91.56           C  
ATOM    696  HE2 LYS A  47     -11.154 -12.295   9.184  1.00 91.56           H  
ATOM    697  HE3 LYS A  47     -12.562 -11.339   8.725  1.00 91.56           H  
ATOM    698  NZ  LYS A  47     -12.947 -13.415   8.988  1.00 91.56           N  
ATOM    699  HZ1 LYS A  47     -13.818 -13.354   8.480  1.00 91.56           H  
ATOM    700  HZ2 LYS A  47     -12.505 -14.297   8.770  1.00 91.56           H  
ATOM    701  HZ3 LYS A  47     -13.134 -13.365   9.979  1.00 91.56           H  
ATOM    702  N   GLN A  48      -7.135 -11.104   5.550  1.00 92.06           N  
ATOM    703  H   GLN A  48      -7.273 -11.746   4.782  1.00 92.06           H  
ATOM    704  CA  GLN A  48      -5.881 -11.137   6.301  1.00 92.06           C  
ATOM    705  HA  GLN A  48      -6.102 -11.265   7.360  1.00 92.06           H  
ATOM    706  C   GLN A  48      -5.104  -9.830   6.154  1.00 92.06           C  
ATOM    707  CB  GLN A  48      -5.013 -12.302   5.818  1.00 92.06           C  
ATOM    708  HB2 GLN A  48      -4.963 -12.307   4.729  1.00 92.06           H  
ATOM    709  HB3 GLN A  48      -4.003 -12.155   6.199  1.00 92.06           H  
ATOM    710  O   GLN A  48      -4.605  -9.294   7.140  1.00 92.06           O  
ATOM    711  CG  GLN A  48      -5.527 -13.645   6.348  1.00 92.06           C  
ATOM    712  HG2 GLN A  48      -6.541 -13.833   5.996  1.00 92.06           H  
ATOM    713  HG3 GLN A  48      -5.578 -13.583   7.435  1.00 92.06           H  
ATOM    714  CD  GLN A  48      -4.616 -14.812   5.959  1.00 92.06           C  
ATOM    715  NE2 GLN A  48      -4.860 -16.010   6.459  1.00 92.06           N  
ATOM    716 HE21 GLN A  48      -4.334 -16.753   6.021  1.00 92.06           H  
ATOM    717 HE22 GLN A  48      -5.758 -16.168   6.892  1.00 92.06           H  
ATOM    718  OE1 GLN A  48      -3.664 -14.683   5.206  1.00 92.06           O  
ATOM    719  N   GLN A  49      -5.000  -9.315   4.933  1.00 92.88           N  
ATOM    720  H   GLN A  49      -5.450  -9.787   4.161  1.00 92.88           H  
ATOM    721  CA  GLN A  49      -4.255  -8.092   4.666  1.00 92.88           C  
ATOM    722  HA  GLN A  49      -3.292  -8.150   5.173  1.00 92.88           H  
ATOM    723  C   GLN A  49      -4.939  -6.837   5.217  1.00 92.88           C  
ATOM    724  CB  GLN A  49      -4.010  -7.980   3.167  1.00 92.88           C  
ATOM    725  HB2 GLN A  49      -3.609  -6.986   2.966  1.00 92.88           H  
ATOM    726  HB3 GLN A  49      -4.959  -8.107   2.647  1.00 92.88           H  
ATOM    727  O   GLN A  49      -4.238  -5.943   5.688  1.00 92.88           O  
ATOM    728  CG  GLN A  49      -3.016  -9.014   2.637  1.00 92.88           C  
ATOM    729  HG2 GLN A  49      -2.936  -8.889   1.557  1.00 92.88           H  
ATOM    730  HG3 GLN A  49      -3.379 -10.020   2.844  1.00 92.88           H  
ATOM    731  CD  GLN A  49      -1.638  -8.846   3.251  1.00 92.88           C  
ATOM    732  NE2 GLN A  49      -1.153  -9.797   4.012  1.00 92.88           N  
ATOM    733 HE21 GLN A  49      -0.318  -9.575   4.535  1.00 92.88           H  
ATOM    734 HE22 GLN A  49      -1.743 -10.582   4.250  1.00 92.88           H  
ATOM    735  OE1 GLN A  49      -0.944  -7.871   3.020  1.00 92.88           O  
ATOM    736  N   LEU A  50      -6.273  -6.785   5.234  1.00 93.81           N  
ATOM    737  H   LEU A  50      -6.792  -7.515   4.768  1.00 93.81           H  
ATOM    738  CA  LEU A  50      -7.024  -5.698   5.868  1.00 93.81           C  
ATOM    739  HA  LEU A  50      -6.692  -4.747   5.450  1.00 93.81           H  
ATOM    740  C   LEU A  50      -6.757  -5.620   7.378  1.00 93.81           C  
ATOM    741  CB  LEU A  50      -8.524  -5.886   5.578  1.00 93.81           C  
ATOM    742  HB2 LEU A  50      -9.095  -5.224   6.229  1.00 93.81           H  
ATOM    743  HB3 LEU A  50      -8.812  -6.908   5.825  1.00 93.81           H  
ATOM    744  O   LEU A  50      -6.500  -4.538   7.904  1.00 93.81           O  
ATOM    745  CG  LEU A  50      -8.925  -5.585   4.121  1.00 93.81           C  
ATOM    746  HG  LEU A  50      -8.344  -6.202   3.436  1.00 93.81           H  
ATOM    747  CD1 LEU A  50     -10.401  -5.892   3.898  1.00 93.81           C  
ATOM    748 HD11 LEU A  50     -10.668  -5.771   2.848  1.00 93.81           H  
ATOM    749 HD12 LEU A  50     -11.004  -5.203   4.490  1.00 93.81           H  
ATOM    750 HD13 LEU A  50     -10.629  -6.908   4.218  1.00 93.81           H  
ATOM    751  CD2 LEU A  50      -8.675  -4.120   3.774  1.00 93.81           C  
ATOM    752 HD21 LEU A  50      -9.074  -3.476   4.558  1.00 93.81           H  
ATOM    753 HD22 LEU A  50      -7.609  -3.934   3.642  1.00 93.81           H  
ATOM    754 HD23 LEU A  50      -9.188  -3.883   2.842  1.00 93.81           H  
ATOM    755  N   LEU A  51      -6.714  -6.764   8.070  1.00 93.00           N  
ATOM    756  H   LEU A  51      -6.977  -7.617   7.597  1.00 93.00           H  
ATOM    757  CA  LEU A  51      -6.346  -6.807   9.492  1.00 93.00           C  
ATOM    758  HA  LEU A  51      -7.009  -6.145  10.050  1.00 93.00           H  
ATOM    759  C   LEU A  51      -4.921  -6.279   9.734  1.00 93.00           C  
ATOM    760  CB  LEU A  51      -6.495  -8.245  10.020  1.00 93.00           C  
ATOM    761  HB2 LEU A  51      -5.893  -8.907   9.400  1.00 93.00           H  
ATOM    762  HB3 LEU A  51      -6.088  -8.280  11.031  1.00 93.00           H  
ATOM    763  O   LEU A  51      -4.707  -5.467  10.634  1.00 93.00           O  
ATOM    764  CG  LEU A  51      -7.940  -8.773  10.064  1.00 93.00           C  
ATOM    765  HG  LEU A  51      -8.413  -8.680   9.087  1.00 93.00           H  
ATOM    766  CD1 LEU A  51      -7.922 -10.256  10.452  1.00 93.00           C  
ATOM    767 HD11 LEU A  51      -8.942 -10.639  10.477  1.00 93.00           H  
ATOM    768 HD12 LEU A  51      -7.352 -10.819   9.713  1.00 93.00           H  
ATOM    769 HD13 LEU A  51      -7.457 -10.376  11.430  1.00 93.00           H  
ATOM    770  CD2 LEU A  51      -8.802  -8.017  11.077  1.00 93.00           C  
ATOM    771 HD21 LEU A  51      -9.805  -8.443  11.099  1.00 93.00           H  
ATOM    772 HD22 LEU A  51      -8.900  -6.972  10.783  1.00 93.00           H  
ATOM    773 HD23 LEU A  51      -8.353  -8.068  12.069  1.00 93.00           H  
ATOM    774  N   LEU A  52      -3.966  -6.669   8.884  1.00 93.69           N  
ATOM    775  H   LEU A  52      -4.215  -7.315   8.150  1.00 93.69           H  
ATOM    776  CA  LEU A  52      -2.582  -6.195   8.989  1.00 93.69           C  
ATOM    777  HA  LEU A  52      -2.243  -6.333  10.016  1.00 93.69           H  
ATOM    778  C   LEU A  52      -2.462  -4.698   8.676  1.00 93.69           C  
ATOM    779  CB  LEU A  52      -1.688  -7.017   8.052  1.00 93.69           C  
ATOM    780  HB2 LEU A  52      -0.681  -6.599   8.085  1.00 93.69           H  
ATOM    781  HB3 LEU A  52      -2.056  -6.903   7.032  1.00 93.69           H  
ATOM    782  O   LEU A  52      -1.641  -4.010   9.283  1.00 93.69           O  
ATOM    783  CG  LEU A  52      -1.603  -8.513   8.405  1.00 93.69           C  
ATOM    784  HG  LEU A  52      -2.602  -8.934   8.517  1.00 93.69           H  
ATOM    785  CD1 LEU A  52      -0.938  -9.226   7.235  1.00 93.69           C  
ATOM    786 HD11 LEU A  52       0.002  -8.737   6.981  1.00 93.69           H  
ATOM    787 HD12 LEU A  52      -0.791 -10.278   7.480  1.00 93.69           H  
ATOM    788 HD13 LEU A  52      -1.629  -9.153   6.395  1.00 93.69           H  
ATOM    789  CD2 LEU A  52      -0.867  -8.819   9.707  1.00 93.69           C  
ATOM    790 HD21 LEU A  52      -0.867  -9.893   9.893  1.00 93.69           H  
ATOM    791 HD22 LEU A  52      -1.364  -8.328  10.544  1.00 93.69           H  
ATOM    792 HD23 LEU A  52       0.164  -8.468   9.659  1.00 93.69           H  
ATOM    793  N   LEU A  53      -3.293  -4.173   7.770  1.00 95.38           N  
ATOM    794  H   LEU A  53      -3.930  -4.788   7.285  1.00 95.38           H  
ATOM    795  CA  LEU A  53      -3.361  -2.743   7.484  1.00 95.38           C  
ATOM    796  HA  LEU A  53      -2.352  -2.405   7.249  1.00 95.38           H  
ATOM    797  C   LEU A  53      -3.853  -1.958   8.704  1.00 95.38           C  
ATOM    798  CB  LEU A  53      -4.275  -2.510   6.267  1.00 95.38           C  
ATOM    799  HB2 LEU A  53      -5.247  -2.968   6.448  1.00 95.38           H  
ATOM    800  HB3 LEU A  53      -3.834  -2.999   5.399  1.00 95.38           H  
ATOM    801  O   LEU A  53      -3.269  -0.930   9.051  1.00 95.38           O  
ATOM    802  CG  LEU A  53      -4.514  -1.023   5.946  1.00 95.38           C  
ATOM    803  HG  LEU A  53      -4.984  -0.525   6.794  1.00 95.38           H  
ATOM    804  CD1 LEU A  53      -3.190  -0.332   5.627  1.00 95.38           C  
ATOM    805 HD11 LEU A  53      -2.679  -0.915   4.861  1.00 95.38           H  
ATOM    806 HD12 LEU A  53      -2.570  -0.270   6.522  1.00 95.38           H  
ATOM    807 HD13 LEU A  53      -3.387   0.679   5.270  1.00 95.38           H  
ATOM    808  CD2 LEU A  53      -5.443  -0.889   4.743  1.00 95.38           C  
ATOM    809 HD21 LEU A  53      -5.589   0.165   4.504  1.00 95.38           H  
ATOM    810 HD22 LEU A  53      -6.417  -1.318   4.978  1.00 95.38           H  
ATOM    811 HD23 LEU A  53      -5.028  -1.403   3.876  1.00 95.38           H  
ATOM    812  N   VAL A  54      -4.891  -2.460   9.379  1.00 95.19           N  
ATOM    813  H   VAL A  54      -5.342  -3.290   9.022  1.00 95.19           H  
ATOM    814  CA  VAL A  54      -5.401  -1.853  10.616  1.00 95.19           C  
ATOM    815  HA  VAL A  54      -5.648  -0.810  10.415  1.00 95.19           H  
ATOM    816  C   VAL A  54      -4.321  -1.869  11.699  1.00 95.19           C  
ATOM    817  CB  VAL A  54      -6.677  -2.575  11.091  1.00 95.19           C  
ATOM    818  HB  VAL A  54      -6.444  -3.630  11.237  1.00 95.19           H  
ATOM    819  O   VAL A  54      -4.093  -0.840  12.335  1.00 95.19           O  
ATOM    820  CG1 VAL A  54      -7.177  -2.032  12.437  1.00 95.19           C  
ATOM    821 HG11 VAL A  54      -6.442  -2.241  13.214  1.00 95.19           H  
ATOM    822 HG12 VAL A  54      -8.109  -2.537  12.692  1.00 95.19           H  
ATOM    823 HG13 VAL A  54      -7.345  -0.958  12.361  1.00 95.19           H  
ATOM    824  CG2 VAL A  54      -7.816  -2.479  10.061  1.00 95.19           C  
ATOM    825 HG21 VAL A  54      -8.640  -1.867  10.426  1.00 95.19           H  
ATOM    826 HG22 VAL A  54      -7.472  -2.056   9.117  1.00 95.19           H  
ATOM    827 HG23 VAL A  54      -8.189  -3.482   9.852  1.00 95.19           H  
ATOM    828  N   ASP A  55      -3.613  -2.985  11.884  1.00 94.62           N  
ATOM    829  H   ASP A  55      -3.882  -3.822  11.387  1.00 94.62           H  
ATOM    830  CA  ASP A  55      -2.530  -3.072  12.872  1.00 94.62           C  
ATOM    831  HA  ASP A  55      -2.910  -2.744  13.840  1.00 94.62           H  
ATOM    832  C   ASP A  55      -1.352  -2.146  12.535  1.00 94.62           C  
ATOM    833  CB  ASP A  55      -2.061  -4.528  13.012  1.00 94.62           C  
ATOM    834  HB2 ASP A  55      -1.842  -4.937  12.026  1.00 94.62           H  
ATOM    835  HB3 ASP A  55      -1.137  -4.532  13.591  1.00 94.62           H  
ATOM    836  O   ASP A  55      -0.826  -1.457  13.416  1.00 94.62           O  
ATOM    837  CG  ASP A  55      -3.070  -5.429  13.740  1.00 94.62           C  
ATOM    838  OD1 ASP A  55      -3.901  -4.888  14.514  1.00 94.62           O  
ATOM    839  OD2 ASP A  55      -2.953  -6.663  13.576  1.00 94.62           O  
ATOM    840  N   TRP A  56      -0.980  -2.054  11.254  1.00 96.56           N  
ATOM    841  H   TRP A  56      -1.427  -2.663  10.584  1.00 96.56           H  
ATOM    842  CA  TRP A  56       0.025  -1.107  10.771  1.00 96.56           C  
ATOM    843  HA  TRP A  56       0.973  -1.304  11.272  1.00 96.56           H  
ATOM    844  C   TRP A  56      -0.367   0.340  11.081  1.00 96.56           C  
ATOM    845  CB  TRP A  56       0.211  -1.287   9.260  1.00 96.56           C  
ATOM    846  HB2 TRP A  56       0.550  -2.299   9.038  1.00 96.56           H  
ATOM    847  HB3 TRP A  56      -0.761  -1.186   8.777  1.00 96.56           H  
ATOM    848  O   TRP A  56       0.422   1.083  11.667  1.00 96.56           O  
ATOM    849  CG  TRP A  56       1.145  -0.299   8.632  1.00 96.56           C  
ATOM    850  CD1 TRP A  56       2.493  -0.376   8.592  1.00 96.56           C  
ATOM    851  HD1 TRP A  56       3.073  -1.196   8.988  1.00 96.56           H  
ATOM    852  CD2 TRP A  56       0.800   0.951   7.969  1.00 96.56           C  
ATOM    853  CE2 TRP A  56       2.003   1.606   7.564  1.00 96.56           C  
ATOM    854  CE3 TRP A  56      -0.422   1.580   7.665  1.00 96.56           C  
ATOM    855  HE3 TRP A  56      -1.348   1.111   7.963  1.00 96.56           H  
ATOM    856  NE1 TRP A  56       3.008   0.737   7.953  1.00 96.56           N  
ATOM    857  HE1 TRP A  56       3.994   0.834   7.757  1.00 96.56           H  
ATOM    858  CH2 TRP A  56       0.744   3.447   6.615  1.00 96.56           C  
ATOM    859  HH2 TRP A  56       0.693   4.405   6.120  1.00 96.56           H  
ATOM    860  CZ2 TRP A  56       1.983   2.840   6.891  1.00 96.56           C  
ATOM    861  HZ2 TRP A  56       2.903   3.325   6.600  1.00 96.56           H  
ATOM    862  CZ3 TRP A  56      -0.449   2.814   7.000  1.00 96.56           C  
ATOM    863  HZ3 TRP A  56      -1.402   3.284   6.808  1.00 96.56           H  
ATOM    864  N   ALA A  57      -1.599   0.731  10.748  1.00 97.00           N  
ATOM    865  H   ALA A  57      -2.200   0.076  10.270  1.00 97.00           H  
ATOM    866  CA  ALA A  57      -2.110   2.075  11.010  1.00 97.00           C  
ATOM    867  HA  ALA A  57      -1.439   2.803  10.554  1.00 97.00           H  
ATOM    868  C   ALA A  57      -2.162   2.383  12.514  1.00 97.00           C  
ATOM    869  CB  ALA A  57      -3.488   2.206  10.350  1.00 97.00           C  
ATOM    870  HB1 ALA A  57      -3.357   2.453   9.296  1.00 97.00           H  
ATOM    871  HB2 ALA A  57      -4.047   1.273  10.434  1.00 97.00           H  
ATOM    872  HB3 ALA A  57      -4.054   3.004  10.830  1.00 97.00           H  
ATOM    873  O   ALA A  57      -1.713   3.447  12.943  1.00 97.00           O  
ATOM    874  N   LYS A  58      -2.622   1.435  13.342  1.00 95.94           N  
ATOM    875  H   LYS A  58      -2.970   0.580  12.932  1.00 95.94           H  
ATOM    876  CA  LYS A  58      -2.646   1.600  14.806  1.00 95.94           C  
ATOM    877  HA  LYS A  58      -3.155   2.536  15.036  1.00 95.94           H  
ATOM    878  C   LYS A  58      -1.258   1.737  15.426  1.00 95.94           C  
ATOM    879  CB  LYS A  58      -3.400   0.439  15.469  1.00 95.94           C  
ATOM    880  HB2 LYS A  58      -3.236   0.493  16.545  1.00 95.94           H  
ATOM    881  HB3 LYS A  58      -2.999  -0.511  15.115  1.00 95.94           H  
ATOM    882  O   LYS A  58      -1.123   2.384  16.464  1.00 95.94           O  
ATOM    883  CG  LYS A  58      -4.916   0.495  15.219  1.00 95.94           C  
ATOM    884  HG2 LYS A  58      -5.319   1.441  15.583  1.00 95.94           H  
ATOM    885  HG3 LYS A  58      -5.132   0.429  14.153  1.00 95.94           H  
ATOM    886  CD  LYS A  58      -5.601  -0.661  15.953  1.00 95.94           C  
ATOM    887  HD2 LYS A  58      -5.323  -0.633  17.007  1.00 95.94           H  
ATOM    888  HD3 LYS A  58      -5.261  -1.600  15.517  1.00 95.94           H  
ATOM    889  CE  LYS A  58      -7.121  -0.536  15.815  1.00 95.94           C  
ATOM    890  HE2 LYS A  58      -7.445   0.363  16.340  1.00 95.94           H  
ATOM    891  HE3 LYS A  58      -7.370  -0.415  14.761  1.00 95.94           H  
ATOM    892  NZ  LYS A  58      -7.796  -1.741  16.356  1.00 95.94           N  
ATOM    893  HZ1 LYS A  58      -7.195  -2.208  17.020  1.00 95.94           H  
ATOM    894  HZ2 LYS A  58      -7.984  -2.388  15.603  1.00 95.94           H  
ATOM    895  HZ3 LYS A  58      -8.669  -1.494  16.799  1.00 95.94           H  
ATOM    896  N   ALA A  59      -0.224   1.192  14.791  1.00 96.44           N  
ATOM    897  H   ALA A  59      -0.400   0.634  13.967  1.00 96.44           H  
ATOM    898  CA  ALA A  59       1.150   1.365  15.243  1.00 96.44           C  
ATOM    899  HA  ALA A  59       1.160   1.237  16.326  1.00 96.44           H  
ATOM    900  C   ALA A  59       1.720   2.776  14.971  1.00 96.44           C  
ATOM    901  CB  ALA A  59       2.009   0.245  14.642  1.00 96.44           C  
ATOM    902  HB1 ALA A  59       1.688  -0.721  15.030  1.00 96.44           H  
ATOM    903  HB2 ALA A  59       1.906   0.232  13.557  1.00 96.44           H  
ATOM    904  HB3 ALA A  59       3.054   0.413  14.905  1.00 96.44           H  
ATOM    905  O   ALA A  59       2.800   3.081  15.482  1.00 96.44           O  
ATOM    906  N   LEU A  60       1.026   3.641  14.215  1.00 97.06           N  
ATOM    907  H   LEU A  60       0.154   3.329  13.811  1.00 97.06           H  
ATOM    908  CA  LEU A  60       1.428   5.025  13.943  1.00 97.06           C  
ATOM    909  HA  LEU A  60       2.512   5.106  14.025  1.00 97.06           H  
ATOM    910  C   LEU A  60       0.781   5.988  14.961  1.00 97.06           C  
ATOM    911  CB  LEU A  60       1.046   5.402  12.493  1.00 97.06           C  
ATOM    912  HB2 LEU A  60       1.337   6.435  12.301  1.00 97.06           H  
ATOM    913  HB3 LEU A  60      -0.039   5.343  12.402  1.00 97.06           H  
ATOM    914  O   LEU A  60      -0.426   6.228  14.896  1.00 97.06           O  
ATOM    915  CG  LEU A  60       1.652   4.510  11.393  1.00 97.06           C  
ATOM    916  HG  LEU A  60       1.419   3.468  11.611  1.00 97.06           H  
ATOM    917  CD1 LEU A  60       1.052   4.842  10.020  1.00 97.06           C  
ATOM    918 HD11 LEU A  60       1.790   5.278   9.346  1.00 97.06           H  
ATOM    919 HD12 LEU A  60       0.204   5.520  10.107  1.00 97.06           H  
ATOM    920 HD13 LEU A  60       0.682   3.923   9.567  1.00 97.06           H  
ATOM    921  CD2 LEU A  60       3.174   4.654  11.330  1.00 97.06           C  
ATOM    922 HD21 LEU A  60       3.617   4.340  12.275  1.00 97.06           H  
ATOM    923 HD22 LEU A  60       3.551   4.002  10.541  1.00 97.06           H  
ATOM    924 HD23 LEU A  60       3.444   5.689  11.119  1.00 97.06           H  
ATOM    925  N   PRO A  61       1.554   6.631  15.861  1.00 96.44           N  
ATOM    926  CA  PRO A  61       1.010   7.612  16.801  1.00 96.44           C  
ATOM    927  HA  PRO A  61       0.340   7.080  17.476  1.00 96.44           H  
ATOM    928  C   PRO A  61       0.206   8.752  16.147  1.00 96.44           C  
ATOM    929  CB  PRO A  61       2.202   8.141  17.604  1.00 96.44           C  
ATOM    930  HB2 PRO A  61       1.929   8.370  18.634  1.00 96.44           H  
ATOM    931  HB3 PRO A  61       2.618   9.031  17.131  1.00 96.44           H  
ATOM    932  O   PRO A  61      -0.828   9.115  16.701  1.00 96.44           O  
ATOM    933  CG  PRO A  61       3.210   6.998  17.533  1.00 96.44           C  
ATOM    934  HG2 PRO A  61       2.989   6.255  18.298  1.00 96.44           H  
ATOM    935  HG3 PRO A  61       4.234   7.359  17.630  1.00 96.44           H  
ATOM    936  CD  PRO A  61       2.953   6.379  16.164  1.00 96.44           C  
ATOM    937  HD2 PRO A  61       3.169   5.312  16.209  1.00 96.44           H  
ATOM    938  HD3 PRO A  61       3.584   6.862  15.419  1.00 96.44           H  
ATOM    939  N   PRO A  62       0.600   9.308  14.977  1.00 96.38           N  
ATOM    940  CA  PRO A  62      -0.200  10.329  14.305  1.00 96.38           C  
ATOM    941  HA  PRO A  62      -0.324  11.181  14.974  1.00 96.38           H  
ATOM    942  C   PRO A  62      -1.589   9.852  13.872  1.00 96.38           C  
ATOM    943  CB  PRO A  62       0.616  10.763  13.091  1.00 96.38           C  
ATOM    944  HB2 PRO A  62       0.324  10.190  12.211  1.00 96.38           H  
ATOM    945  HB3 PRO A  62       0.492  11.833  12.921  1.00 96.38           H  
ATOM    946  O   PRO A  62      -2.518  10.647  13.894  1.00 96.38           O  
ATOM    947  CG  PRO A  62       2.051  10.431  13.464  1.00 96.38           C  
ATOM    948  HG2 PRO A  62       2.461  11.225  14.088  1.00 96.38           H  
ATOM    949  HG3 PRO A  62       2.669  10.264  12.582  1.00 96.38           H  
ATOM    950  CD  PRO A  62       1.874   9.162  14.287  1.00 96.38           C  
ATOM    951  HD2 PRO A  62       2.705   9.062  14.985  1.00 96.38           H  
ATOM    952  HD3 PRO A  62       1.831   8.302  13.618  1.00 96.38           H  
ATOM    953  N   PHE A  63      -1.743   8.573  13.508  1.00 96.69           N  
ATOM    954  H   PHE A  63      -0.970   7.931  13.618  1.00 96.69           H  
ATOM    955  CA  PHE A  63      -3.048   8.003  13.164  1.00 96.69           C  
ATOM    956  HA  PHE A  63      -3.573   8.675  12.485  1.00 96.69           H  
ATOM    957  C   PHE A  63      -3.920   7.841  14.415  1.00 96.69           C  
ATOM    958  CB  PHE A  63      -2.834   6.660  12.459  1.00 96.69           C  
ATOM    959  HB2 PHE A  63      -2.323   6.826  11.511  1.00 96.69           H  
ATOM    960  HB3 PHE A  63      -2.190   6.030  13.074  1.00 96.69           H  
ATOM    961  O   PHE A  63      -5.088   8.209  14.402  1.00 96.69           O  
ATOM    962  CG  PHE A  63      -4.113   5.903  12.198  1.00 96.69           C  
ATOM    963  CD1 PHE A  63      -4.504   4.873  13.070  1.00 96.69           C  
ATOM    964  HD1 PHE A  63      -3.895   4.641  13.932  1.00 96.69           H  
ATOM    965  CD2 PHE A  63      -4.918   6.234  11.096  1.00 96.69           C  
ATOM    966  HD2 PHE A  63      -4.640   7.051  10.446  1.00 96.69           H  
ATOM    967  CE1 PHE A  63      -5.676   4.143  12.817  1.00 96.69           C  
ATOM    968  HE1 PHE A  63      -5.983   3.353  13.486  1.00 96.69           H  
ATOM    969  CE2 PHE A  63      -6.084   5.499  10.832  1.00 96.69           C  
ATOM    970  HE2 PHE A  63      -6.696   5.739   9.974  1.00 96.69           H  
ATOM    971  CZ  PHE A  63      -6.451   4.441  11.682  1.00 96.69           C  
ATOM    972  HZ  PHE A  63      -7.343   3.871  11.469  1.00 96.69           H  
ATOM    973  N   GLN A  64      -3.331   7.363  15.516  1.00 96.75           N  
ATOM    974  H   GLN A  64      -2.369   7.062  15.453  1.00 96.75           H  
ATOM    975  CA  GLN A  64      -4.012   7.231  16.807  1.00 96.75           C  
ATOM    976  HA  GLN A  64      -4.902   6.615  16.681  1.00 96.75           H  
ATOM    977  C   GLN A  64      -4.491   8.568  17.392  1.00 96.75           C  
ATOM    978  CB  GLN A  64      -3.060   6.557  17.800  1.00 96.75           C  
ATOM    979  HB2 GLN A  64      -2.105   7.083  17.807  1.00 96.75           H  
ATOM    980  HB3 GLN A  64      -3.482   6.633  18.802  1.00 96.75           H  
ATOM    981  O   GLN A  64      -5.419   8.584  18.196  1.00 96.75           O  
ATOM    982  CG  GLN A  64      -2.825   5.076  17.489  1.00 96.75           C  
ATOM    983  HG2 GLN A  64      -2.485   4.948  16.461  1.00 96.75           H  
ATOM    984  HG3 GLN A  64      -2.054   4.693  18.157  1.00 96.75           H  
ATOM    985  CD  GLN A  64      -4.094   4.270  17.740  1.00 96.75           C  
ATOM    986  NE2 GLN A  64      -4.662   3.620  16.754  1.00 96.75           N  
ATOM    987 HE21 GLN A  64      -5.574   3.245  16.970  1.00 96.75           H  
ATOM    988 HE22 GLN A  64      -4.323   3.711  15.807  1.00 96.75           H  
ATOM    989  OE1 GLN A  64      -4.633   4.230  18.831  1.00 96.75           O  
ATOM    990  N   ALA A  65      -3.860   9.680  17.006  1.00 97.31           N  
ATOM    991  H   ALA A  65      -3.073   9.594  16.379  1.00 97.31           H  
ATOM    992  CA  ALA A  65      -4.251  11.020  17.433  1.00 97.31           C  
ATOM    993  HA  ALA A  65      -4.533  10.979  18.485  1.00 97.31           H  
ATOM    994  C   ALA A  65      -5.468  11.580  16.670  1.00 97.31           C  
ATOM    995  CB  ALA A  65      -3.032  11.939  17.298  1.00 97.31           C  
ATOM    996  HB1 ALA A  65      -2.212  11.573  17.915  1.00 97.31           H  
ATOM    997  HB2 ALA A  65      -2.712  11.985  16.257  1.00 97.31           H  
ATOM    998  HB3 ALA A  65      -3.304  12.943  17.626  1.00 97.31           H  
ATOM    999  O   ALA A  65      -6.036  12.579  17.108  1.00 97.31           O  
ATOM   1000  N   LEU A  66      -5.864  10.974  15.544  1.00 97.31           N  
ATOM   1001  H   LEU A  66      -5.399  10.125  15.256  1.00 97.31           H  
ATOM   1002  CA  LEU A  66      -7.047  11.388  14.786  1.00 97.31           C  
ATOM   1003  HA  LEU A  66      -7.091  12.477  14.768  1.00 97.31           H  
ATOM   1004  C   LEU A  66      -8.327  10.885  15.464  1.00 97.31           C  
ATOM   1005  CB  LEU A  66      -6.963  10.874  13.338  1.00 97.31           C  
ATOM   1006  HB2 LEU A  66      -7.868  11.173  12.809  1.00 97.31           H  
ATOM   1007  HB3 LEU A  66      -6.940   9.784  13.357  1.00 97.31           H  
ATOM   1008  O   LEU A  66      -8.321   9.846  16.129  1.00 97.31           O  
ATOM   1009  CG  LEU A  66      -5.749  11.384  12.546  1.00 97.31           C  
ATOM   1010  HG  LEU A  66      -4.832  11.140  13.082  1.00 97.31           H  
ATOM   1011  CD1 LEU A  66      -5.708  10.685  11.189  1.00 97.31           C  
ATOM   1012 HD11 LEU A  66      -5.555   9.616  11.335  1.00 97.31           H  
ATOM   1013 HD12 LEU A  66      -4.893  11.090  10.588  1.00 97.31           H  
ATOM   1014 HD13 LEU A  66      -6.652  10.840  10.668  1.00 97.31           H  
ATOM   1015  CD2 LEU A  66      -5.790  12.894  12.306  1.00 97.31           C  
ATOM   1016 HD21 LEU A  66      -5.844  13.438  13.249  1.00 97.31           H  
ATOM   1017 HD22 LEU A  66      -6.666  13.144  11.707  1.00 97.31           H  
ATOM   1018 HD23 LEU A  66      -4.887  13.207  11.781  1.00 97.31           H  
ATOM   1019  N   ALA A  67      -9.442  11.584  15.242  1.00 97.31           N  
ATOM   1020  H   ALA A  67      -9.400  12.380  14.622  1.00 97.31           H  
ATOM   1021  CA  ALA A  67     -10.758  11.095  15.643  1.00 97.31           C  
ATOM   1022  HA  ALA A  67     -10.750  10.929  16.720  1.00 97.31           H  
ATOM   1023  C   ALA A  67     -11.071   9.746  14.974  1.00 97.31           C  
ATOM   1024  CB  ALA A  67     -11.815  12.166  15.337  1.00 97.31           C  
ATOM   1025  HB1 ALA A  67     -12.796  11.710  15.205  1.00 97.31           H  
ATOM   1026  HB2 ALA A  67     -11.561  12.707  14.425  1.00 97.31           H  
ATOM   1027  HB3 ALA A  67     -11.871  12.874  16.164  1.00 97.31           H  
ATOM   1028  O   ALA A  67     -10.639   9.472  13.856  1.00 97.31           O  
ATOM   1029  N   LEU A  68     -11.845   8.900  15.664  1.00 96.94           N  
ATOM   1030  H   LEU A  68     -12.169   9.185  16.576  1.00 96.94           H  
ATOM   1031  CA  LEU A  68     -12.195   7.555  15.187  1.00 96.94           C  
ATOM   1032  HA  LEU A  68     -11.277   6.974  15.095  1.00 96.94           H  
ATOM   1033  C   LEU A  68     -12.867   7.590  13.804  1.00 96.94           C  
ATOM   1034  CB  LEU A  68     -13.113   6.882  16.226  1.00 96.94           C  
ATOM   1035  HB2 LEU A  68     -12.639   6.935  17.207  1.00 96.94           H  
ATOM   1036  HB3 LEU A  68     -14.048   7.439  16.274  1.00 96.94           H  
ATOM   1037  O   LEU A  68     -12.602   6.728  12.974  1.00 96.94           O  
ATOM   1038  CG  LEU A  68     -13.430   5.403  15.922  1.00 96.94           C  
ATOM   1039  HG  LEU A  68     -13.897   5.313  14.942  1.00 96.94           H  
ATOM   1040  CD1 LEU A  68     -12.165   4.536  15.957  1.00 96.94           C  
ATOM   1041 HD11 LEU A  68     -11.626   4.646  15.016  1.00 96.94           H  
ATOM   1042 HD12 LEU A  68     -11.510   4.841  16.773  1.00 96.94           H  
ATOM   1043 HD13 LEU A  68     -12.429   3.485  16.078  1.00 96.94           H  
ATOM   1044  CD2 LEU A  68     -14.428   4.879  16.955  1.00 96.94           C  
ATOM   1045 HD21 LEU A  68     -15.324   5.500  16.947  1.00 96.94           H  
ATOM   1046 HD22 LEU A  68     -14.718   3.860  16.698  1.00 96.94           H  
ATOM   1047 HD23 LEU A  68     -13.985   4.896  17.951  1.00 96.94           H  
ATOM   1048  N   GLU A  69     -13.687   8.607  13.543  1.00 96.62           N  
ATOM   1049  H   GLU A  69     -13.876   9.282  14.271  1.00 96.62           H  
ATOM   1050  CA  GLU A  69     -14.336   8.816  12.245  1.00 96.62           C  
ATOM   1051  HA  GLU A  69     -14.925   7.935  11.991  1.00 96.62           H  
ATOM   1052  C   GLU A  69     -13.302   9.005  11.123  1.00 96.62           C  
ATOM   1053  CB  GLU A  69     -15.287  10.020  12.350  1.00 96.62           C  
ATOM   1054  HB2 GLU A  69     -14.724  10.884  12.703  1.00 96.62           H  
ATOM   1055  HB3 GLU A  69     -15.689  10.241  11.361  1.00 96.62           H  
ATOM   1056  O   GLU A  69     -13.331   8.277  10.133  1.00 96.62           O  
ATOM   1057  CG  GLU A  69     -16.456   9.738  13.316  1.00 96.62           C  
ATOM   1058  HG2 GLU A  69     -16.057   9.403  14.274  1.00 96.62           H  
ATOM   1059  HG3 GLU A  69     -17.055   8.923  12.909  1.00 96.62           H  
ATOM   1060  CD  GLU A  69     -17.360  10.955  13.584  1.00 96.62           C  
ATOM   1061  OE1 GLU A  69     -18.286  10.795  14.413  1.00 96.62           O  
ATOM   1062  OE2 GLU A  69     -17.101  12.035  13.015  1.00 96.62           O  
ATOM   1063  N   ASP A  70     -12.313   9.877  11.329  1.00 97.25           N  
ATOM   1064  H   ASP A  70     -12.321  10.421  12.180  1.00 97.25           H  
ATOM   1065  CA  ASP A  70     -11.220  10.110  10.382  1.00 97.25           C  
ATOM   1066  HA  ASP A  70     -11.642  10.333   9.402  1.00 97.25           H  
ATOM   1067  C   ASP A  70     -10.319   8.874  10.220  1.00 97.25           C  
ATOM   1068  CB  ASP A  70     -10.385  11.316  10.850  1.00 97.25           C  
ATOM   1069  HB2 ASP A  70      -9.421  11.291  10.341  1.00 97.25           H  
ATOM   1070  HB3 ASP A  70     -10.195  11.245  11.921  1.00 97.25           H  
ATOM   1071  O   ASP A  70      -9.851   8.585   9.116  1.00 97.25           O  
ATOM   1072  CG  ASP A  70     -11.013  12.683  10.559  1.00 97.25           C  
ATOM   1073  OD1 ASP A  70     -12.023  12.765   9.831  1.00 97.25           O  
ATOM   1074  OD2 ASP A  70     -10.421  13.692  10.992  1.00 97.25           O  
ATOM   1075  N   GLN A  71     -10.115   8.100  11.296  1.00 97.00           N  
ATOM   1076  H   GLN A  71     -10.539   8.388  12.166  1.00 97.00           H  
ATOM   1077  CA  GLN A  71      -9.373   6.835  11.249  1.00 97.00           C  
ATOM   1078  HA  GLN A  71      -8.377   7.037  10.853  1.00 97.00           H  
ATOM   1079  C   GLN A  71     -10.054   5.833  10.304  1.00 97.00           C  
ATOM   1080  CB  GLN A  71      -9.221   6.229  12.657  1.00 97.00           C  
ATOM   1081  HB2 GLN A  71     -10.184   6.213  13.166  1.00 97.00           H  
ATOM   1082  HB3 GLN A  71      -8.907   5.190  12.552  1.00 97.00           H  
ATOM   1083  O   GLN A  71      -9.392   5.216   9.467  1.00 97.00           O  
ATOM   1084  CG  GLN A  71      -8.210   6.974  13.542  1.00 97.00           C  
ATOM   1085  HG2 GLN A  71      -8.570   7.988  13.713  1.00 97.00           H  
ATOM   1086  HG3 GLN A  71      -7.250   7.053  13.032  1.00 97.00           H  
ATOM   1087  CD  GLN A  71      -7.992   6.288  14.894  1.00 97.00           C  
ATOM   1088  NE2 GLN A  71      -7.864   7.040  15.963  1.00 97.00           N  
ATOM   1089 HE21 GLN A  71      -7.893   8.047  15.887  1.00 97.00           H  
ATOM   1090 HE22 GLN A  71      -7.721   6.589  16.856  1.00 97.00           H  
ATOM   1091  OE1 GLN A  71      -7.942   5.069  15.029  1.00 97.00           O  
ATOM   1092  N   VAL A  72     -11.380   5.695  10.414  1.00 95.69           N  
ATOM   1093  H   VAL A  72     -11.862   6.257  11.101  1.00 95.69           H  
ATOM   1094  CA  VAL A  72     -12.181   4.805   9.560  1.00 95.69           C  
ATOM   1095  HA  VAL A  72     -11.726   3.815   9.560  1.00 95.69           H  
ATOM   1096  C   VAL A  72     -12.185   5.295   8.109  1.00 95.69           C  
ATOM   1097  CB  VAL A  72     -13.615   4.686  10.114  1.00 95.69           C  
ATOM   1098  HB  VAL A  72     -14.032   5.685  10.239  1.00 95.69           H  
ATOM   1099  O   VAL A  72     -12.002   4.485   7.202  1.00 95.69           O  
ATOM   1100  CG1 VAL A  72     -14.552   3.897   9.187  1.00 95.69           C  
ATOM   1101 HG11 VAL A  72     -14.660   4.413   8.234  1.00 95.69           H  
ATOM   1102 HG12 VAL A  72     -14.157   2.896   9.014  1.00 95.69           H  
ATOM   1103 HG13 VAL A  72     -15.538   3.824   9.646  1.00 95.69           H  
ATOM   1104  CG2 VAL A  72     -13.630   3.977  11.477  1.00 95.69           C  
ATOM   1105 HG21 VAL A  72     -13.354   2.929  11.361  1.00 95.69           H  
ATOM   1106 HG22 VAL A  72     -12.927   4.439  12.170  1.00 95.69           H  
ATOM   1107 HG23 VAL A  72     -14.629   4.049  11.908  1.00 95.69           H  
ATOM   1108  N   VAL A  73     -12.343   6.606   7.882  1.00 95.75           N  
ATOM   1109  H   VAL A  73     -12.519   7.213   8.670  1.00 95.75           H  
ATOM   1110  CA  VAL A  73     -12.334   7.200   6.531  1.00 95.75           C  
ATOM   1111  HA  VAL A  73     -13.101   6.712   5.931  1.00 95.75           H  
ATOM   1112  C   VAL A  73     -11.002   6.942   5.818  1.00 95.75           C  
ATOM   1113  CB  VAL A  73     -12.667   8.708   6.594  1.00 95.75           C  
ATOM   1114  HB  VAL A  73     -12.033   9.180   7.345  1.00 95.75           H  
ATOM   1115  O   VAL A  73     -11.013   6.500   4.669  1.00 95.75           O  
ATOM   1116  CG1 VAL A  73     -12.444   9.447   5.260  1.00 95.75           C  
ATOM   1117 HG11 VAL A  73     -12.365   8.746   4.430  1.00 95.75           H  
ATOM   1118 HG12 VAL A  73     -11.527  10.034   5.323  1.00 95.75           H  
ATOM   1119 HG13 VAL A  73     -13.270  10.124   5.044  1.00 95.75           H  
ATOM   1120  CG2 VAL A  73     -14.132   8.918   6.998  1.00 95.75           C  
ATOM   1121 HG21 VAL A  73     -14.371   8.377   7.913  1.00 95.75           H  
ATOM   1122 HG22 VAL A  73     -14.794   8.566   6.207  1.00 95.75           H  
ATOM   1123 HG23 VAL A  73     -14.310   9.978   7.180  1.00 95.75           H  
ATOM   1124  N   LEU A  74      -9.867   7.149   6.496  1.00 96.19           N  
ATOM   1125  H   LEU A  74      -9.928   7.508   7.438  1.00 96.19           H  
ATOM   1126  CA  LEU A  74      -8.538   6.885   5.929  1.00 96.19           C  
ATOM   1127  HA  LEU A  74      -8.436   7.424   4.987  1.00 96.19           H  
ATOM   1128  C   LEU A  74      -8.319   5.403   5.606  1.00 96.19           C  
ATOM   1129  CB  LEU A  74      -7.462   7.355   6.922  1.00 96.19           C  
ATOM   1130  HB2 LEU A  74      -7.729   7.003   7.918  1.00 96.19           H  
ATOM   1131  HB3 LEU A  74      -6.513   6.890   6.656  1.00 96.19           H  
ATOM   1132  O   LEU A  74      -7.756   5.085   4.560  1.00 96.19           O  
ATOM   1133  CG  LEU A  74      -7.253   8.876   6.958  1.00 96.19           C  
ATOM   1134  HG  LEU A  74      -8.197   9.379   7.169  1.00 96.19           H  
ATOM   1135  CD1 LEU A  74      -6.280   9.210   8.087  1.00 96.19           C  
ATOM   1136 HD11 LEU A  74      -5.310   8.752   7.892  1.00 96.19           H  
ATOM   1137 HD12 LEU A  74      -6.179  10.292   8.166  1.00 96.19           H  
ATOM   1138 HD13 LEU A  74      -6.686   8.833   9.026  1.00 96.19           H  
ATOM   1139  CD2 LEU A  74      -6.696   9.412   5.634  1.00 96.19           C  
ATOM   1140 HD21 LEU A  74      -6.149   8.629   5.108  1.00 96.19           H  
ATOM   1141 HD22 LEU A  74      -6.033  10.261   5.801  1.00 96.19           H  
ATOM   1142 HD23 LEU A  74      -7.528   9.735   5.009  1.00 96.19           H  
ATOM   1143  N   LEU A  75      -8.753   4.506   6.500  1.00 95.56           N  
ATOM   1144  H   LEU A  75      -9.207   4.838   7.338  1.00 95.56           H  
ATOM   1145  CA  LEU A  75      -8.598   3.064   6.301  1.00 95.56           C  
ATOM   1146  HA  LEU A  75      -7.545   2.861   6.103  1.00 95.56           H  
ATOM   1147  C   LEU A  75      -9.357   2.583   5.064  1.00 95.56           C  
ATOM   1148  CB  LEU A  75      -9.050   2.297   7.562  1.00 95.56           C  
ATOM   1149  HB2 LEU A  75      -9.951   2.767   7.956  1.00 95.56           H  
ATOM   1150  HB3 LEU A  75      -9.308   1.274   7.285  1.00 95.56           H  
ATOM   1151  O   LEU A  75      -8.753   1.932   4.218  1.00 95.56           O  
ATOM   1152  CG  LEU A  75      -7.970   2.242   8.656  1.00 95.56           C  
ATOM   1153  HG  LEU A  75      -7.553   3.238   8.805  1.00 95.56           H  
ATOM   1154  CD1 LEU A  75      -8.586   1.766   9.975  1.00 95.56           C  
ATOM   1155 HD11 LEU A  75      -7.808   1.666  10.732  1.00 95.56           H  
ATOM   1156 HD12 LEU A  75      -9.322   2.496  10.313  1.00 95.56           H  
ATOM   1157 HD13 LEU A  75      -9.079   0.805   9.828  1.00 95.56           H  
ATOM   1158  CD2 LEU A  75      -6.829   1.279   8.294  1.00 95.56           C  
ATOM   1159 HD21 LEU A  75      -6.633   1.295   7.222  1.00 95.56           H  
ATOM   1160 HD22 LEU A  75      -7.090   0.257   8.570  1.00 95.56           H  
ATOM   1161 HD23 LEU A  75      -5.920   1.577   8.816  1.00 95.56           H  
ATOM   1162  N   ARG A  76     -10.638   2.950   4.948  1.00 93.94           N  
ATOM   1163  H   ARG A  76     -11.037   3.507   5.690  1.00 93.94           H  
ATOM   1164  CA  ARG A  76     -11.496   2.534   3.824  1.00 93.94           C  
ATOM   1165  HA  ARG A  76     -11.482   1.449   3.722  1.00 93.94           H  
ATOM   1166  C   ARG A  76     -10.973   3.076   2.498  1.00 93.94           C  
ATOM   1167  CB  ARG A  76     -12.941   2.977   4.086  1.00 93.94           C  
ATOM   1168  HB2 ARG A  76     -12.970   4.042   4.320  1.00 93.94           H  
ATOM   1169  HB3 ARG A  76     -13.528   2.800   3.185  1.00 93.94           H  
ATOM   1170  O   ARG A  76     -10.647   2.312   1.601  1.00 93.94           O  
ATOM   1171  CG  ARG A  76     -13.548   2.174   5.249  1.00 93.94           C  
ATOM   1172  HG2 ARG A  76     -12.952   2.317   6.151  1.00 93.94           H  
ATOM   1173  HG3 ARG A  76     -13.535   1.112   5.005  1.00 93.94           H  
ATOM   1174  CD  ARG A  76     -14.983   2.607   5.546  1.00 93.94           C  
ATOM   1175  HD2 ARG A  76     -15.294   2.125   6.473  1.00 93.94           H  
ATOM   1176  HD3 ARG A  76     -15.011   3.689   5.675  1.00 93.94           H  
ATOM   1177  NE  ARG A  76     -15.884   2.191   4.461  1.00 93.94           N  
ATOM   1178  HE  ARG A  76     -15.520   1.528   3.791  1.00 93.94           H  
ATOM   1179  NH1 ARG A  76     -17.797   3.190   5.220  1.00 93.94           N  
ATOM   1180 HH11 ARG A  76     -18.802   3.270   5.172  1.00 93.94           H  
ATOM   1181 HH12 ARG A  76     -17.262   3.534   6.005  1.00 93.94           H  
ATOM   1182  NH2 ARG A  76     -17.805   1.969   3.325  1.00 93.94           N  
ATOM   1183 HH21 ARG A  76     -18.807   2.050   3.226  1.00 93.94           H  
ATOM   1184 HH22 ARG A  76     -17.293   1.366   2.696  1.00 93.94           H  
ATOM   1185  CZ  ARG A  76     -17.163   2.457   4.342  1.00 93.94           C  
ATOM   1186  N   ALA A  77     -10.761   4.390   2.429  1.00 93.44           N  
ATOM   1187  H   ALA A  77     -10.985   4.951   3.239  1.00 93.44           H  
ATOM   1188  CA  ALA A  77     -10.387   5.072   1.194  1.00 93.44           C  
ATOM   1189  HA  ALA A  77     -11.203   4.948   0.482  1.00 93.44           H  
ATOM   1190  C   ALA A  77      -9.106   4.549   0.507  1.00 93.44           C  
ATOM   1191  CB  ALA A  77     -10.244   6.556   1.523  1.00 93.44           C  
ATOM   1192  HB1 ALA A  77      -9.464   6.678   2.275  1.00 93.44           H  
ATOM   1193  HB2 ALA A  77      -9.972   7.104   0.620  1.00 93.44           H  
ATOM   1194  HB3 ALA A  77     -11.190   6.936   1.909  1.00 93.44           H  
ATOM   1195  O   ALA A  77      -9.005   4.663  -0.713  1.00 93.44           O  
ATOM   1196  N   TYR A  78      -8.138   3.992   1.251  1.00 93.81           N  
ATOM   1197  H   TYR A  78      -8.281   3.931   2.249  1.00 93.81           H  
ATOM   1198  CA  TYR A  78      -6.850   3.540   0.692  1.00 93.81           C  
ATOM   1199  HA  TYR A  78      -6.885   3.648  -0.392  1.00 93.81           H  
ATOM   1200  C   TYR A  78      -6.546   2.057   0.920  1.00 93.81           C  
ATOM   1201  CB  TYR A  78      -5.706   4.434   1.184  1.00 93.81           C  
ATOM   1202  HB2 TYR A  78      -4.769   4.098   0.740  1.00 93.81           H  
ATOM   1203  HB3 TYR A  78      -5.615   4.325   2.264  1.00 93.81           H  
ATOM   1204  O   TYR A  78      -5.453   1.593   0.579  1.00 93.81           O  
ATOM   1205  CG  TYR A  78      -5.897   5.889   0.817  1.00 93.81           C  
ATOM   1206  CD1 TYR A  78      -5.985   6.270  -0.538  1.00 93.81           C  
ATOM   1207  HD1 TYR A  78      -5.860   5.529  -1.314  1.00 93.81           H  
ATOM   1208  CD2 TYR A  78      -6.033   6.854   1.827  1.00 93.81           C  
ATOM   1209  HD2 TYR A  78      -5.947   6.574   2.867  1.00 93.81           H  
ATOM   1210  CE1 TYR A  78      -6.294   7.597  -0.889  1.00 93.81           C  
ATOM   1211  HE1 TYR A  78      -6.439   7.851  -1.928  1.00 93.81           H  
ATOM   1212  CE2 TYR A  78      -6.236   8.197   1.477  1.00 93.81           C  
ATOM   1213  HE2 TYR A  78      -6.272   8.944   2.256  1.00 93.81           H  
ATOM   1214  OH  TYR A  78      -6.795   9.834  -0.174  1.00 93.81           O  
ATOM   1215  HH  TYR A  78      -6.921  10.332   0.637  1.00 93.81           H  
ATOM   1216  CZ  TYR A  78      -6.457   8.554   0.129  1.00 93.81           C  
ATOM   1217  N   ALA A  79      -7.490   1.279   1.455  1.00 95.69           N  
ATOM   1218  H   ALA A  79      -8.379   1.676   1.725  1.00 95.69           H  
ATOM   1219  CA  ALA A  79      -7.273  -0.143   1.680  1.00 95.69           C  
ATOM   1220  HA  ALA A  79      -6.419  -0.261   2.346  1.00 95.69           H  
ATOM   1221  C   ALA A  79      -6.920  -0.880   0.380  1.00 95.69           C  
ATOM   1222  CB  ALA A  79      -8.501  -0.727   2.368  1.00 95.69           C  
ATOM   1223  HB1 ALA A  79      -9.409  -0.400   1.862  1.00 95.69           H  
ATOM   1224  HB2 ALA A  79      -8.432  -1.814   2.355  1.00 95.69           H  
ATOM   1225  HB3 ALA A  79      -8.544  -0.401   3.408  1.00 95.69           H  
ATOM   1226  O   ALA A  79      -5.916  -1.591   0.342  1.00 95.69           O  
ATOM   1227  N   ALA A  80      -7.655  -0.647  -0.712  1.00 94.94           N  
ATOM   1228  H   ALA A  80      -8.472  -0.061  -0.626  1.00 94.94           H  
ATOM   1229  CA  ALA A  80      -7.379  -1.281  -2.005  1.00 94.94           C  
ATOM   1230  HA  ALA A  80      -7.474  -2.361  -1.888  1.00 94.94           H  
ATOM   1231  C   ALA A  80      -5.953  -1.006  -2.526  1.00 94.94           C  
ATOM   1232  CB  ALA A  80      -8.449  -0.819  -3.000  1.00 94.94           C  
ATOM   1233  HB1 ALA A  80      -9.430  -1.153  -2.663  1.00 94.94           H  
ATOM   1234  HB2 ALA A  80      -8.253  -1.248  -3.983  1.00 94.94           H  
ATOM   1235  HB3 ALA A  80      -8.457   0.268  -3.076  1.00 94.94           H  
ATOM   1236  O   ALA A  80      -5.263  -1.933  -2.954  1.00 94.94           O  
ATOM   1237  N   GLU A  81      -5.468   0.235  -2.427  1.00 96.38           N  
ATOM   1238  H   GLU A  81      -6.051   0.953  -2.021  1.00 96.38           H  
ATOM   1239  CA  GLU A  81      -4.095   0.591  -2.820  1.00 96.38           C  
ATOM   1240  HA  GLU A  81      -3.928   0.312  -3.861  1.00 96.38           H  
ATOM   1241  C   GLU A  81      -3.053  -0.153  -1.977  1.00 96.38           C  
ATOM   1242  CB  GLU A  81      -3.872   2.103  -2.684  1.00 96.38           C  
ATOM   1243  HB2 GLU A  81      -4.094   2.414  -1.662  1.00 96.38           H  
ATOM   1244  HB3 GLU A  81      -2.824   2.316  -2.894  1.00 96.38           H  
ATOM   1245  O   GLU A  81      -2.070  -0.675  -2.505  1.00 96.38           O  
ATOM   1246  CG  GLU A  81      -4.727   2.913  -3.666  1.00 96.38           C  
ATOM   1247  HG2 GLU A  81      -4.459   2.608  -4.678  1.00 96.38           H  
ATOM   1248  HG3 GLU A  81      -5.781   2.683  -3.506  1.00 96.38           H  
ATOM   1249  CD  GLU A  81      -4.531   4.428  -3.522  1.00 96.38           C  
ATOM   1250  OE1 GLU A  81      -5.152   5.158  -4.325  1.00 96.38           O  
ATOM   1251  OE2 GLU A  81      -3.778   4.851  -2.618  1.00 96.38           O  
ATOM   1252  N   HIS A  82      -3.293  -0.276  -0.669  1.00 96.44           N  
ATOM   1253  H   HIS A  82      -4.125   0.156  -0.294  1.00 96.44           H  
ATOM   1254  CA  HIS A  82      -2.421  -1.020   0.237  1.00 96.44           C  
ATOM   1255  HA  HIS A  82      -1.394  -0.680   0.099  1.00 96.44           H  
ATOM   1256  C   HIS A  82      -2.422  -2.530  -0.039  1.00 96.44           C  
ATOM   1257  CB  HIS A  82      -2.825  -0.725   1.683  1.00 96.44           C  
ATOM   1258  HB2 HIS A  82      -3.910  -0.727   1.789  1.00 96.44           H  
ATOM   1259  HB3 HIS A  82      -2.435  -1.520   2.318  1.00 96.44           H  
ATOM   1260  O   HIS A  82      -1.374  -3.177   0.071  1.00 96.44           O  
ATOM   1261  CG  HIS A  82      -2.273   0.582   2.181  1.00 96.44           C  
ATOM   1262  CD2 HIS A  82      -2.481   1.839   1.675  1.00 96.44           C  
ATOM   1263  HD2 HIS A  82      -3.075   2.105   0.813  1.00 96.44           H  
ATOM   1264  ND1 HIS A  82      -1.443   0.716   3.264  1.00 96.44           N  
ATOM   1265  HD1 HIS A  82      -1.221  -0.024   3.915  1.00 96.44           H  
ATOM   1266  CE1 HIS A  82      -1.183   2.018   3.441  1.00 96.44           C  
ATOM   1267  HE1 HIS A  82      -0.597   2.432   4.249  1.00 96.44           H  
ATOM   1268  NE2 HIS A  82      -1.780   2.738   2.483  1.00 96.44           N  
ATOM   1269  N   LEU A  83      -3.573  -3.097  -0.417  1.00 95.19           N  
ATOM   1270  H   LEU A  83      -4.398  -2.515  -0.452  1.00 95.19           H  
ATOM   1271  CA  LEU A  83      -3.695  -4.510  -0.785  1.00 95.19           C  
ATOM   1272  HA  LEU A  83      -3.276  -5.117   0.017  1.00 95.19           H  
ATOM   1273  C   LEU A  83      -2.889  -4.818  -2.054  1.00 95.19           C  
ATOM   1274  CB  LEU A  83      -5.178  -4.878  -0.981  1.00 95.19           C  
ATOM   1275  HB2 LEU A  83      -5.618  -4.211  -1.722  1.00 95.19           H  
ATOM   1276  HB3 LEU A  83      -5.209  -5.886  -1.396  1.00 95.19           H  
ATOM   1277  O   LEU A  83      -2.093  -5.765  -2.066  1.00 95.19           O  
ATOM   1278  CG  LEU A  83      -6.054  -4.863   0.286  1.00 95.19           C  
ATOM   1279  HG  LEU A  83      -6.040  -3.887   0.770  1.00 95.19           H  
ATOM   1280  CD1 LEU A  83      -7.491  -5.197  -0.085  1.00 95.19           C  
ATOM   1281 HD11 LEU A  83      -8.109  -5.186   0.813  1.00 95.19           H  
ATOM   1282 HD12 LEU A  83      -7.873  -4.439  -0.769  1.00 95.19           H  
ATOM   1283 HD13 LEU A  83      -7.545  -6.177  -0.557  1.00 95.19           H  
ATOM   1284  CD2 LEU A  83      -5.579  -5.870   1.317  1.00 95.19           C  
ATOM   1285 HD21 LEU A  83      -6.288  -5.922   2.142  1.00 95.19           H  
ATOM   1286 HD22 LEU A  83      -4.622  -5.529   1.713  1.00 95.19           H  
ATOM   1287 HD23 LEU A  83      -5.487  -6.853   0.854  1.00 95.19           H  
ATOM   1288  N   LEU A  84      -3.057  -3.990  -3.092  1.00 96.00           N  
ATOM   1289  H   LEU A  84      -3.731  -3.243  -3.001  1.00 96.00           H  
ATOM   1290  CA  LEU A  84      -2.351  -4.132  -4.366  1.00 96.00           C  
ATOM   1291  HA  LEU A  84      -2.487  -5.152  -4.724  1.00 96.00           H  
ATOM   1292  C   LEU A  84      -0.837  -3.891  -4.225  1.00 96.00           C  
ATOM   1293  CB  LEU A  84      -2.964  -3.186  -5.409  1.00 96.00           C  
ATOM   1294  HB2 LEU A  84      -2.979  -2.178  -4.994  1.00 96.00           H  
ATOM   1295  HB3 LEU A  84      -2.314  -3.181  -6.284  1.00 96.00           H  
ATOM   1296  O   LEU A  84      -0.032  -4.668  -4.746  1.00 96.00           O  
ATOM   1297  CG  LEU A  84      -4.397  -3.524  -5.869  1.00 96.00           C  
ATOM   1298  HG  LEU A  84      -5.093  -3.334  -5.053  1.00 96.00           H  
ATOM   1299  CD1 LEU A  84      -4.753  -2.579  -7.016  1.00 96.00           C  
ATOM   1300 HD11 LEU A  84      -5.786  -2.749  -7.321  1.00 96.00           H  
ATOM   1301 HD12 LEU A  84      -4.654  -1.545  -6.687  1.00 96.00           H  
ATOM   1302 HD13 LEU A  84      -4.094  -2.754  -7.867  1.00 96.00           H  
ATOM   1303  CD2 LEU A  84      -4.600  -4.980  -6.312  1.00 96.00           C  
ATOM   1304 HD21 LEU A  84      -3.652  -5.456  -6.563  1.00 96.00           H  
ATOM   1305 HD22 LEU A  84      -5.262  -5.028  -7.176  1.00 96.00           H  
ATOM   1306 HD23 LEU A  84      -5.070  -5.536  -5.500  1.00 96.00           H  
ATOM   1307  N   LEU A  85      -0.431  -2.878  -3.452  1.00 97.00           N  
ATOM   1308  H   LEU A  85      -1.119  -2.230  -3.098  1.00 97.00           H  
ATOM   1309  CA  LEU A  85       0.985  -2.634  -3.158  1.00 97.00           C  
ATOM   1310  HA  LEU A  85       1.521  -2.568  -4.105  1.00 97.00           H  
ATOM   1311  C   LEU A  85       1.612  -3.792  -2.358  1.00 97.00           C  
ATOM   1312  CB  LEU A  85       1.100  -1.280  -2.436  1.00 97.00           C  
ATOM   1313  HB2 LEU A  85       0.636  -0.506  -3.047  1.00 97.00           H  
ATOM   1314  HB3 LEU A  85       0.554  -1.337  -1.494  1.00 97.00           H  
ATOM   1315  O   LEU A  85       2.733  -4.220  -2.646  1.00 97.00           O  
ATOM   1316  CG  LEU A  85       2.547  -0.865  -2.138  1.00 97.00           C  
ATOM   1317  HG  LEU A  85       2.982  -1.615  -1.478  1.00 97.00           H  
ATOM   1318  CD1 LEU A  85       3.405  -0.718  -3.400  1.00 97.00           C  
ATOM   1319 HD11 LEU A  85       2.919  -0.047  -4.108  1.00 97.00           H  
ATOM   1320 HD12 LEU A  85       3.553  -1.688  -3.876  1.00 97.00           H  
ATOM   1321 HD13 LEU A  85       4.383  -0.313  -3.143  1.00 97.00           H  
ATOM   1322  CD2 LEU A  85       2.579   0.468  -1.400  1.00 97.00           C  
ATOM   1323 HD21 LEU A  85       3.586   0.655  -1.029  1.00 97.00           H  
ATOM   1324 HD22 LEU A  85       2.289   1.264  -2.086  1.00 97.00           H  
ATOM   1325 HD23 LEU A  85       1.877   0.447  -0.566  1.00 97.00           H  
ATOM   1326  N   GLY A  86       0.875  -4.344  -1.389  1.00 95.19           N  
ATOM   1327  H   GLY A  86      -0.037  -3.954  -1.195  1.00 95.19           H  
ATOM   1328  CA  GLY A  86       1.337  -5.457  -0.565  1.00 95.19           C  
ATOM   1329  HA2 GLY A  86       2.297  -5.200  -0.117  1.00 95.19           H  
ATOM   1330  HA3 GLY A  86       0.616  -5.624   0.236  1.00 95.19           H  
ATOM   1331  C   GLY A  86       1.507  -6.754  -1.362  1.00 95.19           C  
ATOM   1332  O   GLY A  86       2.522  -7.439  -1.206  1.00 95.19           O  
ATOM   1333  N   VAL A  87       0.561  -7.087  -2.254  1.00 94.12           N  
ATOM   1334  H   VAL A  87      -0.233  -6.476  -2.378  1.00 94.12           H  
ATOM   1335  CA  VAL A  87       0.706  -8.266  -3.130  1.00 94.12           C  
ATOM   1336  HA  VAL A  87       0.996  -9.111  -2.505  1.00 94.12           H  
ATOM   1337  C   VAL A  87       1.865  -8.078  -4.110  1.00 94.12           C  
ATOM   1338  CB  VAL A  87      -0.622  -8.666  -3.809  1.00 94.12           C  
ATOM   1339  HB  VAL A  87      -1.378  -8.747  -3.028  1.00 94.12           H  
ATOM   1340  O   VAL A  87       2.673  -8.996  -4.254  1.00 94.12           O  
ATOM   1341  CG1 VAL A  87      -1.119  -7.663  -4.838  1.00 94.12           C  
ATOM   1342 HG11 VAL A  87      -1.238  -6.710  -4.322  1.00 94.12           H  
ATOM   1343 HG12 VAL A  87      -2.095  -7.961  -5.221  1.00 94.12           H  
ATOM   1344 HG13 VAL A  87      -0.418  -7.561  -5.666  1.00 94.12           H  
ATOM   1345  CG2 VAL A  87      -0.532 -10.033  -4.487  1.00 94.12           C  
ATOM   1346 HG21 VAL A  87      -0.231 -10.784  -3.757  1.00 94.12           H  
ATOM   1347 HG22 VAL A  87      -1.504 -10.312  -4.893  1.00 94.12           H  
ATOM   1348 HG23 VAL A  87       0.197 -10.010  -5.298  1.00 94.12           H  
ATOM   1349  N   ALA A  88       2.044  -6.889  -4.696  1.00 96.00           N  
ATOM   1350  H   ALA A  88       1.351  -6.162  -4.589  1.00 96.00           H  
ATOM   1351  CA  ALA A  88       3.190  -6.621  -5.564  1.00 96.00           C  
ATOM   1352  HA  ALA A  88       3.167  -7.352  -6.373  1.00 96.00           H  
ATOM   1353  C   ALA A  88       4.536  -6.792  -4.837  1.00 96.00           C  
ATOM   1354  CB  ALA A  88       3.046  -5.229  -6.180  1.00 96.00           C  
ATOM   1355  HB1 ALA A  88       2.760  -4.500  -5.421  1.00 96.00           H  
ATOM   1356  HB2 ALA A  88       2.283  -5.272  -6.957  1.00 96.00           H  
ATOM   1357  HB3 ALA A  88       3.988  -4.926  -6.637  1.00 96.00           H  
ATOM   1358  O   ALA A  88       5.405  -7.517  -5.326  1.00 96.00           O  
ATOM   1359  N   ARG A  89       4.683  -6.228  -3.625  1.00 95.81           N  
ATOM   1360  H   ARG A  89       3.930  -5.649  -3.283  1.00 95.81           H  
ATOM   1361  CA  ARG A  89       5.912  -6.349  -2.814  1.00 95.81           C  
ATOM   1362  HA  ARG A  89       6.741  -5.948  -3.398  1.00 95.81           H  
ATOM   1363  C   ARG A  89       6.258  -7.804  -2.495  1.00 95.81           C  
ATOM   1364  CB  ARG A  89       5.756  -5.521  -1.522  1.00 95.81           C  
ATOM   1365  HB2 ARG A  89       5.523  -4.493  -1.799  1.00 95.81           H  
ATOM   1366  HB3 ARG A  89       4.909  -5.906  -0.955  1.00 95.81           H  
ATOM   1367  O   ARG A  89       7.432  -8.170  -2.572  1.00 95.81           O  
ATOM   1368  CG  ARG A  89       7.000  -5.511  -0.599  1.00 95.81           C  
ATOM   1369  HG2 ARG A  89       7.291  -6.534  -0.360  1.00 95.81           H  
ATOM   1370  HG3 ARG A  89       6.721  -5.032   0.340  1.00 95.81           H  
ATOM   1371  CD  ARG A  89       8.203  -4.759  -1.202  1.00 95.81           C  
ATOM   1372  HD2 ARG A  89       8.505  -5.258  -2.123  1.00 95.81           H  
ATOM   1373  HD3 ARG A  89       7.896  -3.749  -1.473  1.00 95.81           H  
ATOM   1374  NE  ARG A  89       9.345  -4.677  -0.262  1.00 95.81           N  
ATOM   1375  HE  ARG A  89       9.384  -3.875   0.350  1.00 95.81           H  
ATOM   1376  NH1 ARG A  89      10.443  -6.576  -0.918  1.00 95.81           N  
ATOM   1377 HH11 ARG A  89      11.158  -7.260  -0.713  1.00 95.81           H  
ATOM   1378 HH12 ARG A  89       9.732  -6.739  -1.617  1.00 95.81           H  
ATOM   1379  NH2 ARG A  89      11.341  -5.337   0.679  1.00 95.81           N  
ATOM   1380 HH21 ARG A  89      11.346  -4.633   1.404  1.00 95.81           H  
ATOM   1381 HH22 ARG A  89      12.200  -5.863   0.607  1.00 95.81           H  
ATOM   1382  CZ  ARG A  89      10.370  -5.510  -0.174  1.00 95.81           C  
ATOM   1383  N   ARG A  90       5.260  -8.628  -2.149  1.00 94.25           N  
ATOM   1384  H   ARG A  90       4.329  -8.241  -2.098  1.00 94.25           H  
ATOM   1385  CA  ARG A  90       5.451 -10.069  -1.880  1.00 94.25           C  
ATOM   1386  HA  ARG A  90       6.291 -10.210  -1.201  1.00 94.25           H  
ATOM   1387  C   ARG A  90       5.794 -10.867  -3.136  1.00 94.25           C  
ATOM   1388  CB  ARG A  90       4.177 -10.657  -1.255  1.00 94.25           C  
ATOM   1389  HB2 ARG A  90       3.311 -10.348  -1.841  1.00 94.25           H  
ATOM   1390  HB3 ARG A  90       4.238 -11.745  -1.295  1.00 94.25           H  
ATOM   1391  O   ARG A  90       6.476 -11.883  -3.042  1.00 94.25           O  
ATOM   1392  CG  ARG A  90       4.000 -10.233   0.209  1.00 94.25           C  
ATOM   1393  HG2 ARG A  90       3.823  -9.159   0.268  1.00 94.25           H  
ATOM   1394  HG3 ARG A  90       4.912 -10.468   0.758  1.00 94.25           H  
ATOM   1395  CD  ARG A  90       2.836 -10.994   0.858  1.00 94.25           C  
ATOM   1396  HD2 ARG A  90       2.790 -10.737   1.916  1.00 94.25           H  
ATOM   1397  HD3 ARG A  90       3.042 -12.062   0.798  1.00 94.25           H  
ATOM   1398  NE  ARG A  90       1.542 -10.714   0.198  1.00 94.25           N  
ATOM   1399  HE  ARG A  90       1.267 -11.362  -0.526  1.00 94.25           H  
ATOM   1400  NH1 ARG A  90       1.021  -8.806   1.359  1.00 94.25           N  
ATOM   1401 HH11 ARG A  90       0.301  -8.224   1.763  1.00 94.25           H  
ATOM   1402 HH12 ARG A  90       1.955  -8.785   1.742  1.00 94.25           H  
ATOM   1403  NH2 ARG A  90      -0.439  -9.622  -0.098  1.00 94.25           N  
ATOM   1404 HH21 ARG A  90      -0.693 -10.285  -0.816  1.00 94.25           H  
ATOM   1405 HH22 ARG A  90      -1.011  -8.806   0.068  1.00 94.25           H  
ATOM   1406  CZ  ARG A  90       0.719  -9.720   0.485  1.00 94.25           C  
ATOM   1407  N   SER A  91       5.340 -10.394  -4.292  1.00 94.81           N  
ATOM   1408  H   SER A  91       4.765  -9.564  -4.268  1.00 94.81           H  
ATOM   1409  CA  SER A  91       5.488 -11.086  -5.573  1.00 94.81           C  
ATOM   1410  HA  SER A  91       5.441 -12.158  -5.382  1.00 94.81           H  
ATOM   1411  C   SER A  91       6.821 -10.802  -6.274  1.00 94.81           C  
ATOM   1412  CB  SER A  91       4.310 -10.770  -6.493  1.00 94.81           C  
ATOM   1413  HB2 SER A  91       4.317  -9.716  -6.771  1.00 94.81           H  
ATOM   1414  HB3 SER A  91       4.386 -11.382  -7.391  1.00 94.81           H  
ATOM   1415  O   SER A  91       7.160 -11.503  -7.220  1.00 94.81           O  
ATOM   1416  OG  SER A  91       3.105 -11.061  -5.813  1.00 94.81           O  
ATOM   1417  HG  SER A  91       2.926 -10.323  -5.225  1.00 94.81           H  
ATOM   1418  N   LEU A  92       7.616  -9.827  -5.804  1.00 94.94           N  
ATOM   1419  H   LEU A  92       7.244  -9.242  -5.070  1.00 94.94           H  
ATOM   1420  CA  LEU A  92       8.910  -9.458  -6.412  1.00 94.94           C  
ATOM   1421  HA  LEU A  92       8.696  -9.018  -7.386  1.00 94.94           H  
ATOM   1422  C   LEU A  92       9.865 -10.637  -6.702  1.00 94.94           C  
ATOM   1423  CB  LEU A  92       9.648  -8.412  -5.551  1.00 94.94           C  
ATOM   1424  HB2 LEU A  92       9.805  -8.810  -4.549  1.00 94.94           H  
ATOM   1425  HB3 LEU A  92      10.632  -8.250  -5.990  1.00 94.94           H  
ATOM   1426  O   LEU A  92      10.508 -10.604  -7.755  1.00 94.94           O  
ATOM   1427  CG  LEU A  92       8.961  -7.045  -5.424  1.00 94.94           C  
ATOM   1428  HG  LEU A  92       7.969  -7.175  -4.993  1.00 94.94           H  
ATOM   1429  CD1 LEU A  92       9.780  -6.143  -4.499  1.00 94.94           C  
ATOM   1430 HD11 LEU A  92       9.860  -6.614  -3.519  1.00 94.94           H  
ATOM   1431 HD12 LEU A  92      10.780  -5.994  -4.906  1.00 94.94           H  
ATOM   1432 HD13 LEU A  92       9.298  -5.170  -4.398  1.00 94.94           H  
ATOM   1433  CD2 LEU A  92       8.823  -6.335  -6.765  1.00 94.94           C  
ATOM   1434 HD21 LEU A  92       9.804  -6.160  -7.207  1.00 94.94           H  
ATOM   1435 HD22 LEU A  92       8.316  -5.384  -6.605  1.00 94.94           H  
ATOM   1436 HD23 LEU A  92       8.208  -6.910  -7.458  1.00 94.94           H  
ATOM   1437  N   PRO A  93       9.979 -11.674  -5.840  1.00 92.56           N  
ATOM   1438  CA  PRO A  93      10.864 -12.813  -6.100  1.00 92.56           C  
ATOM   1439  HA  PRO A  93      11.847 -12.430  -6.374  1.00 92.56           H  
ATOM   1440  C   PRO A  93      10.380 -13.765  -7.206  1.00 92.56           C  
ATOM   1441  CB  PRO A  93      10.967 -13.565  -4.767  1.00 92.56           C  
ATOM   1442  HB2 PRO A  93      11.977 -13.935  -4.585  1.00 92.56           H  
ATOM   1443  HB3 PRO A  93      10.254 -14.389  -4.746  1.00 92.56           H  
ATOM   1444  O   PRO A  93      11.159 -14.616  -7.653  1.00 92.56           O  
ATOM   1445  CG  PRO A  93      10.555 -12.537  -3.718  1.00 92.56           C  
ATOM   1446  HG2 PRO A  93      10.152 -13.006  -2.820  1.00 92.56           H  
ATOM   1447  HG3 PRO A  93      11.392 -11.881  -3.481  1.00 92.56           H  
ATOM   1448  CD  PRO A  93       9.485 -11.762  -4.472  1.00 92.56           C  
ATOM   1449  HD2 PRO A  93       9.335 -10.789  -4.004  1.00 92.56           H  
ATOM   1450  HD3 PRO A  93       8.553 -12.328  -4.466  1.00 92.56           H  
ATOM   1451  N   PHE A  94       9.114 -13.653  -7.623  1.00 89.94           N  
ATOM   1452  H   PHE A  94       8.564 -12.867  -7.307  1.00 89.94           H  
ATOM   1453  CA  PHE A  94       8.460 -14.556  -8.571  1.00 89.94           C  
ATOM   1454  HA  PHE A  94       9.073 -15.448  -8.699  1.00 89.94           H  
ATOM   1455  C   PHE A  94       8.284 -13.885  -9.921  1.00 89.94           C  
ATOM   1456  CB  PHE A  94       7.104 -15.024  -8.046  1.00 89.94           C  
ATOM   1457  HB2 PHE A  94       6.701 -15.766  -8.736  1.00 89.94           H  
ATOM   1458  HB3 PHE A  94       6.406 -14.186  -8.025  1.00 89.94           H  
ATOM   1459  O   PHE A  94       7.937 -12.710 -10.020  1.00 89.94           O  
ATOM   1460  CG  PHE A  94       7.179 -15.645  -6.678  1.00 89.94           C  
ATOM   1461  CD1 PHE A  94       7.511 -17.004  -6.540  1.00 89.94           C  
ATOM   1462  HD1 PHE A  94       7.718 -17.612  -7.408  1.00 89.94           H  
ATOM   1463  CD2 PHE A  94       6.921 -14.856  -5.547  1.00 89.94           C  
ATOM   1464  HD2 PHE A  94       6.710 -13.804  -5.664  1.00 89.94           H  
ATOM   1465  CE1 PHE A  94       7.527 -17.583  -5.264  1.00 89.94           C  
ATOM   1466  HE1 PHE A  94       7.762 -18.632  -5.153  1.00 89.94           H  
ATOM   1467  CE2 PHE A  94       6.920 -15.436  -4.277  1.00 89.94           C  
ATOM   1468  HE2 PHE A  94       6.682 -14.816  -3.425  1.00 89.94           H  
ATOM   1469  CZ  PHE A  94       7.186 -16.811  -4.145  1.00 89.94           C  
ATOM   1470  HZ  PHE A  94       7.107 -17.306  -3.189  1.00 89.94           H  
ATOM   1471  N   LYS A  95       8.528 -14.654 -10.974  1.00 87.56           N  
ATOM   1472  H   LYS A  95       8.723 -15.634 -10.826  1.00 87.56           H  
ATOM   1473  CA  LYS A  95       8.303 -14.212 -12.343  1.00 87.56           C  
ATOM   1474  HA  LYS A  95       8.382 -13.126 -12.392  1.00 87.56           H  
ATOM   1475  C   LYS A  95       6.893 -14.616 -12.778  1.00 87.56           C  
ATOM   1476  CB  LYS A  95       9.396 -14.826 -13.219  1.00 87.56           C  
ATOM   1477  HB2 LYS A  95      10.369 -14.564 -12.804  1.00 87.56           H  
ATOM   1478  HB3 LYS A  95       9.287 -15.911 -13.221  1.00 87.56           H  
ATOM   1479  O   LYS A  95       6.498 -15.751 -12.525  1.00 87.56           O  
ATOM   1480  CG  LYS A  95       9.298 -14.288 -14.645  1.00 87.56           C  
ATOM   1481  HG2 LYS A  95       8.336 -14.583 -15.064  1.00 87.56           H  
ATOM   1482  HG3 LYS A  95       9.362 -13.201 -14.625  1.00 87.56           H  
ATOM   1483  CD  LYS A  95      10.405 -14.858 -15.523  1.00 87.56           C  
ATOM   1484  HD2 LYS A  95      11.374 -14.603 -15.095  1.00 87.56           H  
ATOM   1485  HD3 LYS A  95      10.297 -15.941 -15.585  1.00 87.56           H  
ATOM   1486  CE  LYS A  95      10.263 -14.227 -16.909  1.00 87.56           C  
ATOM   1487  HE2 LYS A  95      10.352 -13.147 -16.800  1.00 87.56           H  
ATOM   1488  HE3 LYS A  95       9.263 -14.433 -17.292  1.00 87.56           H  
ATOM   1489  NZ  LYS A  95      11.297 -14.742 -17.840  1.00 87.56           N  
ATOM   1490  HZ1 LYS A  95      10.939 -15.563 -18.307  1.00 87.56           H  
ATOM   1491  HZ2 LYS A  95      11.508 -14.038 -18.534  1.00 87.56           H  
ATOM   1492  HZ3 LYS A  95      12.136 -14.981 -17.332  1.00 87.56           H  
ATOM   1493  N   ASP A  96       6.174 -13.705 -13.438  1.00 86.88           N  
ATOM   1494  H   ASP A  96       6.599 -12.814 -13.651  1.00 86.88           H  
ATOM   1495  CA  ASP A  96       4.855 -13.975 -14.027  1.00 86.88           C  
ATOM   1496  HA  ASP A  96       4.441 -13.012 -14.327  1.00 86.88           H  
ATOM   1497  C   ASP A  96       3.833 -14.565 -13.034  1.00 86.88           C  
ATOM   1498  CB  ASP A  96       5.034 -14.816 -15.307  1.00 86.88           C  
ATOM   1499  HB2 ASP A  96       4.061 -15.091 -15.715  1.00 86.88           H  
ATOM   1500  HB3 ASP A  96       5.557 -15.743 -15.069  1.00 86.88           H  
ATOM   1501  O   ASP A  96       2.985 -15.377 -13.403  1.00 86.88           O  
ATOM   1502  CG  ASP A  96       5.774 -14.055 -16.407  1.00 86.88           C  
ATOM   1503  OD1 ASP A  96       5.328 -12.924 -16.696  1.00 86.88           O  
ATOM   1504  OD2 ASP A  96       6.756 -14.599 -16.968  1.00 86.88           O  
ATOM   1505  N   MET A  97       3.904 -14.177 -11.756  1.00 88.81           N  
ATOM   1506  H   MET A  97       4.614 -13.510 -11.487  1.00 88.81           H  
ATOM   1507  CA  MET A  97       3.038 -14.713 -10.703  1.00 88.81           C  
ATOM   1508  HA  MET A  97       2.066 -14.955 -11.134  1.00 88.81           H  
ATOM   1509  C   MET A  97       2.824 -13.709  -9.577  1.00 88.81           C  
ATOM   1510  CB  MET A  97       3.668 -15.983 -10.129  1.00 88.81           C  
ATOM   1511  HB2 MET A  97       3.892 -16.666 -10.948  1.00 88.81           H  
ATOM   1512  HB3 MET A  97       4.606 -15.724  -9.638  1.00 88.81           H  
ATOM   1513  O   MET A  97       3.771 -13.070  -9.125  1.00 88.81           O  
ATOM   1514  CG  MET A  97       2.739 -16.671  -9.122  1.00 88.81           C  
ATOM   1515  HG2 MET A  97       2.496 -15.989  -8.308  1.00 88.81           H  
ATOM   1516  HG3 MET A  97       1.814 -16.944  -9.630  1.00 88.81           H  
ATOM   1517  SD  MET A  97       3.443 -18.135  -8.345  1.00 88.81           S  
ATOM   1518  CE  MET A  97       3.518 -19.181  -9.797  1.00 88.81           C  
ATOM   1519  HE1 MET A  97       3.092 -20.149  -9.533  1.00 88.81           H  
ATOM   1520  HE2 MET A  97       4.567 -19.274 -10.076  1.00 88.81           H  
ATOM   1521  HE3 MET A  97       2.955 -18.746 -10.622  1.00 88.81           H  
ATOM   1522  N   LEU A  98       1.589 -13.637  -9.082  1.00 90.69           N  
ATOM   1523  H   LEU A  98       0.866 -14.185  -9.525  1.00 90.69           H  
ATOM   1524  CA  LEU A  98       1.267 -12.976  -7.822  1.00 90.69           C  
ATOM   1525  HA  LEU A  98       2.069 -12.276  -7.588  1.00 90.69           H  
ATOM   1526  C   LEU A  98       1.190 -13.993  -6.677  1.00 90.69           C  
ATOM   1527  CB  LEU A  98      -0.035 -12.172  -7.937  1.00 90.69           C  
ATOM   1528  HB2 LEU A  98      -0.237 -11.702  -6.975  1.00 90.69           H  
ATOM   1529  HB3 LEU A  98      -0.852 -12.870  -8.125  1.00 90.69           H  
ATOM   1530  O   LEU A  98       0.492 -15.004  -6.801  1.00 90.69           O  
ATOM   1531  CG  LEU A  98      -0.050 -11.095  -9.032  1.00 90.69           C  
ATOM   1532  HG  LEU A  98       0.191 -11.540  -9.997  1.00 90.69           H  
ATOM   1533  CD1 LEU A  98      -1.452 -10.496  -9.133  1.00 90.69           C  
ATOM   1534 HD11 LEU A  98      -1.450  -9.691  -9.867  1.00 90.69           H  
ATOM   1535 HD12 LEU A  98      -1.768 -10.098  -8.168  1.00 90.69           H  
ATOM   1536 HD13 LEU A  98      -2.151 -11.264  -9.465  1.00 90.69           H  
ATOM   1537  CD2 LEU A  98       0.948  -9.979  -8.726  1.00 90.69           C  
ATOM   1538 HD21 LEU A  98       0.729  -9.532  -7.756  1.00 90.69           H  
ATOM   1539 HD22 LEU A  98       1.963 -10.378  -8.718  1.00 90.69           H  
ATOM   1540 HD23 LEU A  98       0.889  -9.215  -9.501  1.00 90.69           H  
ATOM   1541  N   LEU A  99       1.869 -13.686  -5.566  1.00 92.12           N  
ATOM   1542  H   LEU A  99       2.399 -12.826  -5.577  1.00 92.12           H  
ATOM   1543  CA  LEU A  99       1.826 -14.423  -4.301  1.00 92.12           C  
ATOM   1544  HA  LEU A  99       1.435 -15.423  -4.489  1.00 92.12           H  
ATOM   1545  C   LEU A  99       0.884 -13.719  -3.313  1.00 92.12           C  
ATOM   1546  CB  LEU A  99       3.258 -14.587  -3.745  1.00 92.12           C  
ATOM   1547  HB2 LEU A  99       3.865 -15.137  -4.464  1.00 92.12           H  
ATOM   1548  HB3 LEU A  99       3.704 -13.600  -3.624  1.00 92.12           H  
ATOM   1549  O   LEU A  99       1.151 -12.609  -2.830  1.00 92.12           O  
ATOM   1550  CG  LEU A  99       3.296 -15.320  -2.383  1.00 92.12           C  
ATOM   1551  HG  LEU A  99       2.593 -14.844  -1.699  1.00 92.12           H  
ATOM   1552  CD1 LEU A  99       2.962 -16.806  -2.492  1.00 92.12           C  
ATOM   1553 HD11 LEU A  99       3.178 -17.310  -1.550  1.00 92.12           H  
ATOM   1554 HD12 LEU A  99       3.566 -17.273  -3.270  1.00 92.12           H  
ATOM   1555 HD13 LEU A  99       1.901 -16.938  -2.706  1.00 92.12           H  
ATOM   1556  CD2 LEU A  99       4.660 -15.229  -1.709  1.00 92.12           C  
ATOM   1557 HD21 LEU A  99       5.350 -15.924  -2.188  1.00 92.12           H  
ATOM   1558 HD22 LEU A  99       4.556 -15.532  -0.667  1.00 92.12           H  
ATOM   1559 HD23 LEU A  99       5.043 -14.210  -1.754  1.00 92.12           H  
ATOM   1560  N   LEU A 100      -0.220 -14.383  -2.984  1.00 90.88           N  
ATOM   1561  H   LEU A 100      -0.352 -15.314  -3.353  1.00 90.88           H  
ATOM   1562  CA  LEU A 100      -1.155 -13.929  -1.959  1.00 90.88           C  
ATOM   1563  HA  LEU A 100      -1.288 -12.852  -2.061  1.00 90.88           H  
ATOM   1564  C   LEU A 100      -0.593 -14.172  -0.550  1.00 90.88           C  
ATOM   1565  CB  LEU A 100      -2.525 -14.601  -2.154  1.00 90.88           C  
ATOM   1566  HB2 LEU A 100      -2.410 -15.677  -2.019  1.00 90.88           H  
ATOM   1567  HB3 LEU A 100      -3.194 -14.244  -1.372  1.00 90.88           H  
ATOM   1568  O   LEU A 100       0.388 -14.882  -0.354  1.00 90.88           O  
ATOM   1569  CG  LEU A 100      -3.197 -14.345  -3.515  1.00 90.88           C  
ATOM   1570  HG  LEU A 100      -2.581 -14.737  -4.324  1.00 90.88           H  
ATOM   1571  CD1 LEU A 100      -4.549 -15.056  -3.535  1.00 90.88           C  
ATOM   1572 HD11 LEU A 100      -4.390 -16.133  -3.581  1.00 90.88           H  
ATOM   1573 HD12 LEU A 100      -5.116 -14.824  -2.634  1.00 90.88           H  
ATOM   1574 HD13 LEU A 100      -5.109 -14.752  -4.419  1.00 90.88           H  
ATOM   1575  CD2 LEU A 100      -3.421 -12.849  -3.758  1.00 90.88           C  
ATOM   1576 HD21 LEU A 100      -3.959 -12.697  -4.694  1.00 90.88           H  
ATOM   1577 HD22 LEU A 100      -4.000 -12.415  -2.943  1.00 90.88           H  
ATOM   1578 HD23 LEU A 100      -2.459 -12.342  -3.844  1.00 90.88           H  
ATOM   1579  N   SER A 101      -1.197 -13.553   0.466  1.00 89.88           N  
ATOM   1580  H   SER A 101      -2.071 -13.072   0.311  1.00 89.88           H  
ATOM   1581  CA  SER A 101      -0.702 -13.652   1.848  1.00 89.88           C  
ATOM   1582  HA  SER A 101       0.377 -13.498   1.842  1.00 89.88           H  
ATOM   1583  C   SER A 101      -0.957 -15.000   2.522  1.00 89.88           C  
ATOM   1584  CB  SER A 101      -1.355 -12.563   2.679  1.00 89.88           C  
ATOM   1585  HB2 SER A 101      -0.963 -12.590   3.696  1.00 89.88           H  
ATOM   1586  HB3 SER A 101      -1.119 -11.602   2.222  1.00 89.88           H  
ATOM   1587  O   SER A 101      -0.449 -15.244   3.612  1.00 89.88           O  
ATOM   1588  OG  SER A 101      -2.755 -12.728   2.714  1.00 89.88           O  
ATOM   1589  HG  SER A 101      -2.963 -13.497   3.250  1.00 89.88           H  
ATOM   1590  N   ASN A 102      -1.787 -15.840   1.909  1.00 88.06           N  
ATOM   1591  H   ASN A 102      -2.144 -15.580   1.000  1.00 88.06           H  
ATOM   1592  CA  ASN A 102      -2.102 -17.202   2.336  1.00 88.06           C  
ATOM   1593  HA  ASN A 102      -1.770 -17.340   3.365  1.00 88.06           H  
ATOM   1594  C   ASN A 102      -1.354 -18.246   1.492  1.00 88.06           C  
ATOM   1595  CB  ASN A 102      -3.626 -17.403   2.297  1.00 88.06           C  
ATOM   1596  HB2 ASN A 102      -4.104 -16.651   2.925  1.00 88.06           H  
ATOM   1597  HB3 ASN A 102      -3.878 -18.384   2.699  1.00 88.06           H  
ATOM   1598  O   ASN A 102      -1.803 -19.387   1.422  1.00 88.06           O  
ATOM   1599  CG  ASN A 102      -4.242 -17.247   0.923  1.00 88.06           C  
ATOM   1600  ND2 ASN A 102      -5.464 -17.691   0.790  1.00 88.06           N  
ATOM   1601 HD21 ASN A 102      -5.818 -18.408   1.408  1.00 88.06           H  
ATOM   1602 HD22 ASN A 102      -6.051 -17.190   0.138  1.00 88.06           H  
ATOM   1603  OD1 ASN A 102      -3.714 -16.601   0.031  1.00 88.06           O  
ATOM   1604  N   ASP A 103      -0.263 -17.839   0.835  1.00 87.50           N  
ATOM   1605  H   ASP A 103       0.053 -16.889   0.973  1.00 87.50           H  
ATOM   1606  CA  ASP A 103       0.594 -18.675  -0.012  1.00 87.50           C  
ATOM   1607  HA  ASP A 103       1.380 -18.013  -0.377  1.00 87.50           H  
ATOM   1608  C   ASP A 103      -0.081 -19.240  -1.274  1.00 87.50           C  
ATOM   1609  CB  ASP A 103       1.297 -19.749   0.837  1.00 87.50           C  
ATOM   1610  HB2 ASP A 103       2.065 -20.226   0.229  1.00 87.50           H  
ATOM   1611  HB3 ASP A 103       0.575 -20.512   1.127  1.00 87.50           H  
ATOM   1612  O   ASP A 103       0.521 -20.019  -2.012  1.00 87.50           O  
ATOM   1613  CG  ASP A 103       1.979 -19.171   2.086  1.00 87.50           C  
ATOM   1614  OD1 ASP A 103       2.787 -18.229   1.919  1.00 87.50           O  
ATOM   1615  OD2 ASP A 103       1.690 -19.652   3.211  1.00 87.50           O  
ATOM   1616  N   ALA A 104      -1.319 -18.831  -1.559  1.00 85.94           N  
ATOM   1617  H   ALA A 104      -1.776 -18.200  -0.916  1.00 85.94           H  
ATOM   1618  CA  ALA A 104      -1.994 -19.144  -2.804  1.00 85.94           C  
ATOM   1619  HA  ALA A 104      -1.765 -20.179  -3.061  1.00 85.94           H  
ATOM   1620  C   ALA A 104      -1.484 -18.221  -3.915  1.00 85.94           C  
ATOM   1621  CB  ALA A 104      -3.509 -19.036  -2.583  1.00 85.94           C  
ATOM   1622  HB1 ALA A 104      -3.792 -19.588  -1.687  1.00 85.94           H  
ATOM   1623  HB2 ALA A 104      -3.795 -17.992  -2.456  1.00 85.94           H  
ATOM   1624  HB3 ALA A 104      -4.038 -19.472  -3.430  1.00 85.94           H  
ATOM   1625  O   ALA A 104      -1.182 -17.048  -3.677  1.00 85.94           O  
ATOM   1626  N   CYS A 105      -1.422 -18.725  -5.145  1.00 86.06           N  
ATOM   1627  H   CYS A 105      -1.606 -19.711  -5.265  1.00 86.06           H  
ATOM   1628  CA  CYS A 105      -0.823 -17.998  -6.261  1.00 86.06           C  
ATOM   1629  HA  CYS A 105      -0.643 -16.975  -5.929  1.00 86.06           H  
ATOM   1630  C   CYS A 105      -1.703 -17.861  -7.491  1.00 86.06           C  
ATOM   1631  CB  CYS A 105       0.529 -18.591  -6.630  1.00 86.06           C  
ATOM   1632  HB2 CYS A 105       0.499 -19.677  -6.713  1.00 86.06           H  
ATOM   1633  HB3 CYS A 105       0.865 -18.115  -7.551  1.00 86.06           H  
ATOM   1634  O   CYS A 105      -2.516 -18.724  -7.823  1.00 86.06           O  
ATOM   1635  SG  CYS A 105       1.605 -18.138  -5.276  1.00 86.06           S  
ATOM   1636  HG  CYS A 105       2.707 -17.922  -6.000  1.00 86.06           H  
ATOM   1637  N   ILE A 106      -1.452 -16.767  -8.200  1.00 85.62           N  
ATOM   1638  H   ILE A 106      -0.754 -16.135  -7.833  1.00 85.62           H  
ATOM   1639  CA  ILE A 106      -2.143 -16.360  -9.408  1.00 85.62           C  
ATOM   1640  HA  ILE A 106      -2.900 -17.089  -9.695  1.00 85.62           H  
ATOM   1641  C   ILE A 106      -1.074 -16.248 -10.506  1.00 85.62           C  
ATOM   1642  CB  ILE A 106      -2.873 -15.030  -9.152  1.00 85.62           C  
ATOM   1643  HB  ILE A 106      -2.124 -14.282  -8.893  1.00 85.62           H  
ATOM   1644  O   ILE A 106      -0.345 -15.252 -10.547  1.00 85.62           O  
ATOM   1645  CG1 ILE A 106      -3.872 -15.146  -7.974  1.00 85.62           C  
ATOM   1646 HG12 ILE A 106      -4.698 -15.788  -8.281  1.00 85.62           H  
ATOM   1647 HG13 ILE A 106      -3.402 -15.602  -7.102  1.00 85.62           H  
ATOM   1648  CG2 ILE A 106      -3.579 -14.555 -10.436  1.00 85.62           C  
ATOM   1649 HG21 ILE A 106      -4.584 -14.976 -10.456  1.00 85.62           H  
ATOM   1650 HG22 ILE A 106      -3.047 -14.863 -11.336  1.00 85.62           H  
ATOM   1651 HG23 ILE A 106      -3.642 -13.467 -10.443  1.00 85.62           H  
ATOM   1652  CD1 ILE A 106      -4.421 -13.798  -7.517  1.00 85.62           C  
ATOM   1653 HD11 ILE A 106      -4.717 -13.209  -8.384  1.00 85.62           H  
ATOM   1654 HD12 ILE A 106      -5.286 -13.952  -6.871  1.00 85.62           H  
ATOM   1655 HD13 ILE A 106      -3.644 -13.257  -6.978  1.00 85.62           H  
ATOM   1656  N   PRO A 107      -0.920 -17.265 -11.371  1.00 82.75           N  
ATOM   1657  CA  PRO A 107       0.010 -17.198 -12.490  1.00 82.75           C  
ATOM   1658  HA  PRO A 107       0.987 -16.845 -12.161  1.00 82.75           H  
ATOM   1659  C   PRO A 107      -0.522 -16.250 -13.571  1.00 82.75           C  
ATOM   1660  CB  PRO A 107       0.136 -18.642 -12.987  1.00 82.75           C  
ATOM   1661  HB2 PRO A 107       0.921 -19.144 -12.422  1.00 82.75           H  
ATOM   1662  HB3 PRO A 107       0.341 -18.700 -14.056  1.00 82.75           H  
ATOM   1663  O   PRO A 107      -1.733 -16.166 -13.808  1.00 82.75           O  
ATOM   1664  CG  PRO A 107      -1.219 -19.262 -12.642  1.00 82.75           C  
ATOM   1665  HG2 PRO A 107      -1.139 -20.338 -12.482  1.00 82.75           H  
ATOM   1666  HG3 PRO A 107      -1.935 -19.045 -13.434  1.00 82.75           H  
ATOM   1667  CD  PRO A 107      -1.632 -18.534 -11.367  1.00 82.75           C  
ATOM   1668  HD2 PRO A 107      -1.340 -19.113 -10.490  1.00 82.75           H  
ATOM   1669  HD3 PRO A 107      -2.711 -18.384 -11.375  1.00 82.75           H  
ATOM   1670  N   ARG A 108       0.388 -15.589 -14.294  1.00 80.31           N  
ATOM   1671  H   ARG A 108       1.355 -15.650 -14.010  1.00 80.31           H  
ATOM   1672  CA  ARG A 108       0.074 -14.936 -15.570  1.00 80.31           C  
ATOM   1673  HA  ARG A 108      -0.675 -14.167 -15.379  1.00 80.31           H  
ATOM   1674  C   ARG A 108      -0.508 -16.020 -16.473  1.00 80.31           C  
ATOM   1675  CB  ARG A 108       1.355 -14.300 -16.149  1.00 80.31           C  
ATOM   1676  HB2 ARG A 108       1.873 -13.776 -15.346  1.00 80.31           H  
ATOM   1677  HB3 ARG A 108       2.007 -15.082 -16.538  1.00 80.31           H  
ATOM   1678  O   ARG A 108       0.145 -17.035 -16.724  1.00 80.31           O  
ATOM   1679  CG  ARG A 108       1.088 -13.275 -17.262  1.00 80.31           C  
ATOM   1680  HG2 ARG A 108       0.604 -13.761 -18.110  1.00 80.31           H  
ATOM   1681  HG3 ARG A 108       0.425 -12.502 -16.875  1.00 80.31           H  
ATOM   1682  CD  ARG A 108       2.390 -12.599 -17.722  1.00 80.31           C  
ATOM   1683  HD2 ARG A 108       3.081 -13.348 -18.108  1.00 80.31           H  
ATOM   1684  HD3 ARG A 108       2.866 -12.129 -16.860  1.00 80.31           H  
ATOM   1685  NE  ARG A 108       2.130 -11.582 -18.759  1.00 80.31           N  
ATOM   1686  HE  ARG A 108       2.373 -11.823 -19.710  1.00 80.31           H  
ATOM   1687  NH1 ARG A 108       1.554  -9.823 -17.380  1.00 80.31           N  
ATOM   1688 HH11 ARG A 108       1.285  -8.851 -17.430  1.00 80.31           H  
ATOM   1689 HH12 ARG A 108       2.354  -9.907 -16.770  1.00 80.31           H  
ATOM   1690  NH2 ARG A 108       1.564  -9.501 -19.515  1.00 80.31           N  
ATOM   1691 HH21 ARG A 108       1.829  -9.714 -20.466  1.00 80.31           H  
ATOM   1692 HH22 ARG A 108       1.465  -8.543 -19.212  1.00 80.31           H  
ATOM   1693  CZ  ARG A 108       1.742 -10.336 -18.549  1.00 80.31           C  
ATOM   1694  N   GLY A 109      -1.760 -15.843 -16.907  1.00 63.88           N  
ATOM   1695  H   GLY A 109      -2.223 -15.004 -16.589  1.00 63.88           H  
ATOM   1696  CA  GLY A 109      -2.606 -16.885 -17.525  1.00 63.88           C  
ATOM   1697  HA2 GLY A 109      -3.556 -16.432 -17.809  1.00 63.88           H  
ATOM   1698  HA3 GLY A 109      -2.812 -17.642 -16.769  1.00 63.88           H  
ATOM   1699  C   GLY A 109      -2.047 -17.608 -18.767  1.00 63.88           C  
ATOM   1700  O   GLY A 109      -2.742 -18.437 -19.352  1.00 63.88           O  
ATOM   1701  N   HIS A 110      -0.817 -17.306 -19.185  1.00 53.25           N  
ATOM   1702  H   HIS A 110      -0.276 -16.683 -18.602  1.00 53.25           H  
ATOM   1703  CA  HIS A 110      -0.103 -17.970 -20.265  1.00 53.25           C  
ATOM   1704  HA  HIS A 110      -0.828 -18.211 -21.042  1.00 53.25           H  
ATOM   1705  C   HIS A 110       0.564 -19.296 -19.871  1.00 53.25           C  
ATOM   1706  CB  HIS A 110       0.921 -16.995 -20.856  1.00 53.25           C  
ATOM   1707  HB2 HIS A 110       1.438 -17.479 -21.685  1.00 53.25           H  
ATOM   1708  HB3 HIS A 110       1.655 -16.741 -20.091  1.00 53.25           H  
ATOM   1709  O   HIS A 110       1.097 -19.954 -20.764  1.00 53.25           O  
ATOM   1710  CG  HIS A 110       0.287 -15.742 -21.389  1.00 53.25           C  
ATOM   1711  CD2 HIS A 110       0.524 -14.466 -20.968  1.00 53.25           C  
ATOM   1712  HD2 HIS A 110       1.239 -14.176 -20.213  1.00 53.25           H  
ATOM   1713  ND1 HIS A 110      -0.638 -15.677 -22.402  1.00 53.25           N  
ATOM   1714  HD1 HIS A 110      -0.986 -16.461 -22.934  1.00 53.25           H  
ATOM   1715  CE1 HIS A 110      -0.975 -14.389 -22.571  1.00 53.25           C  
ATOM   1716  HE1 HIS A 110      -1.691 -14.014 -23.287  1.00 53.25           H  
ATOM   1717  NE2 HIS A 110      -0.296 -13.617 -21.712  1.00 53.25           N  
ATOM   1718  N   SER A 111       0.538 -19.724 -18.598  1.00 48.53           N  
ATOM   1719  H   SER A 111       0.159 -19.133 -17.872  1.00 48.53           H  
ATOM   1720  CA  SER A 111       1.002 -21.078 -18.271  1.00 48.53           C  
ATOM   1721  HA  SER A 111       1.976 -21.211 -18.743  1.00 48.53           H  
ATOM   1722  C   SER A 111       0.053 -22.115 -18.884  1.00 48.53           C  
ATOM   1723  CB  SER A 111       1.235 -21.313 -16.778  1.00 48.53           C  
ATOM   1724  HB2 SER A 111       1.865 -20.518 -16.381  1.00 48.53           H  
ATOM   1725  HB3 SER A 111       0.289 -21.339 -16.237  1.00 48.53           H  
ATOM   1726  O   SER A 111      -1.053 -22.374 -18.403  1.00 48.53           O  
ATOM   1727  OG  SER A 111       1.914 -22.549 -16.639  1.00 48.53           O  
ATOM   1728  HG  SER A 111       2.549 -22.482 -15.922  1.00 48.53           H  
ATOM   1729  N   SER A 112       0.518 -22.694 -19.991  1.00 47.34           N  
ATOM   1730  H   SER A 112       1.439 -22.408 -20.291  1.00 47.34           H  
ATOM   1731  CA  SER A 112      -0.070 -23.804 -20.751  1.00 47.34           C  
ATOM   1732  HA  SER A 112      -0.994 -23.471 -21.225  1.00 47.34           H  
ATOM   1733  C   SER A 112      -0.400 -25.027 -19.882  1.00 47.34           C  
ATOM   1734  CB  SER A 112       0.935 -24.187 -21.847  1.00 47.34           C  
ATOM   1735  HB2 SER A 112       0.917 -23.422 -22.624  1.00 47.34           H  
ATOM   1736  HB3 SER A 112       0.661 -25.145 -22.288  1.00 47.34           H  
ATOM   1737  O   SER A 112      -1.165 -25.886 -20.314  1.00 47.34           O  
ATOM   1738  OG  SER A 112       2.242 -24.241 -21.304  1.00 47.34           O  
ATOM   1739  HG  SER A 112       2.902 -24.266 -22.000  1.00 47.34           H  
ATOM   1740  N   HIS A 113       0.130 -25.087 -18.658  1.00 48.16           N  
ATOM   1741  H   HIS A 113       0.779 -24.359 -18.393  1.00 48.16           H  
ATOM   1742  CA  HIS A 113      -0.005 -26.209 -17.738  1.00 48.16           C  
ATOM   1743  HA  HIS A 113      -0.164 -27.111 -18.329  1.00 48.16           H  
ATOM   1744  C   HIS A 113      -1.211 -26.124 -16.788  1.00 48.16           C  
ATOM   1745  CB  HIS A 113       1.335 -26.370 -17.006  1.00 48.16           C  
ATOM   1746  HB2 HIS A 113       1.259 -27.192 -16.294  1.00 48.16           H  
ATOM   1747  HB3 HIS A 113       1.564 -25.460 -16.452  1.00 48.16           H  
ATOM   1748  O   HIS A 113      -1.474 -27.091 -16.079  1.00 48.16           O  
ATOM   1749  CG  HIS A 113       2.451 -26.679 -17.974  1.00 48.16           C  
ATOM   1750  CD2 HIS A 113       3.481 -25.863 -18.353  1.00 48.16           C  
ATOM   1751  HD2 HIS A 113       3.677 -24.869 -17.978  1.00 48.16           H  
ATOM   1752  ND1 HIS A 113       2.561 -27.836 -18.703  1.00 48.16           N  
ATOM   1753  HD1 HIS A 113       1.971 -28.650 -18.603  1.00 48.16           H  
ATOM   1754  CE1 HIS A 113       3.628 -27.728 -19.505  1.00 48.16           C  
ATOM   1755  HE1 HIS A 113       3.980 -28.494 -20.180  1.00 48.16           H  
ATOM   1756  NE2 HIS A 113       4.213 -26.535 -19.338  1.00 48.16           N  
ATOM   1757  N   LEU A 114      -1.973 -25.021 -16.775  1.00 46.19           N  
ATOM   1758  H   LEU A 114      -1.704 -24.239 -17.356  1.00 46.19           H  
ATOM   1759  CA  LEU A 114      -3.166 -24.891 -15.926  1.00 46.19           C  
ATOM   1760  HA  LEU A 114      -3.381 -25.845 -15.446  1.00 46.19           H  
ATOM   1761  C   LEU A 114      -4.444 -24.536 -16.726  1.00 46.19           C  
ATOM   1762  CB  LEU A 114      -2.891 -23.920 -14.772  1.00 46.19           C  
ATOM   1763  HB2 LEU A 114      -2.408 -23.010 -15.130  1.00 46.19           H  
ATOM   1764  HB3 LEU A 114      -3.875 -23.643 -14.394  1.00 46.19           H  
ATOM   1765  O   LEU A 114      -4.833 -23.366 -16.808  1.00 46.19           O  
ATOM   1766  CG  LEU A 114      -2.110 -24.528 -13.585  1.00 46.19           C  
ATOM   1767  HG  LEU A 114      -2.445 -25.551 -13.410  1.00 46.19           H  
ATOM   1768  CD1 LEU A 114      -0.593 -24.527 -13.801  1.00 46.19           C  
ATOM   1769 HD11 LEU A 114      -0.299 -25.442 -14.315  1.00 46.19           H  
ATOM   1770 HD12 LEU A 114      -0.285 -23.666 -14.395  1.00 46.19           H  
ATOM   1771 HD13 LEU A 114      -0.067 -24.506 -12.846  1.00 46.19           H  
ATOM   1772  CD2 LEU A 114      -2.397 -23.731 -12.314  1.00 46.19           C  
ATOM   1773 HD21 LEU A 114      -2.008 -22.718 -12.411  1.00 46.19           H  
ATOM   1774 HD22 LEU A 114      -1.923 -24.215 -11.460  1.00 46.19           H  
ATOM   1775 HD23 LEU A 114      -3.473 -23.723 -12.137  1.00 46.19           H  
ATOM   1776  N   PRO A 115      -5.136 -25.539 -17.304  1.00 45.66           N  
ATOM   1777  CA  PRO A 115      -6.377 -25.327 -18.058  1.00 45.66           C  
ATOM   1778  HA  PRO A 115      -6.180 -24.627 -18.870  1.00 45.66           H  
ATOM   1779  C   PRO A 115      -7.528 -24.742 -17.227  1.00 45.66           C  
ATOM   1780  CB  PRO A 115      -6.743 -26.691 -18.660  1.00 45.66           C  
ATOM   1781  HB2 PRO A 115      -7.775 -26.956 -18.431  1.00 45.66           H  
ATOM   1782  HB3 PRO A 115      -6.623 -26.667 -19.743  1.00 45.66           H  
ATOM   1783  O   PRO A 115      -8.334 -23.981 -17.754  1.00 45.66           O  
ATOM   1784  CG  PRO A 115      -5.781 -27.727 -18.067  1.00 45.66           C  
ATOM   1785  HG2 PRO A 115      -5.342 -28.344 -18.851  1.00 45.66           H  
ATOM   1786  HG3 PRO A 115      -6.303 -28.358 -17.347  1.00 45.66           H  
ATOM   1787  CD  PRO A 115      -4.711 -26.934 -17.323  1.00 45.66           C  
ATOM   1788  HD2 PRO A 115      -4.633 -27.341 -16.315  1.00 45.66           H  
ATOM   1789  HD3 PRO A 115      -3.749 -27.017 -17.828  1.00 45.66           H  
ATOM   1790  N   ASP A 116      -7.570 -25.008 -15.921  1.00 46.50           N  
ATOM   1791  H   ASP A 116      -6.939 -25.705 -15.552  1.00 46.50           H  
ATOM   1792  CA  ASP A 116      -8.698 -24.614 -15.063  1.00 46.50           C  
ATOM   1793  HA  ASP A 116      -9.611 -24.634 -15.658  1.00 46.50           H  
ATOM   1794  C   ASP A 116      -8.591 -23.154 -14.538  1.00 46.50           C  
ATOM   1795  CB  ASP A 116      -8.872 -25.649 -13.942  1.00 46.50           C  
ATOM   1796  HB2 ASP A 116      -9.638 -25.285 -13.258  1.00 46.50           H  
ATOM   1797  HB3 ASP A 116      -7.930 -25.714 -13.398  1.00 46.50           H  
ATOM   1798  O   ASP A 116      -9.581 -22.553 -14.105  1.00 46.50           O  
ATOM   1799  CG  ASP A 116      -9.288 -27.018 -14.471  1.00 46.50           C  
ATOM   1800  OD1 ASP A 116      -9.976 -27.070 -15.510  1.00 46.50           O  
ATOM   1801  OD2 ASP A 116      -8.901 -28.013 -13.836  1.00 46.50           O  
ATOM   1802  N   VAL A 117      -7.415 -22.513 -14.651  1.00 44.41           N  
ATOM   1803  H   VAL A 117      -6.640 -23.047 -15.017  1.00 44.41           H  
ATOM   1804  CA  VAL A 117      -7.211 -21.085 -14.284  1.00 44.41           C  
ATOM   1805  HA  VAL A 117      -7.734 -20.886 -13.348  1.00 44.41           H  
ATOM   1806  C   VAL A 117      -7.729 -20.152 -15.347  1.00 44.41           C  
ATOM   1807  CB  VAL A 117      -5.730 -20.736 -14.124  1.00 44.41           C  
ATOM   1808  HB  VAL A 117      -5.214 -20.841 -15.079  1.00 44.41           H  
ATOM   1809  O   VAL A 117      -8.321 -19.113 -15.054  1.00 44.41           O  
ATOM   1810  CG1 VAL A 117      -5.510 -19.312 -13.572  1.00 44.41           C  
ATOM   1811 HG11 VAL A 117      -6.456 -18.891 -13.232  1.00 44.41           H  
ATOM   1812 HG12 VAL A 117      -5.092 -18.678 -14.354  1.00 44.41           H  
ATOM   1813 HG13 VAL A 117      -4.821 -19.299 -12.727  1.00 44.41           H  
ATOM   1814  CG2 VAL A 117      -5.091 -21.676 -13.135  1.00 44.41           C  
ATOM   1815 HG21 VAL A 117      -4.009 -21.565 -13.203  1.00 44.41           H  
ATOM   1816 HG22 VAL A 117      -5.457 -21.347 -12.163  1.00 44.41           H  
ATOM   1817 HG23 VAL A 117      -5.382 -22.713 -13.300  1.00 44.41           H  
ATOM   1818  N   LYS A 118      -7.594 -20.596 -16.600  1.00 45.31           N  
ATOM   1819  H   LYS A 118      -7.110 -21.471 -16.743  1.00 45.31           H  
ATOM   1820  CA  LYS A 118      -8.306 -20.042 -17.743  1.00 45.31           C  
ATOM   1821  HA  LYS A 118      -8.094 -18.976 -17.829  1.00 45.31           H  
ATOM   1822  C   LYS A 118      -9.828 -20.145 -17.558  1.00 45.31           C  
ATOM   1823  CB  LYS A 118      -7.938 -20.791 -19.037  1.00 45.31           C  
ATOM   1824  HB2 LYS A 118      -7.769 -21.845 -18.815  1.00 45.31           H  
ATOM   1825  HB3 LYS A 118      -8.795 -20.747 -19.710  1.00 45.31           H  
ATOM   1826  O   LYS A 118     -10.549 -19.567 -18.365  1.00 45.31           O  
ATOM   1827  CG  LYS A 118      -6.739 -20.214 -19.776  1.00 45.31           C  
ATOM   1828  HG2 LYS A 118      -6.811 -19.127 -19.813  1.00 45.31           H  
ATOM   1829  HG3 LYS A 118      -5.811 -20.469 -19.263  1.00 45.31           H  
ATOM   1830  CD  LYS A 118      -6.732 -20.769 -21.202  1.00 45.31           C  
ATOM   1831  HD2 LYS A 118      -6.421 -21.813 -21.184  1.00 45.31           H  
ATOM   1832  HD3 LYS A 118      -7.727 -20.708 -21.642  1.00 45.31           H  
ATOM   1833  CE  LYS A 118      -5.772 -19.965 -22.096  1.00 45.31           C  
ATOM   1834  HE2 LYS A 118      -6.131 -18.939 -22.172  1.00 45.31           H  
ATOM   1835  HE3 LYS A 118      -4.786 -19.957 -21.633  1.00 45.31           H  
ATOM   1836  NZ  LYS A 118      -5.709 -20.598 -23.456  1.00 45.31           N  
ATOM   1837  HZ1 LYS A 118      -6.007 -19.938 -24.160  1.00 45.31           H  
ATOM   1838  HZ2 LYS A 118      -6.317 -21.404 -23.470  1.00 45.31           H  
ATOM   1839  HZ3 LYS A 118      -4.761 -20.897 -23.639  1.00 45.31           H  
ATOM   1840  N   LEU A 119     -10.328 -20.873 -16.553  1.00 40.78           N  
ATOM   1841  H   LEU A 119      -9.693 -21.399 -15.969  1.00 40.78           H  
ATOM   1842  CA  LEU A 119     -11.739 -20.880 -16.237  1.00 40.78           C  
ATOM   1843  HA  LEU A 119     -12.249 -20.476 -17.111  1.00 40.78           H  
ATOM   1844  C   LEU A 119     -12.051 -19.919 -15.091  1.00 40.78           C  
ATOM   1845  CB  LEU A 119     -12.203 -22.335 -16.087  1.00 40.78           C  
ATOM   1846  HB2 LEU A 119     -12.079 -22.639 -15.048  1.00 40.78           H  
ATOM   1847  HB3 LEU A 119     -11.582 -22.995 -16.695  1.00 40.78           H  
ATOM   1848  O   LEU A 119     -12.958 -19.125 -15.242  1.00 40.78           O  
ATOM   1849  CG  LEU A 119     -13.664 -22.548 -16.504  1.00 40.78           C  
ATOM   1850  HG  LEU A 119     -14.286 -21.822 -15.982  1.00 40.78           H  
ATOM   1851  CD1 LEU A 119     -13.870 -22.458 -18.023  1.00 40.78           C  
ATOM   1852 HD11 LEU A 119     -14.935 -22.500 -18.253  1.00 40.78           H  
ATOM   1853 HD12 LEU A 119     -13.441 -21.547 -18.440  1.00 40.78           H  
ATOM   1854 HD13 LEU A 119     -13.372 -23.298 -18.509  1.00 40.78           H  
ATOM   1855  CD2 LEU A 119     -14.156 -23.941 -16.099  1.00 40.78           C  
ATOM   1856 HD21 LEU A 119     -13.977 -24.111 -15.037  1.00 40.78           H  
ATOM   1857 HD22 LEU A 119     -15.224 -24.036 -16.296  1.00 40.78           H  
ATOM   1858 HD23 LEU A 119     -13.617 -24.708 -16.654  1.00 40.78           H  
ATOM   1859  N   LEU A 120     -11.302 -19.872 -13.990  1.00 42.31           N  
ATOM   1860  H   LEU A 120     -10.575 -20.559 -13.853  1.00 42.31           H  
ATOM   1861  CA  LEU A 120     -11.726 -19.037 -12.859  1.00 42.31           C  
ATOM   1862  HA  LEU A 120     -12.811 -19.124 -12.802  1.00 42.31           H  
ATOM   1863  C   LEU A 120     -11.452 -17.524 -13.012  1.00 42.31           C  
ATOM   1864  CB  LEU A 120     -11.161 -19.610 -11.554  1.00 42.31           C  
ATOM   1865  HB2 LEU A 120     -10.108 -19.336 -11.490  1.00 42.31           H  
ATOM   1866  HB3 LEU A 120     -11.230 -20.698 -11.572  1.00 42.31           H  
ATOM   1867  O   LEU A 120     -12.305 -16.722 -12.639  1.00 42.31           O  
ATOM   1868  CG  LEU A 120     -11.904 -19.088 -10.307  1.00 42.31           C  
ATOM   1869  HG  LEU A 120     -11.853 -17.999 -10.306  1.00 42.31           H  
ATOM   1870  CD1 LEU A 120     -13.376 -19.509 -10.266  1.00 42.31           C  
ATOM   1871 HD11 LEU A 120     -13.815 -19.231  -9.307  1.00 42.31           H  
ATOM   1872 HD12 LEU A 120     -13.941 -18.991 -11.041  1.00 42.31           H  
ATOM   1873 HD13 LEU A 120     -13.465 -20.586 -10.410  1.00 42.31           H  
ATOM   1874  CD2 LEU A 120     -11.222 -19.582  -9.033  1.00 42.31           C  
ATOM   1875 HD21 LEU A 120     -10.250 -20.023  -9.254  1.00 42.31           H  
ATOM   1876 HD22 LEU A 120     -11.061 -18.724  -8.380  1.00 42.31           H  
ATOM   1877 HD23 LEU A 120     -11.834 -20.325  -8.522  1.00 42.31           H  
ATOM   1878  N   ILE A 121     -10.311 -17.121 -13.590  1.00 45.66           N  
ATOM   1879  H   ILE A 121      -9.647 -17.817 -13.898  1.00 45.66           H  
ATOM   1880  CA  ILE A 121      -9.998 -15.684 -13.789  1.00 45.66           C  
ATOM   1881  HA  ILE A 121     -10.458 -15.106 -12.988  1.00 45.66           H  
ATOM   1882  C   ILE A 121     -10.610 -15.161 -15.090  1.00 45.66           C  
ATOM   1883  CB  ILE A 121      -8.468 -15.447 -13.702  1.00 45.66           C  
ATOM   1884  HB  ILE A 121      -7.987 -16.079 -14.449  1.00 45.66           H  
ATOM   1885  O   ILE A 121     -11.062 -14.027 -15.163  1.00 45.66           O  
ATOM   1886  CG1 ILE A 121      -7.940 -15.840 -12.303  1.00 45.66           C  
ATOM   1887 HG12 ILE A 121      -8.271 -16.850 -12.060  1.00 45.66           H  
ATOM   1888 HG13 ILE A 121      -8.360 -15.169 -11.553  1.00 45.66           H  
ATOM   1889  CG2 ILE A 121      -8.083 -13.981 -14.005  1.00 45.66           C  
ATOM   1890 HG21 ILE A 121      -8.451 -13.671 -14.984  1.00 45.66           H  
ATOM   1891 HG22 ILE A 121      -8.512 -13.323 -13.249  1.00 45.66           H  
ATOM   1892 HG23 ILE A 121      -7.000 -13.863 -14.013  1.00 45.66           H  
ATOM   1893  CD1 ILE A 121      -6.422 -15.831 -12.201  1.00 45.66           C  
ATOM   1894 HD11 ILE A 121      -5.982 -16.353 -13.051  1.00 45.66           H  
ATOM   1895 HD12 ILE A 121      -6.124 -16.345 -11.288  1.00 45.66           H  
ATOM   1896 HD13 ILE A 121      -6.051 -14.806 -12.178  1.00 45.66           H  
ATOM   1897  N   ILE A 122     -10.666 -16.000 -16.124  1.00 44.78           N  
ATOM   1898  H   ILE A 122     -10.320 -16.940 -15.998  1.00 44.78           H  
ATOM   1899  CA  ILE A 122     -11.175 -15.612 -17.449  1.00 44.78           C  
ATOM   1900  HA  ILE A 122     -10.946 -14.559 -17.614  1.00 44.78           H  
ATOM   1901  C   ILE A 122     -12.715 -15.736 -17.568  1.00 44.78           C  
ATOM   1902  CB  ILE A 122     -10.406 -16.400 -18.541  1.00 44.78           C  
ATOM   1903  HB  ILE A 122     -10.310 -17.391 -18.099  1.00 44.78           H  
ATOM   1904  O   ILE A 122     -13.294 -14.979 -18.348  1.00 44.78           O  
ATOM   1905  CG1 ILE A 122      -8.968 -15.873 -18.708  1.00 44.78           C  
ATOM   1906 HG12 ILE A 122      -9.015 -14.880 -19.155  1.00 44.78           H  
ATOM   1907 HG13 ILE A 122      -8.500 -15.763 -17.730  1.00 44.78           H  
ATOM   1908  CG2 ILE A 122     -11.121 -16.599 -19.906  1.00 44.78           C  
ATOM   1909 HG21 ILE A 122     -10.402 -16.635 -20.725  1.00 44.78           H  
ATOM   1910 HG22 ILE A 122     -11.821 -15.792 -20.125  1.00 44.78           H  
ATOM   1911 HG23 ILE A 122     -11.661 -17.546 -19.876  1.00 44.78           H  
ATOM   1912  CD1 ILE A 122      -8.072 -16.774 -19.555  1.00 44.78           C  
ATOM   1913 HD11 ILE A 122      -8.494 -17.777 -19.613  1.00 44.78           H  
ATOM   1914 HD12 ILE A 122      -7.079 -16.829 -19.110  1.00 44.78           H  
ATOM   1915 HD13 ILE A 122      -7.982 -16.363 -20.561  1.00 44.78           H  
ATOM   1916  N   VAL A 123     -13.426 -16.617 -16.837  1.00 44.88           N  
ATOM   1917  H   VAL A 123     -12.966 -17.238 -16.186  1.00 44.88           H  
ATOM   1918  CA  VAL A 123     -14.825 -16.890 -17.223  1.00 44.88           C  
ATOM   1919  HA  VAL A 123     -14.809 -16.969 -18.310  1.00 44.88           H  
ATOM   1920  C   VAL A 123     -15.826 -15.772 -16.979  1.00 44.88           C  
ATOM   1921  CB  VAL A 123     -15.351 -18.250 -16.722  1.00 44.88           C  
ATOM   1922  HB  VAL A 123     -15.050 -18.385 -15.683  1.00 44.88           H  
ATOM   1923  O   VAL A 123     -16.807 -15.747 -17.720  1.00 44.88           O  
ATOM   1924  CG1 VAL A 123     -16.858 -18.541 -16.689  1.00 44.88           C  
ATOM   1925 HG11 VAL A 123     -17.337 -18.246 -17.623  1.00 44.88           H  
ATOM   1926 HG12 VAL A 123     -17.291 -17.992 -15.853  1.00 44.88           H  
ATOM   1927 HG13 VAL A 123     -17.041 -19.597 -16.490  1.00 44.88           H  
ATOM   1928  CG2 VAL A 123     -14.776 -19.322 -17.647  1.00 44.88           C  
ATOM   1929 HG21 VAL A 123     -13.700 -19.190 -17.758  1.00 44.88           H  
ATOM   1930 HG22 VAL A 123     -15.229 -19.253 -18.636  1.00 44.88           H  
ATOM   1931 HG23 VAL A 123     -15.015 -20.301 -17.234  1.00 44.88           H  
ATOM   1932  N   ARG A 124     -15.674 -14.822 -16.041  1.00 45.69           N  
ATOM   1933  H   ARG A 124     -14.845 -14.810 -15.466  1.00 45.69           H  
ATOM   1934  CA  ARG A 124     -16.822 -13.917 -15.726  1.00 45.69           C  
ATOM   1935  HA  ARG A 124     -17.541 -13.989 -16.542  1.00 45.69           H  
ATOM   1936  C   ARG A 124     -16.652 -12.399 -15.794  1.00 45.69           C  
ATOM   1937  CB  ARG A 124     -17.630 -14.401 -14.508  1.00 45.69           C  
ATOM   1938  HB2 ARG A 124     -16.966 -14.439 -13.644  1.00 45.69           H  
ATOM   1939  HB3 ARG A 124     -18.437 -13.700 -14.296  1.00 45.69           H  
ATOM   1940  O   ARG A 124     -17.608 -11.696 -15.477  1.00 45.69           O  
ATOM   1941  CG  ARG A 124     -18.262 -15.787 -14.750  1.00 45.69           C  
ATOM   1942  HG2 ARG A 124     -18.174 -16.048 -15.805  1.00 45.69           H  
ATOM   1943  HG3 ARG A 124     -17.723 -16.514 -14.142  1.00 45.69           H  
ATOM   1944  CD  ARG A 124     -19.762 -15.891 -14.478  1.00 45.69           C  
ATOM   1945  HD2 ARG A 124     -20.269 -15.099 -15.030  1.00 45.69           H  
ATOM   1946  HD3 ARG A 124     -19.944 -15.725 -13.416  1.00 45.69           H  
ATOM   1947  NE  ARG A 124     -20.273 -17.214 -14.904  1.00 45.69           N  
ATOM   1948  HE  ARG A 124     -19.579 -17.912 -15.129  1.00 45.69           H  
ATOM   1949  NH1 ARG A 124     -22.495 -16.713 -14.776  1.00 45.69           N  
ATOM   1950 HH11 ARG A 124     -22.241 -15.822 -14.374  1.00 45.69           H  
ATOM   1951 HH12 ARG A 124     -23.460 -16.949 -14.960  1.00 45.69           H  
ATOM   1952  NH2 ARG A 124     -21.880 -18.777 -15.348  1.00 45.69           N  
ATOM   1953 HH21 ARG A 124     -21.160 -19.453 -15.560  1.00 45.69           H  
ATOM   1954 HH22 ARG A 124     -22.825 -19.098 -15.193  1.00 45.69           H  
ATOM   1955  CZ  ARG A 124     -21.540 -17.563 -15.011  1.00 45.69           C  
ATOM   1956  N   VAL A 125     -15.571 -11.893 -16.389  1.00 42.19           N  
ATOM   1957  H   VAL A 125     -14.812 -12.514 -16.630  1.00 42.19           H  
ATOM   1958  CA  VAL A 125     -15.620 -10.584 -17.079  1.00 42.19           C  
ATOM   1959  HA  VAL A 125     -16.666 -10.327 -17.247  1.00 42.19           H  
ATOM   1960  C   VAL A 125     -14.968 -10.737 -18.453  1.00 42.19           C  
ATOM   1961  CB  VAL A 125     -15.043  -9.412 -16.247  1.00 42.19           C  
ATOM   1962  HB  VAL A 125     -13.969  -9.547 -16.118  1.00 42.19           H  
ATOM   1963  O   VAL A 125     -13.768 -10.936 -18.588  1.00 42.19           O  
ATOM   1964  CG1 VAL A 125     -15.311  -8.092 -16.988  1.00 42.19           C  
ATOM   1965 HG11 VAL A 125     -14.587  -7.980 -17.795  1.00 42.19           H  
ATOM   1966 HG12 VAL A 125     -15.184  -7.247 -16.311  1.00 42.19           H  
ATOM   1967 HG13 VAL A 125     -16.321  -8.062 -17.395  1.00 42.19           H  
ATOM   1968  CG2 VAL A 125     -15.692  -9.334 -14.849  1.00 42.19           C  
ATOM   1969 HG21 VAL A 125     -16.772  -9.218 -14.938  1.00 42.19           H  
ATOM   1970 HG22 VAL A 125     -15.282  -8.479 -14.311  1.00 42.19           H  
ATOM   1971 HG23 VAL A 125     -15.462 -10.229 -14.272  1.00 42.19           H  
ATOM   1972  N   LYS A 126     -15.829 -10.782 -19.471  1.00 39.44           N  
ATOM   1973  H   LYS A 126     -16.799 -10.751 -19.192  1.00 39.44           H  
ATOM   1974  CA  LYS A 126     -15.543 -10.755 -20.913  1.00 39.44           C  
ATOM   1975  HA  LYS A 126     -15.644 -11.756 -21.333  1.00 39.44           H  
ATOM   1976  C   LYS A 126     -14.141 -10.242 -21.298  1.00 39.44           C  
ATOM   1977  CB  LYS A 126     -16.591  -9.830 -21.556  1.00 39.44           C  
ATOM   1978  HB2 LYS A 126     -16.291  -9.629 -22.584  1.00 39.44           H  
ATOM   1979  HB3 LYS A 126     -16.607  -8.888 -21.007  1.00 39.44           H  
ATOM   1980  O   LYS A 126     -13.849  -9.072 -21.113  1.00 39.44           O  
ATOM   1981  CG  LYS A 126     -18.005 -10.437 -21.572  1.00 39.44           C  
ATOM   1982  HG2 LYS A 126     -17.988 -11.349 -22.170  1.00 39.44           H  
ATOM   1983  HG3 LYS A 126     -18.328 -10.675 -20.559  1.00 39.44           H  
ATOM   1984  CD  LYS A 126     -18.968  -9.415 -22.189  1.00 39.44           C  
ATOM   1985  HD2 LYS A 126     -19.007  -8.542 -21.537  1.00 39.44           H  
ATOM   1986  HD3 LYS A 126     -18.592  -9.111 -23.166  1.00 39.44           H  
ATOM   1987  CE  LYS A 126     -20.371 -10.005 -22.342  1.00 39.44           C  
ATOM   1988  HE2 LYS A 126     -20.705 -10.377 -21.373  1.00 39.44           H  
ATOM   1989  HE3 LYS A 126     -20.318 -10.846 -23.033  1.00 39.44           H  
ATOM   1990  NZ  LYS A 126     -21.307  -8.966 -22.846  1.00 39.44           N  
ATOM   1991  HZ1 LYS A 126     -20.928  -8.534 -23.676  1.00 39.44           H  
ATOM   1992  HZ2 LYS A 126     -21.428  -8.246 -22.149  1.00 39.44           H  
ATOM   1993  HZ3 LYS A 126     -22.208  -9.367 -23.062  1.00 39.44           H  
ATOM   1994  N   ALA A 127     -13.387 -11.132 -21.950  1.00 44.28           N  
ATOM   1995  H   ALA A 127     -13.713 -12.077 -21.799  1.00 44.28           H  
ATOM   1996  CA  ALA A 127     -12.176 -11.032 -22.795  1.00 44.28           C  
ATOM   1997  HA  ALA A 127     -11.337 -11.335 -22.168  1.00 44.28           H  
ATOM   1998  C   ALA A 127     -11.703  -9.692 -23.439  1.00 44.28           C  
ATOM   1999  CB  ALA A 127     -12.332 -12.123 -23.881  1.00 44.28           C  
ATOM   2000  HB1 ALA A 127     -11.734 -12.996 -23.623  1.00 44.28           H  
ATOM   2001  HB2 ALA A 127     -13.373 -12.428 -23.994  1.00 44.28           H  
ATOM   2002  HB3 ALA A 127     -11.984 -11.767 -24.851  1.00 44.28           H  
ATOM   2003  O   ALA A 127     -10.733  -9.747 -24.188  1.00 44.28           O  
ATOM   2004  N   SER A 128     -12.283  -8.514 -23.203  1.00 44.03           N  
ATOM   2005  H   SER A 128     -13.067  -8.470 -22.568  1.00 44.03           H  
ATOM   2006  CA  SER A 128     -11.801  -7.239 -23.757  1.00 44.03           C  
ATOM   2007  HA  SER A 128     -10.983  -7.454 -24.445  1.00 44.03           H  
ATOM   2008  C   SER A 128     -11.180  -6.258 -22.768  1.00 44.03           C  
ATOM   2009  CB  SER A 128     -12.871  -6.572 -24.616  1.00 44.03           C  
ATOM   2010  HB2 SER A 128     -12.441  -5.697 -25.104  1.00 44.03           H  
ATOM   2011  HB3 SER A 128     -13.190  -7.275 -25.385  1.00 44.03           H  
ATOM   2012  O   SER A 128     -10.689  -5.220 -23.197  1.00 44.03           O  
ATOM   2013  OG  SER A 128     -14.003  -6.190 -23.856  1.00 44.03           O  
ATOM   2014  HG  SER A 128     -13.754  -5.474 -23.268  1.00 44.03           H  
ATOM   2015  N   GLU A 129     -11.116  -6.581 -21.479  1.00 45.97           N  
ATOM   2016  H   GLU A 129     -11.565  -7.422 -21.145  1.00 45.97           H  
ATOM   2017  CA  GLU A 129     -10.445  -5.754 -20.471  1.00 45.97           C  
ATOM   2018  HA  GLU A 129      -9.793  -5.032 -20.963  1.00 45.97           H  
ATOM   2019  C   GLU A 129      -9.545  -6.645 -19.601  1.00 45.97           C  
ATOM   2020  CB  GLU A 129     -11.456  -4.924 -19.659  1.00 45.97           C  
ATOM   2021  HB2 GLU A 129     -10.911  -4.324 -18.931  1.00 45.97           H  
ATOM   2022  HB3 GLU A 129     -12.146  -5.590 -19.141  1.00 45.97           H  
ATOM   2023  O   GLU A 129      -9.986  -7.520 -18.859  1.00 45.97           O  
ATOM   2024  CG  GLU A 129     -12.249  -3.989 -20.595  1.00 45.97           C  
ATOM   2025  HG2 GLU A 129     -12.860  -4.591 -21.267  1.00 45.97           H  
ATOM   2026  HG3 GLU A 129     -11.543  -3.423 -21.203  1.00 45.97           H  
ATOM   2027  CD  GLU A 129     -13.180  -3.009 -19.872  1.00 45.97           C  
ATOM   2028  OE1 GLU A 129     -13.832  -2.228 -20.604  1.00 45.97           O  
ATOM   2029  OE2 GLU A 129     -13.265  -3.074 -18.630  1.00 45.97           O  
ATOM   2030  N   ILE A 130      -8.238  -6.498 -19.797  1.00 48.25           N  
ATOM   2031  H   ILE A 130      -7.966  -5.828 -20.503  1.00 48.25           H  
ATOM   2032  CA  ILE A 130      -7.169  -7.134 -19.016  1.00 48.25           C  
ATOM   2033  HA  ILE A 130      -7.181  -8.212 -19.183  1.00 48.25           H  
ATOM   2034  C   ILE A 130      -7.419  -6.882 -17.516  1.00 48.25           C  
ATOM   2035  CB  ILE A 130      -5.821  -6.561 -19.525  1.00 48.25           C  
ATOM   2036  HB  ILE A 130      -5.916  -5.475 -19.513  1.00 48.25           H  
ATOM   2037  O   ILE A 130      -7.245  -5.771 -17.021  1.00 48.25           O  
ATOM   2038  CG1 ILE A 130      -5.570  -7.001 -20.992  1.00 48.25           C  
ATOM   2039 HG12 ILE A 130      -5.376  -8.073 -21.026  1.00 48.25           H  
ATOM   2040 HG13 ILE A 130      -6.460  -6.808 -21.591  1.00 48.25           H  
ATOM   2041  CG2 ILE A 130      -4.603  -6.921 -18.648  1.00 48.25           C  
ATOM   2042 HG21 ILE A 130      -4.795  -6.669 -17.605  1.00 48.25           H  
ATOM   2043 HG22 ILE A 130      -4.370  -7.983 -18.732  1.00 48.25           H  
ATOM   2044 HG23 ILE A 130      -3.738  -6.340 -18.965  1.00 48.25           H  
ATOM   2045  CD1 ILE A 130      -4.417  -6.250 -21.664  1.00 48.25           C  
ATOM   2046 HD11 ILE A 130      -4.475  -6.392 -22.743  1.00 48.25           H  
ATOM   2047 HD12 ILE A 130      -4.487  -5.184 -21.449  1.00 48.25           H  
ATOM   2048 HD13 ILE A 130      -3.460  -6.630 -21.307  1.00 48.25           H  
ATOM   2049  N   HIS A 131      -7.849  -7.947 -16.831  1.00 69.12           N  
ATOM   2050  H   HIS A 131      -8.166  -8.719 -17.399  1.00 69.12           H  
ATOM   2051  CA  HIS A 131      -8.086  -8.094 -15.389  1.00 69.12           C  
ATOM   2052  HA  HIS A 131      -9.077  -7.710 -15.147  1.00 69.12           H  
ATOM   2053  C   HIS A 131      -7.027  -7.353 -14.550  1.00 69.12           C  
ATOM   2054  CB  HIS A 131      -8.046  -9.620 -15.119  1.00 69.12           C  
ATOM   2055  HB2 HIS A 131      -8.579 -10.135 -15.918  1.00 69.12           H  
ATOM   2056  HB3 HIS A 131      -7.011  -9.957 -15.179  1.00 69.12           H  
ATOM   2057  O   HIS A 131      -5.828  -7.529 -14.783  1.00 69.12           O  
ATOM   2058  CG  HIS A 131      -8.663 -10.083 -13.815  1.00 69.12           C  
ATOM   2059  CD2 HIS A 131      -9.883 -10.694 -13.657  1.00 69.12           C  
ATOM   2060  HD2 HIS A 131     -10.593 -10.926 -14.438  1.00 69.12           H  
ATOM   2061  ND1 HIS A 131      -8.096 -10.017 -12.564  1.00 69.12           N  
ATOM   2062  HD1 HIS A 131      -7.190  -9.631 -12.343  1.00 69.12           H  
ATOM   2063  CE1 HIS A 131      -8.976 -10.512 -11.676  1.00 69.12           C  
ATOM   2064  HE1 HIS A 131      -8.866 -10.524 -10.602  1.00 69.12           H  
ATOM   2065  NE2 HIS A 131     -10.054 -10.985 -12.302  1.00 69.12           N  
ATOM   2066  N   VAL A 132      -7.453  -6.582 -13.545  1.00 76.31           N  
ATOM   2067  H   VAL A 132      -8.449  -6.498 -13.406  1.00 76.31           H  
ATOM   2068  CA  VAL A 132      -6.592  -5.758 -12.672  1.00 76.31           C  
ATOM   2069  HA  VAL A 132      -6.250  -4.890 -13.237  1.00 76.31           H  
ATOM   2070  C   VAL A 132      -5.346  -6.492 -12.157  1.00 76.31           C  
ATOM   2071  CB  VAL A 132      -7.456  -5.235 -11.518  1.00 76.31           C  
ATOM   2072  HB  VAL A 132      -8.319  -4.735 -11.956  1.00 76.31           H  
ATOM   2073  O   VAL A 132      -4.268  -5.920 -12.074  1.00 76.31           O  
ATOM   2074  CG1 VAL A 132      -7.972  -6.355 -10.605  1.00 76.31           C  
ATOM   2075 HG11 VAL A 132      -8.452  -7.139 -11.189  1.00 76.31           H  
ATOM   2076 HG12 VAL A 132      -7.174  -6.771  -9.990  1.00 76.31           H  
ATOM   2077 HG13 VAL A 132      -8.746  -5.939  -9.959  1.00 76.31           H  
ATOM   2078  CG2 VAL A 132      -6.692  -4.204 -10.702  1.00 76.31           C  
ATOM   2079 HG21 VAL A 132      -6.290  -3.428 -11.354  1.00 76.31           H  
ATOM   2080 HG22 VAL A 132      -5.886  -4.663 -10.130  1.00 76.31           H  
ATOM   2081 HG23 VAL A 132      -7.407  -3.737 -10.025  1.00 76.31           H  
ATOM   2082  N   LEU A 133      -5.457  -7.796 -11.890  1.00 77.50           N  
ATOM   2083  H   LEU A 133      -6.401  -8.156 -11.903  1.00 77.50           H  
ATOM   2084  CA  LEU A 133      -4.348  -8.664 -11.469  1.00 77.50           C  
ATOM   2085  HA  LEU A 133      -3.898  -8.228 -10.578  1.00 77.50           H  
ATOM   2086  C   LEU A 133      -3.210  -8.786 -12.504  1.00 77.50           C  
ATOM   2087  CB  LEU A 133      -4.893 -10.068 -11.139  1.00 77.50           C  
ATOM   2088  HB2 LEU A 133      -5.336 -10.493 -12.039  1.00 77.50           H  
ATOM   2089  HB3 LEU A 133      -4.039 -10.695 -10.883  1.00 77.50           H  
ATOM   2090  O   LEU A 133      -2.041  -8.815 -12.128  1.00 77.50           O  
ATOM   2091  CG  LEU A 133      -5.905 -10.149  -9.976  1.00 77.50           C  
ATOM   2092  HG  LEU A 133      -6.793  -9.562 -10.211  1.00 77.50           H  
ATOM   2093  CD1 LEU A 133      -6.331 -11.610  -9.762  1.00 77.50           C  
ATOM   2094 HD11 LEU A 133      -6.426 -11.826  -8.698  1.00 77.50           H  
ATOM   2095 HD12 LEU A 133      -5.607 -12.294 -10.206  1.00 77.50           H  
ATOM   2096 HD13 LEU A 133      -7.294 -11.834 -10.221  1.00 77.50           H  
ATOM   2097  CD2 LEU A 133      -5.325  -9.580  -8.682  1.00 77.50           C  
ATOM   2098 HD21 LEU A 133      -5.167  -8.506  -8.781  1.00 77.50           H  
ATOM   2099 HD22 LEU A 133      -6.027  -9.726  -7.861  1.00 77.50           H  
ATOM   2100 HD23 LEU A 133      -4.378 -10.063  -8.442  1.00 77.50           H  
ATOM   2101  N   LEU A 134      -3.531  -8.847 -13.799  1.00 80.31           N  
ATOM   2102  H   LEU A 134      -4.492  -8.680 -14.060  1.00 80.31           H  
ATOM   2103  CA  LEU A 134      -2.513  -8.848 -14.855  1.00 80.31           C  
ATOM   2104  HA  LEU A 134      -1.739  -9.576 -14.616  1.00 80.31           H  
ATOM   2105  C   LEU A 134      -1.828  -7.483 -14.948  1.00 80.31           C  
ATOM   2106  CB  LEU A 134      -3.158  -9.199 -16.203  1.00 80.31           C  
ATOM   2107  HB2 LEU A 134      -4.023  -8.554 -16.358  1.00 80.31           H  
ATOM   2108  HB3 LEU A 134      -2.437  -8.971 -16.989  1.00 80.31           H  
ATOM   2109  O   LEU A 134      -0.613  -7.415 -15.112  1.00 80.31           O  
ATOM   2110  CG  LEU A 134      -3.598 -10.663 -16.367  1.00 80.31           C  
ATOM   2111  HG  LEU A 134      -4.350 -10.920 -15.621  1.00 80.31           H  
ATOM   2112  CD1 LEU A 134      -4.223 -10.833 -17.755  1.00 80.31           C  
ATOM   2113 HD11 LEU A 134      -3.491 -10.581 -18.523  1.00 80.31           H  
ATOM   2114 HD12 LEU A 134      -4.557 -11.861 -17.893  1.00 80.31           H  
ATOM   2115 HD13 LEU A 134      -5.083 -10.169 -17.846  1.00 80.31           H  
ATOM   2116  CD2 LEU A 134      -2.421 -11.641 -16.237  1.00 80.31           C  
ATOM   2117 HD21 LEU A 134      -2.694 -12.615 -16.643  1.00 80.31           H  
ATOM   2118 HD22 LEU A 134      -2.163 -11.758 -15.184  1.00 80.31           H  
ATOM   2119 HD23 LEU A 134      -1.560 -11.246 -16.776  1.00 80.31           H  
ATOM   2120  N   ARG A 135      -2.599  -6.408 -14.755  1.00 89.69           N  
ATOM   2121  H   ARG A 135      -3.589  -6.543 -14.608  1.00 89.69           H  
ATOM   2122  CA  ARG A 135      -2.048  -5.058 -14.646  1.00 89.69           C  
ATOM   2123  HA  ARG A 135      -1.401  -4.860 -15.501  1.00 89.69           H  
ATOM   2124  C   ARG A 135      -1.153  -4.914 -13.420  1.00 89.69           C  
ATOM   2125  CB  ARG A 135      -3.167  -4.012 -14.652  1.00 89.69           C  
ATOM   2126  HB2 ARG A 135      -3.853  -4.179 -13.822  1.00 89.69           H  
ATOM   2127  HB3 ARG A 135      -2.702  -3.037 -14.511  1.00 89.69           H  
ATOM   2128  O   ARG A 135      -0.115  -4.288 -13.526  1.00 89.69           O  
ATOM   2129  CG  ARG A 135      -3.966  -4.000 -15.967  1.00 89.69           C  
ATOM   2130  HG2 ARG A 135      -4.458  -4.962 -16.107  1.00 89.69           H  
ATOM   2131  HG3 ARG A 135      -3.289  -3.820 -16.802  1.00 89.69           H  
ATOM   2132  CD  ARG A 135      -5.040  -2.909 -15.917  1.00 89.69           C  
ATOM   2133  HD2 ARG A 135      -5.703  -3.121 -15.078  1.00 89.69           H  
ATOM   2134  HD3 ARG A 135      -5.624  -2.944 -16.837  1.00 89.69           H  
ATOM   2135  NE  ARG A 135      -4.419  -1.581 -15.783  1.00 89.69           N  
ATOM   2136  HE  ARG A 135      -3.429  -1.526 -15.980  1.00 89.69           H  
ATOM   2137  NH1 ARG A 135      -6.275  -0.302 -15.337  1.00 89.69           N  
ATOM   2138 HH11 ARG A 135      -6.711  -0.920 -14.668  1.00 89.69           H  
ATOM   2139 HH12 ARG A 135      -6.797  -0.390 -16.197  1.00 89.69           H  
ATOM   2140  NH2 ARG A 135      -4.251   0.623 -15.343  1.00 89.69           N  
ATOM   2141 HH21 ARG A 135      -3.249   0.514 -15.408  1.00 89.69           H  
ATOM   2142 HH22 ARG A 135      -4.653   1.474 -14.976  1.00 89.69           H  
ATOM   2143  CZ  ARG A 135      -4.988  -0.435 -15.487  1.00 89.69           C  
ATOM   2144  N   VAL A 136      -1.461  -5.558 -12.290  1.00 92.69           N  
ATOM   2145  H   VAL A 136      -2.381  -5.965 -12.210  1.00 92.69           H  
ATOM   2146  CA  VAL A 136      -0.568  -5.530 -11.113  1.00 92.69           C  
ATOM   2147  HA  VAL A 136      -0.404  -4.487 -10.841  1.00 92.69           H  
ATOM   2148  C   VAL A 136       0.802  -6.119 -11.447  1.00 92.69           C  
ATOM   2149  CB  VAL A 136      -1.192  -6.241  -9.897  1.00 92.69           C  
ATOM   2150  HB  VAL A 136      -1.433  -7.270 -10.167  1.00 92.69           H  
ATOM   2151  O   VAL A 136       1.817  -5.580 -11.012  1.00 92.69           O  
ATOM   2152  CG1 VAL A 136      -0.242  -6.290  -8.692  1.00 92.69           C  
ATOM   2153 HG11 VAL A 136       0.664  -6.848  -8.925  1.00 92.69           H  
ATOM   2154 HG12 VAL A 136       0.027  -5.277  -8.393  1.00 92.69           H  
ATOM   2155 HG13 VAL A 136      -0.740  -6.791  -7.861  1.00 92.69           H  
ATOM   2156  CG2 VAL A 136      -2.482  -5.537  -9.447  1.00 92.69           C  
ATOM   2157 HG21 VAL A 136      -2.568  -4.546  -9.894  1.00 92.69           H  
ATOM   2158 HG22 VAL A 136      -3.353  -6.125  -9.734  1.00 92.69           H  
ATOM   2159 HG23 VAL A 136      -2.498  -5.408  -8.364  1.00 92.69           H  
ATOM   2160  N   LEU A 137       0.858  -7.192 -12.241  1.00 92.50           N  
ATOM   2161  H   LEU A 137      -0.001  -7.574 -12.610  1.00 92.50           H  
ATOM   2162  CA  LEU A 137       2.133  -7.747 -12.695  1.00 92.50           C  
ATOM   2163  HA  LEU A 137       2.752  -7.946 -11.820  1.00 92.50           H  
ATOM   2164  C   LEU A 137       2.911  -6.735 -13.550  1.00 92.50           C  
ATOM   2165  CB  LEU A 137       1.892  -9.067 -13.453  1.00 92.50           C  
ATOM   2166  HB2 LEU A 137       1.097  -8.920 -14.184  1.00 92.50           H  
ATOM   2167  HB3 LEU A 137       2.793  -9.323 -14.009  1.00 92.50           H  
ATOM   2168  O   LEU A 137       4.057  -6.423 -13.234  1.00 92.50           O  
ATOM   2169  CG  LEU A 137       1.521 -10.251 -12.543  1.00 92.50           C  
ATOM   2170  HG  LEU A 137       0.742  -9.954 -11.841  1.00 92.50           H  
ATOM   2171  CD1 LEU A 137       0.992 -11.411 -13.394  1.00 92.50           C  
ATOM   2172 HD11 LEU A 137       1.601 -11.521 -14.291  1.00 92.50           H  
ATOM   2173 HD12 LEU A 137      -0.038 -11.195 -13.679  1.00 92.50           H  
ATOM   2174 HD13 LEU A 137       1.010 -12.341 -12.825  1.00 92.50           H  
ATOM   2175  CD2 LEU A 137       2.741 -10.747 -11.765  1.00 92.50           C  
ATOM   2176 HD21 LEU A 137       3.511 -11.086 -12.459  1.00 92.50           H  
ATOM   2177 HD22 LEU A 137       2.444 -11.570 -11.114  1.00 92.50           H  
ATOM   2178 HD23 LEU A 137       3.155  -9.957 -11.139  1.00 92.50           H  
ATOM   2179  N   ASP A 138       2.270  -6.182 -14.579  1.00 92.25           N  
ATOM   2180  H   ASP A 138       1.310  -6.445 -14.749  1.00 92.25           H  
ATOM   2181  CA  ASP A 138       2.957  -5.354 -15.579  1.00 92.25           C  
ATOM   2182  HA  ASP A 138       3.936  -5.784 -15.790  1.00 92.25           H  
ATOM   2183  C   ASP A 138       3.200  -3.906 -15.123  1.00 92.25           C  
ATOM   2184  CB  ASP A 138       2.140  -5.376 -16.879  1.00 92.25           C  
ATOM   2185  HB2 ASP A 138       1.129  -5.027 -16.671  1.00 92.25           H  
ATOM   2186  HB3 ASP A 138       2.602  -4.693 -17.592  1.00 92.25           H  
ATOM   2187  O   ASP A 138       4.232  -3.320 -15.434  1.00 92.25           O  
ATOM   2188  CG  ASP A 138       2.083  -6.760 -17.530  1.00 92.25           C  
ATOM   2189  OD1 ASP A 138       3.037  -7.553 -17.408  1.00 92.25           O  
ATOM   2190  OD2 ASP A 138       1.070  -7.124 -18.174  1.00 92.25           O  
ATOM   2191  N   GLU A 139       2.264  -3.317 -14.384  1.00 95.38           N  
ATOM   2192  H   GLU A 139       1.431  -3.849 -14.177  1.00 95.38           H  
ATOM   2193  CA  GLU A 139       2.269  -1.898 -14.006  1.00 95.38           C  
ATOM   2194  HA  GLU A 139       2.958  -1.369 -14.663  1.00 95.38           H  
ATOM   2195  C   GLU A 139       2.775  -1.657 -12.578  1.00 95.38           C  
ATOM   2196  CB  GLU A 139       0.875  -1.262 -14.200  1.00 95.38           C  
ATOM   2197  HB2 GLU A 139       0.938  -0.217 -13.895  1.00 95.38           H  
ATOM   2198  HB3 GLU A 139       0.147  -1.752 -13.554  1.00 95.38           H  
ATOM   2199  O   GLU A 139       3.009  -0.507 -12.203  1.00 95.38           O  
ATOM   2200  CG  GLU A 139       0.379  -1.303 -15.655  1.00 95.38           C  
ATOM   2201  HG2 GLU A 139       1.056  -0.711 -16.271  1.00 95.38           H  
ATOM   2202  HG3 GLU A 139       0.414  -2.331 -16.015  1.00 95.38           H  
ATOM   2203  CD  GLU A 139      -1.056  -0.763 -15.832  1.00 95.38           C  
ATOM   2204  OE1 GLU A 139      -1.809  -1.325 -16.660  1.00 95.38           O  
ATOM   2205  OE2 GLU A 139      -1.474   0.209 -15.160  1.00 95.38           O  
ATOM   2206  N   LEU A 140       2.961  -2.713 -11.771  1.00 96.06           N  
ATOM   2207  H   LEU A 140       2.735  -3.628 -12.133  1.00 96.06           H  
ATOM   2208  CA  LEU A 140       3.449  -2.581 -10.393  1.00 96.06           C  
ATOM   2209  HA  LEU A 140       3.856  -1.576 -10.281  1.00 96.06           H  
ATOM   2210  C   LEU A 140       4.608  -3.528 -10.062  1.00 96.06           C  
ATOM   2211  CB  LEU A 140       2.260  -2.716  -9.425  1.00 96.06           C  
ATOM   2212  HB2 LEU A 140       1.415  -2.178  -9.856  1.00 96.06           H  
ATOM   2213  HB3 LEU A 140       1.983  -3.767  -9.343  1.00 96.06           H  
ATOM   2214  O   LEU A 140       5.656  -3.048  -9.636  1.00 96.06           O  
ATOM   2215  CG  LEU A 140       2.494  -2.164  -8.010  1.00 96.06           C  
ATOM   2216  HG  LEU A 140       3.321  -2.693  -7.536  1.00 96.06           H  
ATOM   2217  CD1 LEU A 140       2.784  -0.660  -7.994  1.00 96.06           C  
ATOM   2218 HD11 LEU A 140       2.028  -0.121  -8.565  1.00 96.06           H  
ATOM   2219 HD12 LEU A 140       2.791  -0.290  -6.968  1.00 96.06           H  
ATOM   2220 HD13 LEU A 140       3.764  -0.462  -8.428  1.00 96.06           H  
ATOM   2221  CD2 LEU A 140       1.219  -2.399  -7.199  1.00 96.06           C  
ATOM   2222 HD21 LEU A 140       1.008  -3.463  -7.097  1.00 96.06           H  
ATOM   2223 HD22 LEU A 140       1.326  -1.963  -6.205  1.00 96.06           H  
ATOM   2224 HD23 LEU A 140       0.376  -1.941  -7.716  1.00 96.06           H  
ATOM   2225  N   VAL A 141       4.476  -4.843 -10.289  1.00 96.69           N  
ATOM   2226  H   VAL A 141       3.612  -5.180 -10.689  1.00 96.69           H  
ATOM   2227  CA  VAL A 141       5.537  -5.812  -9.944  1.00 96.69           C  
ATOM   2228  HA  VAL A 141       5.815  -5.654  -8.902  1.00 96.69           H  
ATOM   2229  C   VAL A 141       6.793  -5.580 -10.779  1.00 96.69           C  
ATOM   2230  CB  VAL A 141       5.073  -7.274 -10.088  1.00 96.69           C  
ATOM   2231  HB  VAL A 141       4.725  -7.443 -11.107  1.00 96.69           H  
ATOM   2232  O   VAL A 141       7.872  -5.481 -10.198  1.00 96.69           O  
ATOM   2233  CG1 VAL A 141       6.178  -8.305  -9.809  1.00 96.69           C  
ATOM   2234 HG11 VAL A 141       6.987  -8.190 -10.530  1.00 96.69           H  
ATOM   2235 HG12 VAL A 141       5.771  -9.310  -9.920  1.00 96.69           H  
ATOM   2236 HG13 VAL A 141       6.567  -8.186  -8.798  1.00 96.69           H  
ATOM   2237  CG2 VAL A 141       3.944  -7.578  -9.101  1.00 96.69           C  
ATOM   2238 HG21 VAL A 141       4.347  -7.511  -8.090  1.00 96.69           H  
ATOM   2239 HG22 VAL A 141       3.126  -6.866  -9.216  1.00 96.69           H  
ATOM   2240 HG23 VAL A 141       3.561  -8.584  -9.273  1.00 96.69           H  
ATOM   2241  N   GLU A 142       6.679  -5.484 -12.108  1.00 96.00           N  
ATOM   2242  H   GLU A 142       5.777  -5.625 -12.540  1.00 96.00           H  
ATOM   2243  CA  GLU A 142       7.849  -5.269 -12.975  1.00 96.00           C  
ATOM   2244  HA  GLU A 142       8.605  -6.003 -12.696  1.00 96.00           H  
ATOM   2245  C   GLU A 142       8.520  -3.902 -12.721  1.00 96.00           C  
ATOM   2246  CB  GLU A 142       7.522  -5.519 -14.463  1.00 96.00           C  
ATOM   2247  HB2 GLU A 142       6.720  -4.861 -14.797  1.00 96.00           H  
ATOM   2248  HB3 GLU A 142       8.400  -5.264 -15.057  1.00 96.00           H  
ATOM   2249  O   GLU A 142       9.725  -3.893 -12.447  1.00 96.00           O  
ATOM   2250  CG  GLU A 142       7.107  -6.962 -14.804  1.00 96.00           C  
ATOM   2251  HG2 GLU A 142       6.141  -7.189 -14.352  1.00 96.00           H  
ATOM   2252  HG3 GLU A 142       6.983  -7.027 -15.885  1.00 96.00           H  
ATOM   2253  CD  GLU A 142       8.118  -8.026 -14.369  1.00 96.00           C  
ATOM   2254  OE1 GLU A 142       7.720  -9.101 -13.848  1.00 96.00           O  
ATOM   2255  OE2 GLU A 142       9.344  -7.818 -14.511  1.00 96.00           O  
ATOM   2256  N   PRO A 143       7.791  -2.764 -12.647  1.00 97.19           N  
ATOM   2257  CA  PRO A 143       8.402  -1.486 -12.286  1.00 97.19           C  
ATOM   2258  HA  PRO A 143       9.169  -1.252 -13.023  1.00 97.19           H  
ATOM   2259  C   PRO A 143       9.045  -1.486 -10.898  1.00 97.19           C  
ATOM   2260  CB  PRO A 143       7.278  -0.453 -12.373  1.00 97.19           C  
ATOM   2261  HB2 PRO A 143       6.741  -0.388 -11.427  1.00 97.19           H  
ATOM   2262  HB3 PRO A 143       7.658   0.521 -12.679  1.00 97.19           H  
ATOM   2263  O   PRO A 143      10.142  -0.958 -10.720  1.00 97.19           O  
ATOM   2264  CG  PRO A 143       6.345  -1.049 -13.417  1.00 97.19           C  
ATOM   2265  HG2 PRO A 143       6.738  -0.860 -14.416  1.00 97.19           H  
ATOM   2266  HG3 PRO A 143       5.328  -0.666 -13.324  1.00 97.19           H  
ATOM   2267  CD  PRO A 143       6.427  -2.537 -13.103  1.00 97.19           C  
ATOM   2268  HD2 PRO A 143       5.717  -2.804 -12.320  1.00 97.19           H  
ATOM   2269  HD3 PRO A 143       6.205  -3.094 -14.013  1.00 97.19           H  
ATOM   2270  N   MET A 144       8.413  -2.108  -9.895  1.00 97.75           N  
ATOM   2271  H   MET A 144       7.503  -2.513 -10.061  1.00 97.75           H  
ATOM   2272  CA  MET A 144       9.022  -2.244  -8.567  1.00 97.75           C  
ATOM   2273  HA  MET A 144       9.365  -1.263  -8.237  1.00 97.75           H  
ATOM   2274  C   MET A 144      10.242  -3.169  -8.575  1.00 97.75           C  
ATOM   2275  CB  MET A 144       8.017  -2.779  -7.546  1.00 97.75           C  
ATOM   2276  HB2 MET A 144       7.508  -3.647  -7.963  1.00 97.75           H  
ATOM   2277  HB3 MET A 144       8.571  -3.108  -6.667  1.00 97.75           H  
ATOM   2278  O   MET A 144      11.148  -2.965  -7.772  1.00 97.75           O  
ATOM   2279  CG  MET A 144       6.991  -1.745  -7.080  1.00 97.75           C  
ATOM   2280  HG2 MET A 144       6.455  -1.354  -7.944  1.00 97.75           H  
ATOM   2281  HG3 MET A 144       7.513  -0.922  -6.592  1.00 97.75           H  
ATOM   2282  SD  MET A 144       5.773  -2.428  -5.922  1.00 97.75           S  
ATOM   2283  CE  MET A 144       6.750  -2.553  -4.404  1.00 97.75           C  
ATOM   2284  HE1 MET A 144       7.756  -2.914  -4.620  1.00 97.75           H  
ATOM   2285  HE2 MET A 144       6.245  -3.249  -3.733  1.00 97.75           H  
ATOM   2286  HE3 MET A 144       6.812  -1.577  -3.924  1.00 97.75           H  
ATOM   2287  N   ARG A 145      10.302  -4.175  -9.453  1.00 96.69           N  
ATOM   2288  H   ARG A 145       9.529  -4.315 -10.087  1.00 96.69           H  
ATOM   2289  CA  ARG A 145      11.472  -5.056  -9.578  1.00 96.69           C  
ATOM   2290  HA  ARG A 145      11.790  -5.365  -8.582  1.00 96.69           H  
ATOM   2291  C   ARG A 145      12.655  -4.311 -10.194  1.00 96.69           C  
ATOM   2292  CB  ARG A 145      11.094  -6.301 -10.396  1.00 96.69           C  
ATOM   2293  HB2 ARG A 145      10.878  -6.010 -11.424  1.00 96.69           H  
ATOM   2294  HB3 ARG A 145      10.195  -6.743  -9.966  1.00 96.69           H  
ATOM   2295  O   ARG A 145      13.774  -4.458  -9.706  1.00 96.69           O  
ATOM   2296  CG  ARG A 145      12.225  -7.345 -10.380  1.00 96.69           C  
ATOM   2297  HG2 ARG A 145      12.379  -7.706  -9.363  1.00 96.69           H  
ATOM   2298  HG3 ARG A 145      13.143  -6.878 -10.735  1.00 96.69           H  
ATOM   2299  CD  ARG A 145      11.942  -8.530 -11.305  1.00 96.69           C  
ATOM   2300  HD2 ARG A 145      12.829  -9.164 -11.337  1.00 96.69           H  
ATOM   2301  HD3 ARG A 145      11.785  -8.123 -12.303  1.00 96.69           H  
ATOM   2302  NE  ARG A 145      10.769  -9.328 -10.884  1.00 96.69           N  
ATOM   2303  HE  ARG A 145      10.536  -9.366  -9.902  1.00 96.69           H  
ATOM   2304  NH1 ARG A 145      10.146  -9.922 -13.000  1.00 96.69           N  
ATOM   2305 HH11 ARG A 145      10.791  -9.223 -13.339  1.00 96.69           H  
ATOM   2306 HH12 ARG A 145       9.307  -9.846 -13.559  1.00 96.69           H  
ATOM   2307  NH2 ARG A 145       8.737 -10.277 -11.376  1.00 96.69           N  
ATOM   2308 HH21 ARG A 145       8.037 -10.277 -12.104  1.00 96.69           H  
ATOM   2309 HH22 ARG A 145       8.476 -10.405 -10.409  1.00 96.69           H  
ATOM   2310  CZ  ARG A 145       9.904  -9.853 -11.732  1.00 96.69           C  
ATOM   2311  N   GLU A 146      12.399  -3.490 -11.211  1.00 95.75           N  
ATOM   2312  H   GLU A 146      11.469  -3.492 -11.604  1.00 95.75           H  
ATOM   2313  CA  GLU A 146      13.412  -2.614 -11.819  1.00 95.75           C  
ATOM   2314  HA  GLU A 146      14.282  -3.202 -12.112  1.00 95.75           H  
ATOM   2315  C   GLU A 146      13.900  -1.545 -10.838  1.00 95.75           C  
ATOM   2316  CB  GLU A 146      12.827  -1.936 -13.062  1.00 95.75           C  
ATOM   2317  HB2 GLU A 146      11.889  -1.447 -12.798  1.00 95.75           H  
ATOM   2318  HB3 GLU A 146      13.531  -1.172 -13.393  1.00 95.75           H  
ATOM   2319  O   GLU A 146      15.102  -1.328 -10.689  1.00 95.75           O  
ATOM   2320  CG  GLU A 146      12.582  -2.911 -14.222  1.00 95.75           C  
ATOM   2321  HG2 GLU A 146      11.901  -3.699 -13.898  1.00 95.75           H  
ATOM   2322  HG3 GLU A 146      13.527  -3.387 -14.485  1.00 95.75           H  
ATOM   2323  CD  GLU A 146      11.992  -2.219 -15.461  1.00 95.75           C  
ATOM   2324  OE1 GLU A 146      11.718  -2.945 -16.442  1.00 95.75           O  
ATOM   2325  OE2 GLU A 146      11.866  -0.972 -15.451  1.00 95.75           O  
ATOM   2326  N   LEU A 147      12.966  -0.908 -10.125  1.00 96.50           N  
ATOM   2327  H   LEU A 147      11.998  -1.108 -10.333  1.00 96.50           H  
ATOM   2328  CA  LEU A 147      13.284   0.123  -9.144  1.00 96.50           C  
ATOM   2329  HA  LEU A 147      14.014   0.804  -9.584  1.00 96.50           H  
ATOM   2330  C   LEU A 147      13.937  -0.453  -7.894  1.00 96.50           C  
ATOM   2331  CB  LEU A 147      11.997   0.871  -8.760  1.00 96.50           C  
ATOM   2332  HB2 LEU A 147      11.213   0.134  -8.582  1.00 96.50           H  
ATOM   2333  HB3 LEU A 147      12.126   1.395  -7.813  1.00 96.50           H  
ATOM   2334  O   LEU A 147      14.666   0.273  -7.231  1.00 96.50           O  
ATOM   2335  CG  LEU A 147      11.523   1.879  -9.818  1.00 96.50           C  
ATOM   2336  HG  LEU A 147      11.384   1.370 -10.771  1.00 96.50           H  
ATOM   2337  CD1 LEU A 147      10.183   2.437  -9.347  1.00 96.50           C  
ATOM   2338 HD11 LEU A 147       9.494   1.601  -9.219  1.00 96.50           H  
ATOM   2339 HD12 LEU A 147       9.776   3.116 -10.096  1.00 96.50           H  
ATOM   2340 HD13 LEU A 147      10.292   2.962  -8.399  1.00 96.50           H  
ATOM   2341  CD2 LEU A 147      12.474   3.064 -10.038  1.00 96.50           C  
ATOM   2342 HD21 LEU A 147      12.371   3.801  -9.241  1.00 96.50           H  
ATOM   2343 HD22 LEU A 147      13.513   2.744 -10.116  1.00 96.50           H  
ATOM   2344 HD23 LEU A 147      12.215   3.524 -10.992  1.00 96.50           H  
ATOM   2345  N   ASN A 148      13.637  -1.698  -7.543  1.00 95.88           N  
ATOM   2346  H   ASN A 148      12.990  -2.198  -8.136  1.00 95.88           H  
ATOM   2347  CA  ASN A 148      14.074  -2.377  -6.330  1.00 95.88           C  
ATOM   2348  HA  ASN A 148      13.394  -3.216  -6.178  1.00 95.88           H  
ATOM   2349  C   ASN A 148      13.987  -1.504  -5.048  1.00 95.88           C  
ATOM   2350  CB  ASN A 148      15.474  -2.944  -6.619  1.00 95.88           C  
ATOM   2351  HB2 ASN A 148      16.175  -2.114  -6.717  1.00 95.88           H  
ATOM   2352  HB3 ASN A 148      15.467  -3.494  -7.560  1.00 95.88           H  
ATOM   2353  O   ASN A 148      15.025  -1.249  -4.431  1.00 95.88           O  
ATOM   2354  CG  ASN A 148      15.941  -3.886  -5.528  1.00 95.88           C  
ATOM   2355  ND2 ASN A 148      17.218  -3.902  -5.240  1.00 95.88           N  
ATOM   2356 HD21 ASN A 148      17.475  -4.484  -4.455  1.00 95.88           H  
ATOM   2357 HD22 ASN A 148      17.819  -3.205  -5.657  1.00 95.88           H  
ATOM   2358  OD1 ASN A 148      15.189  -4.648  -4.944  1.00 95.88           O  
ATOM   2359  N   PRO A 149      12.793  -0.991  -4.662  1.00 96.69           N  
ATOM   2360  CA  PRO A 149      12.635  -0.191  -3.451  1.00 96.69           C  
ATOM   2361  HA  PRO A 149      13.218   0.725  -3.547  1.00 96.69           H  
ATOM   2362  C   PRO A 149      13.115  -0.926  -2.206  1.00 96.69           C  
ATOM   2363  CB  PRO A 149      11.157   0.191  -3.336  1.00 96.69           C  
ATOM   2364  HB2 PRO A 149      11.035   1.223  -3.008  1.00 96.69           H  
ATOM   2365  HB3 PRO A 149      10.641  -0.480  -2.650  1.00 96.69           H  
ATOM   2366  O   PRO A 149      12.714  -2.072  -1.972  1.00 96.69           O  
ATOM   2367  CG  PRO A 149      10.629  -0.015  -4.751  1.00 96.69           C  
ATOM   2368  HG2 PRO A 149      10.793   0.887  -5.340  1.00 96.69           H  
ATOM   2369  HG3 PRO A 149       9.575  -0.293  -4.750  1.00 96.69           H  
ATOM   2370  CD  PRO A 149      11.499  -1.133  -5.306  1.00 96.69           C  
ATOM   2371  HD2 PRO A 149      11.074  -2.106  -5.058  1.00 96.69           H  
ATOM   2372  HD3 PRO A 149      11.566  -1.010  -6.387  1.00 96.69           H  
ATOM   2373  N   ASP A 150      13.931  -0.245  -1.398  1.00 96.19           N  
ATOM   2374  H   ASP A 150      14.214   0.690  -1.654  1.00 96.19           H  
ATOM   2375  CA  ASP A 150      14.290  -0.732  -0.075  1.00 96.19           C  
ATOM   2376  HA  ASP A 150      14.499  -1.797  -0.184  1.00 96.19           H  
ATOM   2377  C   ASP A 150      13.103  -0.594   0.898  1.00 96.19           C  
ATOM   2378  CB  ASP A 150      15.602  -0.106   0.423  1.00 96.19           C  
ATOM   2379  HB2 ASP A 150      16.353  -0.285  -0.346  1.00 96.19           H  
ATOM   2380  HB3 ASP A 150      15.908  -0.663   1.309  1.00 96.19           H  
ATOM   2381  O   ASP A 150      12.047  -0.028   0.589  1.00 96.19           O  
ATOM   2382  CG  ASP A 150      15.541   1.391   0.762  1.00 96.19           C  
ATOM   2383  OD1 ASP A 150      14.565   1.793   1.436  1.00 96.19           O  
ATOM   2384  OD2 ASP A 150      16.514   2.105   0.450  1.00 96.19           O  
ATOM   2385  N   ASP A 151      13.257  -1.142   2.102  1.00 95.75           N  
ATOM   2386  H   ASP A 151      14.115  -1.634   2.307  1.00 95.75           H  
ATOM   2387  CA  ASP A 151      12.181  -1.133   3.093  1.00 95.75           C  
ATOM   2388  HA  ASP A 151      11.280  -1.546   2.639  1.00 95.75           H  
ATOM   2389  C   ASP A 151      11.817   0.286   3.573  1.00 95.75           C  
ATOM   2390  CB  ASP A 151      12.562  -2.023   4.281  1.00 95.75           C  
ATOM   2391  HB2 ASP A 151      11.758  -1.955   5.015  1.00 95.75           H  
ATOM   2392  HB3 ASP A 151      13.480  -1.648   4.733  1.00 95.75           H  
ATOM   2393  O   ASP A 151      10.661   0.529   3.925  1.00 95.75           O  
ATOM   2394  CG  ASP A 151      12.722  -3.506   3.945  1.00 95.75           C  
ATOM   2395  OD1 ASP A 151      12.104  -3.973   2.956  1.00 95.75           O  
ATOM   2396  OD2 ASP A 151      13.443  -4.176   4.716  1.00 95.75           O  
ATOM   2397  N   THR A 152      12.763   1.235   3.555  1.00 96.69           N  
ATOM   2398  H   THR A 152      13.604   1.054   3.026  1.00 96.69           H  
ATOM   2399  CA  THR A 152      12.495   2.631   3.924  1.00 96.69           C  
ATOM   2400  HA  THR A 152      11.910   2.653   4.843  1.00 96.69           H  
ATOM   2401  C   THR A 152      11.671   3.313   2.837  1.00 96.69           C  
ATOM   2402  CB  THR A 152      13.798   3.422   4.155  1.00 96.69           C  
ATOM   2403  HB  THR A 152      14.401   3.434   3.248  1.00 96.69           H  
ATOM   2404  O   THR A 152      10.649   3.930   3.141  1.00 96.69           O  
ATOM   2405  CG2 THR A 152      13.509   4.867   4.566  1.00 96.69           C  
ATOM   2406 HG21 THR A 152      14.433   5.365   4.856  1.00 96.69           H  
ATOM   2407 HG22 THR A 152      13.083   5.406   3.719  1.00 96.69           H  
ATOM   2408 HG23 THR A 152      12.806   4.878   5.399  1.00 96.69           H  
ATOM   2409  OG1 THR A 152      14.599   2.872   5.185  1.00 96.69           O  
ATOM   2410  HG1 THR A 152      15.355   2.517   4.711  1.00 96.69           H  
ATOM   2411  N   GLU A 153      12.074   3.169   1.574  1.00 97.44           N  
ATOM   2412  H   GLU A 153      12.909   2.628   1.399  1.00 97.44           H  
ATOM   2413  CA  GLU A 153      11.366   3.723   0.416  1.00 97.44           C  
ATOM   2414  HA  GLU A 153      11.284   4.806   0.511  1.00 97.44           H  
ATOM   2415  C   GLU A 153       9.947   3.151   0.327  1.00 97.44           C  
ATOM   2416  CB  GLU A 153      12.151   3.391  -0.862  1.00 97.44           C  
ATOM   2417  HB2 GLU A 153      11.537   3.637  -1.728  1.00 97.44           H  
ATOM   2418  HB3 GLU A 153      12.346   2.319  -0.877  1.00 97.44           H  
ATOM   2419  O   GLU A 153       8.974   3.899   0.195  1.00 97.44           O  
ATOM   2420  CG  GLU A 153      13.481   4.159  -0.959  1.00 97.44           C  
ATOM   2421  HG2 GLU A 153      13.256   5.222  -1.046  1.00 97.44           H  
ATOM   2422  HG3 GLU A 153      14.058   4.023  -0.044  1.00 97.44           H  
ATOM   2423  CD  GLU A 153      14.330   3.707  -2.160  1.00 97.44           C  
ATOM   2424  OE1 GLU A 153      14.950   4.577  -2.817  1.00 97.44           O  
ATOM   2425  OE2 GLU A 153      14.294   2.509  -2.526  1.00 97.44           O  
ATOM   2426  N   TYR A 154       9.813   1.833   0.498  1.00 97.38           N  
ATOM   2427  H   TYR A 154      10.653   1.281   0.599  1.00 97.38           H  
ATOM   2428  CA  TYR A 154       8.523   1.151   0.532  1.00 97.38           C  
ATOM   2429  HA  TYR A 154       8.012   1.347  -0.411  1.00 97.38           H  
ATOM   2430  C   TYR A 154       7.626   1.662   1.668  1.00 97.38           C  
ATOM   2431  CB  TYR A 154       8.775  -0.353   0.672  1.00 97.38           C  
ATOM   2432  HB2 TYR A 154       9.364  -0.530   1.571  1.00 97.38           H  
ATOM   2433  HB3 TYR A 154       9.371  -0.691  -0.177  1.00 97.38           H  
ATOM   2434  O   TYR A 154       6.456   1.985   1.436  1.00 97.38           O  
ATOM   2435  CG  TYR A 154       7.503  -1.174   0.749  1.00 97.38           C  
ATOM   2436  CD1 TYR A 154       7.059  -1.686   1.985  1.00 97.38           C  
ATOM   2437  HD1 TYR A 154       7.633  -1.505   2.882  1.00 97.38           H  
ATOM   2438  CD2 TYR A 154       6.750  -1.401  -0.417  1.00 97.38           C  
ATOM   2439  HD2 TYR A 154       7.090  -0.999  -1.360  1.00 97.38           H  
ATOM   2440  CE1 TYR A 154       5.873  -2.438   2.054  1.00 97.38           C  
ATOM   2441  HE1 TYR A 154       5.554  -2.844   3.003  1.00 97.38           H  
ATOM   2442  CE2 TYR A 154       5.556  -2.141  -0.349  1.00 97.38           C  
ATOM   2443  HE2 TYR A 154       4.976  -2.322  -1.242  1.00 97.38           H  
ATOM   2444  OH  TYR A 154       3.981  -3.405   0.958  1.00 97.38           O  
ATOM   2445  HH  TYR A 154       3.840  -3.732   1.849  1.00 97.38           H  
ATOM   2446  CZ  TYR A 154       5.116  -2.664   0.886  1.00 97.38           C  
ATOM   2447  N   ALA A 155       8.169   1.805   2.885  1.00 97.50           N  
ATOM   2448  H   ALA A 155       9.123   1.510   3.039  1.00 97.50           H  
ATOM   2449  CA  ALA A 155       7.408   2.328   4.017  1.00 97.50           C  
ATOM   2450  HA  ALA A 155       6.516   1.712   4.131  1.00 97.50           H  
ATOM   2451  C   ALA A 155       6.951   3.782   3.797  1.00 97.50           C  
ATOM   2452  CB  ALA A 155       8.242   2.193   5.294  1.00 97.50           C  
ATOM   2453  HB1 ALA A 155       7.604   2.396   6.154  1.00 97.50           H  
ATOM   2454  HB2 ALA A 155       8.618   1.174   5.388  1.00 97.50           H  
ATOM   2455  HB3 ALA A 155       9.083   2.887   5.277  1.00 97.50           H  
ATOM   2456  O   ALA A 155       5.841   4.146   4.195  1.00 97.50           O  
ATOM   2457  N   CYS A 156       7.770   4.607   3.131  1.00 98.00           N  
ATOM   2458  H   CYS A 156       8.682   4.276   2.851  1.00 98.00           H  
ATOM   2459  CA  CYS A 156       7.381   5.958   2.739  1.00 98.00           C  
ATOM   2460  HA  CYS A 156       6.985   6.477   3.612  1.00 98.00           H  
ATOM   2461  C   CYS A 156       6.269   5.942   1.681  1.00 98.00           C  
ATOM   2462  CB  CYS A 156       8.601   6.738   2.238  1.00 98.00           C  
ATOM   2463  HB2 CYS A 156       9.131   6.140   1.497  1.00 98.00           H  
ATOM   2464  HB3 CYS A 156       8.260   7.664   1.775  1.00 98.00           H  
ATOM   2465  O   CYS A 156       5.282   6.645   1.872  1.00 98.00           O  
ATOM   2466  SG  CYS A 156       9.729   7.135   3.609  1.00 98.00           S  
ATOM   2467  HG  CYS A 156       8.966   8.058   4.202  1.00 98.00           H  
ATOM   2468  N   ILE A 157       6.379   5.128   0.621  1.00 97.94           N  
ATOM   2469  H   ILE A 157       7.227   4.589   0.517  1.00 97.94           H  
ATOM   2470  CA  ILE A 157       5.325   4.990  -0.404  1.00 97.94           C  
ATOM   2471  HA  ILE A 157       5.176   5.960  -0.878  1.00 97.94           H  
ATOM   2472  C   ILE A 157       3.990   4.600   0.248  1.00 97.94           C  
ATOM   2473  CB  ILE A 157       5.738   3.975  -1.500  1.00 97.94           C  
ATOM   2474  HB  ILE A 157       6.048   3.046  -1.021  1.00 97.94           H  
ATOM   2475  O   ILE A 157       2.989   5.277   0.014  1.00 97.94           O  
ATOM   2476  CG1 ILE A 157       6.906   4.534  -2.345  1.00 97.94           C  
ATOM   2477 HG12 ILE A 157       7.670   4.978  -1.707  1.00 97.94           H  
ATOM   2478 HG13 ILE A 157       6.527   5.333  -2.982  1.00 97.94           H  
ATOM   2479  CG2 ILE A 157       4.560   3.660  -2.449  1.00 97.94           C  
ATOM   2480 HG21 ILE A 157       4.310   4.549  -3.027  1.00 97.94           H  
ATOM   2481 HG22 ILE A 157       4.821   2.863  -3.146  1.00 97.94           H  
ATOM   2482 HG23 ILE A 157       3.675   3.326  -1.907  1.00 97.94           H  
ATOM   2483  CD1 ILE A 157       7.600   3.481  -3.218  1.00 97.94           C  
ATOM   2484 HD11 ILE A 157       8.462   3.075  -2.689  1.00 97.94           H  
ATOM   2485 HD12 ILE A 157       6.939   2.651  -3.471  1.00 97.94           H  
ATOM   2486 HD13 ILE A 157       7.926   3.953  -4.145  1.00 97.94           H  
ATOM   2487  N   LYS A 158       3.979   3.580   1.123  1.00 97.12           N  
ATOM   2488  H   LYS A 158       4.833   3.056   1.249  1.00 97.12           H  
ATOM   2489  CA  LYS A 158       2.773   3.194   1.882  1.00 97.12           C  
ATOM   2490  HA  LYS A 158       1.992   2.873   1.193  1.00 97.12           H  
ATOM   2491  C   LYS A 158       2.186   4.357   2.675  1.00 97.12           C  
ATOM   2492  CB  LYS A 158       3.096   2.058   2.864  1.00 97.12           C  
ATOM   2493  HB2 LYS A 158       4.052   2.247   3.352  1.00 97.12           H  
ATOM   2494  HB3 LYS A 158       2.319   2.063   3.629  1.00 97.12           H  
ATOM   2495  O   LYS A 158       0.983   4.583   2.639  1.00 97.12           O  
ATOM   2496  CG  LYS A 158       3.112   0.671   2.207  1.00 97.12           C  
ATOM   2497  HG2 LYS A 158       3.896   0.636   1.450  1.00 97.12           H  
ATOM   2498  HG3 LYS A 158       2.147   0.504   1.727  1.00 97.12           H  
ATOM   2499  CD  LYS A 158       3.352  -0.463   3.220  1.00 97.12           C  
ATOM   2500  HD2 LYS A 158       3.222  -1.409   2.695  1.00 97.12           H  
ATOM   2501  HD3 LYS A 158       4.379  -0.401   3.580  1.00 97.12           H  
ATOM   2502  CE  LYS A 158       2.397  -0.424   4.424  1.00 97.12           C  
ATOM   2503  HE2 LYS A 158       2.568   0.506   4.966  1.00 97.12           H  
ATOM   2504  HE3 LYS A 158       1.369  -0.431   4.062  1.00 97.12           H  
ATOM   2505  NZ  LYS A 158       2.632  -1.563   5.346  1.00 97.12           N  
ATOM   2506  HZ1 LYS A 158       2.104  -1.470   6.202  1.00 97.12           H  
ATOM   2507  HZ2 LYS A 158       3.600  -1.587   5.632  1.00 97.12           H  
ATOM   2508  HZ3 LYS A 158       2.457  -2.462   4.921  1.00 97.12           H  
ATOM   2509  N   ALA A 159       3.019   5.109   3.392  1.00 97.88           N  
ATOM   2510  H   ALA A 159       4.006   4.891   3.390  1.00 97.88           H  
ATOM   2511  CA  ALA A 159       2.530   6.239   4.178  1.00 97.88           C  
ATOM   2512  HA  ALA A 159       1.674   5.902   4.761  1.00 97.88           H  
ATOM   2513  C   ALA A 159       2.030   7.395   3.306  1.00 97.88           C  
ATOM   2514  CB  ALA A 159       3.612   6.716   5.152  1.00 97.88           C  
ATOM   2515  HB1 ALA A 159       4.521   6.121   5.063  1.00 97.88           H  
ATOM   2516  HB2 ALA A 159       3.858   7.758   4.947  1.00 97.88           H  
ATOM   2517  HB3 ALA A 159       3.221   6.651   6.168  1.00 97.88           H  
ATOM   2518  O   ALA A 159       1.109   8.096   3.716  1.00 97.88           O  
ATOM   2519  N   LEU A 160       2.624   7.605   2.128  1.00 98.00           N  
ATOM   2520  H   LEU A 160       3.392   7.009   1.855  1.00 98.00           H  
ATOM   2521  CA  LEU A 160       2.135   8.593   1.178  1.00 98.00           C  
ATOM   2522  HA  LEU A 160       2.024   9.547   1.693  1.00 98.00           H  
ATOM   2523  C   LEU A 160       0.734   8.221   0.716  1.00 98.00           C  
ATOM   2524  CB  LEU A 160       3.100   8.751  -0.013  1.00 98.00           C  
ATOM   2525  HB2 LEU A 160       3.310   7.770  -0.439  1.00 98.00           H  
ATOM   2526  HB3 LEU A 160       2.610   9.344  -0.785  1.00 98.00           H  
ATOM   2527  O   LEU A 160      -0.144   9.065   0.811  1.00 98.00           O  
ATOM   2528  CG  LEU A 160       4.424   9.438   0.351  1.00 98.00           C  
ATOM   2529  HG  LEU A 160       4.923   8.892   1.152  1.00 98.00           H  
ATOM   2530  CD1 LEU A 160       5.367   9.467  -0.853  1.00 98.00           C  
ATOM   2531 HD11 LEU A 160       4.926  10.051  -1.661  1.00 98.00           H  
ATOM   2532 HD12 LEU A 160       5.548   8.451  -1.204  1.00 98.00           H  
ATOM   2533 HD13 LEU A 160       6.321   9.903  -0.560  1.00 98.00           H  
ATOM   2534  CD2 LEU A 160       4.204  10.868   0.834  1.00 98.00           C  
ATOM   2535 HD21 LEU A 160       5.178  11.312   1.039  1.00 98.00           H  
ATOM   2536 HD22 LEU A 160       3.662  11.436   0.078  1.00 98.00           H  
ATOM   2537 HD23 LEU A 160       3.643  10.884   1.769  1.00 98.00           H  
ATOM   2538  N   LEU A 161       0.509   6.984   0.275  1.00 96.50           N  
ATOM   2539  H   LEU A 161       1.276   6.329   0.239  1.00 96.50           H  
ATOM   2540  CA  LEU A 161      -0.824   6.514  -0.124  1.00 96.50           C  
ATOM   2541  HA  LEU A 161      -1.180   7.087  -0.980  1.00 96.50           H  
ATOM   2542  C   LEU A 161      -1.843   6.735   0.997  1.00 96.50           C  
ATOM   2543  CB  LEU A 161      -0.732   5.032  -0.522  1.00 96.50           C  
ATOM   2544  HB2 LEU A 161      -0.287   4.466   0.297  1.00 96.50           H  
ATOM   2545  HB3 LEU A 161      -1.738   4.643  -0.686  1.00 96.50           H  
ATOM   2546  O   LEU A 161      -2.816   7.458   0.803  1.00 96.50           O  
ATOM   2547  CG  LEU A 161       0.095   4.828  -1.800  1.00 96.50           C  
ATOM   2548  HG  LEU A 161       1.070   5.301  -1.679  1.00 96.50           H  
ATOM   2549  CD1 LEU A 161       0.356   3.341  -1.997  1.00 96.50           C  
ATOM   2550 HD11 LEU A 161      -0.590   2.829  -2.171  1.00 96.50           H  
ATOM   2551 HD12 LEU A 161       0.828   2.934  -1.102  1.00 96.50           H  
ATOM   2552 HD13 LEU A 161       1.030   3.207  -2.843  1.00 96.50           H  
ATOM   2553  CD2 LEU A 161      -0.570   5.469  -3.022  1.00 96.50           C  
ATOM   2554 HD21 LEU A 161      -0.584   4.789  -3.874  1.00 96.50           H  
ATOM   2555 HD22 LEU A 161      -0.057   6.394  -3.283  1.00 96.50           H  
ATOM   2556 HD23 LEU A 161      -1.604   5.732  -2.799  1.00 96.50           H  
ATOM   2557  N   PHE A 162      -1.521   6.242   2.196  1.00 96.62           N  
ATOM   2558  H   PHE A 162      -0.728   5.619   2.246  1.00 96.62           H  
ATOM   2559  CA  PHE A 162      -2.401   6.320   3.354  1.00 96.62           C  
ATOM   2560  HA  PHE A 162      -3.334   5.819   3.095  1.00 96.62           H  
ATOM   2561  C   PHE A 162      -2.744   7.750   3.802  1.00 96.62           C  
ATOM   2562  CB  PHE A 162      -1.726   5.575   4.507  1.00 96.62           C  
ATOM   2563  HB2 PHE A 162      -0.896   6.165   4.897  1.00 96.62           H  
ATOM   2564  HB3 PHE A 162      -1.295   4.642   4.143  1.00 96.62           H  
ATOM   2565  O   PHE A 162      -3.908   8.095   4.001  1.00 96.62           O  
ATOM   2566  CG  PHE A 162      -2.680   5.238   5.626  1.00 96.62           C  
ATOM   2567  CD1 PHE A 162      -2.632   5.947   6.839  1.00 96.62           C  
ATOM   2568  HD1 PHE A 162      -1.904   6.732   6.980  1.00 96.62           H  
ATOM   2569  CD2 PHE A 162      -3.628   4.214   5.445  1.00 96.62           C  
ATOM   2570  HD2 PHE A 162      -3.672   3.676   4.509  1.00 96.62           H  
ATOM   2571  CE1 PHE A 162      -3.536   5.633   7.866  1.00 96.62           C  
ATOM   2572  HE1 PHE A 162      -3.498   6.185   8.794  1.00 96.62           H  
ATOM   2573  CE2 PHE A 162      -4.530   3.902   6.475  1.00 96.62           C  
ATOM   2574  HE2 PHE A 162      -5.270   3.130   6.320  1.00 96.62           H  
ATOM   2575  CZ  PHE A 162      -4.485   4.611   7.686  1.00 96.62           C  
ATOM   2576  HZ  PHE A 162      -5.184   4.370   8.473  1.00 96.62           H  
ATOM   2577  N   PHE A 163      -1.736   8.609   3.990  1.00 96.69           N  
ATOM   2578  H   PHE A 163      -0.795   8.307   3.782  1.00 96.69           H  
ATOM   2579  CA  PHE A 163      -1.954   9.990   4.418  1.00 96.69           C  
ATOM   2580  HA  PHE A 163      -2.846  10.023   5.044  1.00 96.69           H  
ATOM   2581  C   PHE A 163      -2.241  10.864   3.199  1.00 96.69           C  
ATOM   2582  CB  PHE A 163      -0.779  10.517   5.255  1.00 96.69           C  
ATOM   2583  HB2 PHE A 163      -0.971  11.567   5.476  1.00 96.69           H  
ATOM   2584  HB3 PHE A 163       0.128  10.485   4.651  1.00 96.69           H  
ATOM   2585  O   PHE A 163      -1.356  11.538   2.672  1.00 96.69           O  
ATOM   2586  CG  PHE A 163      -0.543   9.788   6.564  1.00 96.69           C  
ATOM   2587  CD1 PHE A 163      -1.546   9.753   7.550  1.00 96.69           C  
ATOM   2588  HD1 PHE A 163      -2.501  10.224   7.365  1.00 96.69           H  
ATOM   2589  CD2 PHE A 163       0.679   9.132   6.807  1.00 96.69           C  
ATOM   2590  HD2 PHE A 163       1.446   9.122   6.046  1.00 96.69           H  
ATOM   2591  CE1 PHE A 163      -1.331   9.080   8.768  1.00 96.69           C  
ATOM   2592  HE1 PHE A 163      -2.112   9.052   9.514  1.00 96.69           H  
ATOM   2593  CE2 PHE A 163       0.904   8.459   8.024  1.00 96.69           C  
ATOM   2594  HE2 PHE A 163       1.840   7.951   8.202  1.00 96.69           H  
ATOM   2595  CZ  PHE A 163      -0.106   8.428   9.004  1.00 96.69           C  
ATOM   2596  HZ  PHE A 163       0.047   7.889   9.928  1.00 96.69           H  
ATOM   2597  N   ASN A 164      -3.488  10.871   2.739  1.00 94.62           N  
ATOM   2598  H   ASN A 164      -4.135  10.195   3.120  1.00 94.62           H  
ATOM   2599  CA  ASN A 164      -3.922  11.733   1.643  1.00 94.62           C  
ATOM   2600  HA  ASN A 164      -3.183  12.519   1.485  1.00 94.62           H  
ATOM   2601  C   ASN A 164      -5.229  12.438   2.003  1.00 94.62           C  
ATOM   2602  CB  ASN A 164      -3.941  10.899   0.361  1.00 94.62           C  
ATOM   2603  HB2 ASN A 164      -4.429   9.945   0.560  1.00 94.62           H  
ATOM   2604  HB3 ASN A 164      -2.917  10.623   0.112  1.00 94.62           H  
ATOM   2605  O   ASN A 164      -6.275  11.825   2.185  1.00 94.62           O  
ATOM   2606  CG  ASN A 164      -4.548  11.580  -0.854  1.00 94.62           C  
ATOM   2607  ND2 ASN A 164      -4.597  10.880  -1.957  1.00 94.62           N  
ATOM   2608 HD21 ASN A 164      -5.143  11.249  -2.723  1.00 94.62           H  
ATOM   2609 HD22 ASN A 164      -4.443   9.883  -1.894  1.00 94.62           H  
ATOM   2610  OD1 ASN A 164      -4.929  12.746  -0.848  1.00 94.62           O  
ATOM   2611  N   GLN A 165      -5.143  13.764   2.090  1.00 94.56           N  
ATOM   2612  H   GLN A 165      -4.242  14.187   1.921  1.00 94.56           H  
ATOM   2613  CA  GLN A 165      -6.211  14.632   2.572  1.00 94.56           C  
ATOM   2614  HA  GLN A 165      -6.617  14.172   3.474  1.00 94.56           H  
ATOM   2615  C   GLN A 165      -7.389  14.803   1.591  1.00 94.56           C  
ATOM   2616  CB  GLN A 165      -5.624  15.999   2.976  1.00 94.56           C  
ATOM   2617  HB2 GLN A 165      -4.813  15.855   3.690  1.00 94.56           H  
ATOM   2618  HB3 GLN A 165      -6.406  16.552   3.496  1.00 94.56           H  
ATOM   2619  O   GLN A 165      -8.397  15.425   1.943  1.00 94.56           O  
ATOM   2620  CG  GLN A 165      -5.136  16.886   1.811  1.00 94.56           C  
ATOM   2621  HG2 GLN A 165      -5.055  17.908   2.180  1.00 94.56           H  
ATOM   2622  HG3 GLN A 165      -5.882  16.905   1.017  1.00 94.56           H  
ATOM   2623  CD  GLN A 165      -3.777  16.515   1.211  1.00 94.56           C  
ATOM   2624  NE2 GLN A 165      -3.354  17.210   0.179  1.00 94.56           N  
ATOM   2625 HE21 GLN A 165      -2.487  16.887  -0.225  1.00 94.56           H  
ATOM   2626 HE22 GLN A 165      -4.011  17.803  -0.308  1.00 94.56           H  
ATOM   2627  OE1 GLN A 165      -3.051  15.635   1.645  1.00 94.56           O  
ATOM   2628  N   ASN A 166      -7.267  14.311   0.349  1.00 91.81           N  
ATOM   2629  H   ASN A 166      -6.469  13.731   0.132  1.00 91.81           H  
ATOM   2630  CA  ASN A 166      -8.247  14.545  -0.719  1.00 91.81           C  
ATOM   2631  HA  ASN A 166      -8.698  15.524  -0.554  1.00 91.81           H  
ATOM   2632  C   ASN A 166      -9.400  13.523  -0.682  1.00 91.81           C  
ATOM   2633  CB  ASN A 166      -7.537  14.606  -2.086  1.00 91.81           C  
ATOM   2634  HB2 ASN A 166      -7.046  13.652  -2.279  1.00 91.81           H  
ATOM   2635  HB3 ASN A 166      -8.288  14.742  -2.864  1.00 91.81           H  
ATOM   2636  O   ASN A 166      -9.751  12.967  -1.717  1.00 91.81           O  
ATOM   2637  CG  ASN A 166      -6.534  15.737  -2.222  1.00 91.81           C  
ATOM   2638  ND2 ASN A 166      -5.523  15.546  -3.031  1.00 91.81           N  
ATOM   2639 HD21 ASN A 166      -5.377  14.629  -3.429  1.00 91.81           H  
ATOM   2640 HD22 ASN A 166      -4.893  16.321  -3.178  1.00 91.81           H  
ATOM   2641  OD1 ASN A 166      -6.632  16.804  -1.629  1.00 91.81           O  
ATOM   2642  N   ILE A 167      -9.987  13.286   0.496  1.00 92.31           N  
ATOM   2643  H   ILE A 167      -9.664  13.800   1.303  1.00 92.31           H  
ATOM   2644  CA  ILE A 167     -11.099  12.345   0.685  1.00 92.31           C  
ATOM   2645  HA  ILE A 167     -11.363  11.911  -0.279  1.00 92.31           H  
ATOM   2646  C   ILE A 167     -12.324  13.076   1.231  1.00 92.31           C  
ATOM   2647  CB  ILE A 167     -10.712  11.185   1.625  1.00 92.31           C  
ATOM   2648  HB  ILE A 167     -10.534  11.604   2.616  1.00 92.31           H  
ATOM   2649  O   ILE A 167     -12.219  14.028   2.012  1.00 92.31           O  
ATOM   2650  CG1 ILE A 167      -9.446  10.438   1.190  1.00 92.31           C  
ATOM   2651 HG12 ILE A 167      -9.677   9.771   0.360  1.00 92.31           H  
ATOM   2652 HG13 ILE A 167      -8.690  11.153   0.866  1.00 92.31           H  
ATOM   2653  CG2 ILE A 167     -11.853  10.148   1.704  1.00 92.31           C  
ATOM   2654 HG21 ILE A 167     -12.207   9.897   0.704  1.00 92.31           H  
ATOM   2655 HG22 ILE A 167     -12.674  10.536   2.307  1.00 92.31           H  
ATOM   2656 HG23 ILE A 167     -11.530   9.229   2.193  1.00 92.31           H  
ATOM   2657  CD1 ILE A 167      -8.877   9.647   2.372  1.00 92.31           C  
ATOM   2658 HD11 ILE A 167      -8.051  10.197   2.823  1.00 92.31           H  
ATOM   2659 HD12 ILE A 167      -9.610   9.474   3.160  1.00 92.31           H  
ATOM   2660 HD13 ILE A 167      -8.554   8.667   2.022  1.00 92.31           H  
ATOM   2661  N   THR A 168     -13.508  12.627   0.826  1.00 93.12           N  
ATOM   2662  H   THR A 168     -13.540  11.839   0.195  1.00 93.12           H  
ATOM   2663  CA  THR A 168     -14.790  13.092   1.364  1.00 93.12           C  
ATOM   2664  HA  THR A 168     -14.782  14.180   1.422  1.00 93.12           H  
ATOM   2665  C   THR A 168     -15.030  12.531   2.768  1.00 93.12           C  
ATOM   2666  CB  THR A 168     -15.922  12.681   0.411  1.00 93.12           C  
ATOM   2667  HB  THR A 168     -15.969  11.594   0.342  1.00 93.12           H  
ATOM   2668  O   THR A 168     -14.851  11.344   2.996  1.00 93.12           O  
ATOM   2669  CG2 THR A 168     -17.291  13.217   0.842  1.00 93.12           C  
ATOM   2670 HG21 THR A 168     -17.938  13.332  -0.027  1.00 93.12           H  
ATOM   2671 HG22 THR A 168     -17.753  12.495   1.516  1.00 93.12           H  
ATOM   2672 HG23 THR A 168     -17.194  14.172   1.358  1.00 93.12           H  
ATOM   2673  OG1 THR A 168     -15.640  13.197  -0.873  1.00 93.12           O  
ATOM   2674  HG1 THR A 168     -15.981  14.093  -0.932  1.00 93.12           H  
ATOM   2675  N   GLY A 169     -15.443  13.380   3.711  1.00 93.88           N  
ATOM   2676  H   GLY A 169     -15.577  14.354   3.478  1.00 93.88           H  
ATOM   2677  CA  GLY A 169     -15.710  12.977   5.096  1.00 93.88           C  
ATOM   2678  HA2 GLY A 169     -16.504  13.603   5.502  1.00 93.88           H  
ATOM   2679  HA3 GLY A 169     -16.058  11.944   5.120  1.00 93.88           H  
ATOM   2680  C   GLY A 169     -14.515  13.078   6.047  1.00 93.88           C  
ATOM   2681  O   GLY A 169     -14.706  12.941   7.244  1.00 93.88           O  
ATOM   2682  N   LEU A 170     -13.309  13.374   5.549  1.00 96.44           N  
ATOM   2683  H   LEU A 170     -13.190  13.415   4.547  1.00 96.44           H  
ATOM   2684  CA  LEU A 170     -12.149  13.634   6.404  1.00 96.44           C  
ATOM   2685  HA  LEU A 170     -12.164  12.907   7.217  1.00 96.44           H  
ATOM   2686  C   LEU A 170     -12.227  15.043   7.016  1.00 96.44           C  
ATOM   2687  CB  LEU A 170     -10.865  13.440   5.579  1.00 96.44           C  
ATOM   2688  HB2 LEU A 170     -10.836  14.222   4.820  1.00 96.44           H  
ATOM   2689  HB3 LEU A 170     -10.908  12.477   5.070  1.00 96.44           H  
ATOM   2690  O   LEU A 170     -12.269  16.038   6.279  1.00 96.44           O  
ATOM   2691  CG  LEU A 170      -9.569  13.504   6.412  1.00 96.44           C  
ATOM   2692  HG  LEU A 170      -9.570  14.414   7.012  1.00 96.44           H  
ATOM   2693  CD1 LEU A 170      -9.425  12.290   7.330  1.00 96.44           C  
ATOM   2694 HD11 LEU A 170     -10.263  12.247   8.026  1.00 96.44           H  
ATOM   2695 HD12 LEU A 170      -9.424  11.369   6.746  1.00 96.44           H  
ATOM   2696 HD13 LEU A 170      -8.507  12.359   7.914  1.00 96.44           H  
ATOM   2697  CD2 LEU A 170      -8.350  13.557   5.487  1.00 96.44           C  
ATOM   2698 HD21 LEU A 170      -7.541  14.081   5.996  1.00 96.44           H  
ATOM   2699 HD22 LEU A 170      -8.597  14.096   4.572  1.00 96.44           H  
ATOM   2700 HD23 LEU A 170      -8.023  12.550   5.227  1.00 96.44           H  
ATOM   2701  N   HIS A 171     -12.207  15.127   8.346  1.00 97.12           N  
ATOM   2702  H   HIS A 171     -12.227  14.268   8.877  1.00 97.12           H  
ATOM   2703  CA  HIS A 171     -12.273  16.382   9.098  1.00 97.12           C  
ATOM   2704  HA  HIS A 171     -12.850  17.103   8.519  1.00 97.12           H  
ATOM   2705  C   HIS A 171     -10.883  16.999   9.326  1.00 97.12           C  
ATOM   2706  CB  HIS A 171     -13.026  16.132  10.414  1.00 97.12           C  
ATOM   2707  HB2 HIS A 171     -12.525  15.347  10.980  1.00 97.12           H  
ATOM   2708  HB3 HIS A 171     -13.004  17.047  11.006  1.00 97.12           H  
ATOM   2709  O   HIS A 171     -10.665  18.169   8.994  1.00 97.12           O  
ATOM   2710  CG  HIS A 171     -14.469  15.749  10.204  1.00 97.12           C  
ATOM   2711  CD2 HIS A 171     -15.024  14.498  10.292  1.00 97.12           C  
ATOM   2712  HD2 HIS A 171     -14.502  13.586  10.541  1.00 97.12           H  
ATOM   2713  ND1 HIS A 171     -15.477  16.618   9.858  1.00 97.12           N  
ATOM   2714  HD1 HIS A 171     -15.379  17.618   9.752  1.00 97.12           H  
ATOM   2715  CE1 HIS A 171     -16.613  15.913   9.730  1.00 97.12           C  
ATOM   2716  HE1 HIS A 171     -17.579  16.318   9.469  1.00 97.12           H  
ATOM   2717  NE2 HIS A 171     -16.385  14.621   9.975  1.00 97.12           N  
ATOM   2718  N   SER A 172      -9.914  16.210   9.794  1.00 96.94           N  
ATOM   2719  H   SER A 172     -10.180  15.304  10.151  1.00 96.94           H  
ATOM   2720  CA  SER A 172      -8.519  16.617  10.039  1.00 96.94           C  
ATOM   2721  HA  SER A 172      -8.519  17.627  10.449  1.00 96.94           H  
ATOM   2722  C   SER A 172      -7.659  16.679   8.764  1.00 96.94           C  
ATOM   2723  CB  SER A 172      -7.907  15.689  11.091  1.00 96.94           C  
ATOM   2724  HB2 SER A 172      -8.045  14.654  10.778  1.00 96.94           H  
ATOM   2725  HB3 SER A 172      -6.839  15.887  11.187  1.00 96.94           H  
ATOM   2726  O   SER A 172      -6.572  16.099   8.658  1.00 96.94           O  
ATOM   2727  OG  SER A 172      -8.513  15.903  12.351  1.00 96.94           O  
ATOM   2728  HG  SER A 172      -8.339  16.811  12.610  1.00 96.94           H  
ATOM   2729  N   LYS A 173      -8.147  17.399   7.743  1.00 96.94           N  
ATOM   2730  H   LYS A 173      -9.045  17.836   7.897  1.00 96.94           H  
ATOM   2731  CA  LYS A 173      -7.463  17.528   6.438  1.00 96.94           C  
ATOM   2732  HA  LYS A 173      -7.318  16.531   6.022  1.00 96.94           H  
ATOM   2733  C   LYS A 173      -6.079  18.167   6.544  1.00 96.94           C  
ATOM   2734  CB  LYS A 173      -8.304  18.366   5.465  1.00 96.94           C  
ATOM   2735  HB2 LYS A 173      -7.698  18.585   4.586  1.00 96.94           H  
ATOM   2736  HB3 LYS A 173      -8.585  19.310   5.932  1.00 96.94           H  
ATOM   2737  O   LYS A 173      -5.188  17.792   5.782  1.00 96.94           O  
ATOM   2738  CG  LYS A 173      -9.554  17.612   5.015  1.00 96.94           C  
ATOM   2739  HG2 LYS A 173     -10.220  17.487   5.868  1.00 96.94           H  
ATOM   2740  HG3 LYS A 173      -9.263  16.632   4.637  1.00 96.94           H  
ATOM   2741  CD  LYS A 173     -10.278  18.382   3.909  1.00 96.94           C  
ATOM   2742  HD2 LYS A 173     -10.667  19.317   4.310  1.00 96.94           H  
ATOM   2743  HD3 LYS A 173      -9.581  18.587   3.097  1.00 96.94           H  
ATOM   2744  CE  LYS A 173     -11.418  17.501   3.391  1.00 96.94           C  
ATOM   2745  HE2 LYS A 173     -12.077  17.245   4.221  1.00 96.94           H  
ATOM   2746  HE3 LYS A 173     -10.984  16.572   3.021  1.00 96.94           H  
ATOM   2747  NZ  LYS A 173     -12.168  18.182   2.310  1.00 96.94           N  
ATOM   2748  HZ1 LYS A 173     -11.521  18.550   1.628  1.00 96.94           H  
ATOM   2749  HZ2 LYS A 173     -12.726  18.929   2.700  1.00 96.94           H  
ATOM   2750  HZ3 LYS A 173     -12.770  17.508   1.859  1.00 96.94           H  
ATOM   2751  N   ASN A 174      -5.908  19.141   7.438  1.00 97.31           N  
ATOM   2752  H   ASN A 174      -6.624  19.263   8.140  1.00 97.31           H  
ATOM   2753  CA  ASN A 174      -4.648  19.874   7.565  1.00 97.31           C  
ATOM   2754  HA  ASN A 174      -4.261  20.106   6.572  1.00 97.31           H  
ATOM   2755  C   ASN A 174      -3.588  18.998   8.235  1.00 97.31           C  
ATOM   2756  CB  ASN A 174      -4.858  21.197   8.320  1.00 97.31           C  
ATOM   2757  HB2 ASN A 174      -5.378  21.011   9.259  1.00 97.31           H  
ATOM   2758  HB3 ASN A 174      -3.882  21.615   8.565  1.00 97.31           H  
ATOM   2759  O   ASN A 174      -2.466  18.914   7.748  1.00 97.31           O  
ATOM   2760  CG  ASN A 174      -5.617  22.247   7.526  1.00 97.31           C  
ATOM   2761  ND2 ASN A 174      -6.344  23.101   8.206  1.00 97.31           N  
ATOM   2762 HD21 ASN A 174      -6.882  23.776   7.682  1.00 97.31           H  
ATOM   2763 HD22 ASN A 174      -6.419  23.000   9.208  1.00 97.31           H  
ATOM   2764  OD1 ASN A 174      -5.582  22.319   6.306  1.00 97.31           O  
ATOM   2765  N   GLU A 175      -3.965  18.272   9.286  1.00 97.31           N  
ATOM   2766  H   GLU A 175      -4.905  18.374   9.643  1.00 97.31           H  
ATOM   2767  CA  GLU A 175      -3.097  17.345  10.004  1.00 97.31           C  
ATOM   2768  HA  GLU A 175      -2.227  17.886  10.376  1.00 97.31           H  
ATOM   2769  C   GLU A 175      -2.606  16.231   9.071  1.00 97.31           C  
ATOM   2770  CB  GLU A 175      -3.851  16.750  11.204  1.00 97.31           C  
ATOM   2771  HB2 GLU A 175      -3.165  16.054  11.688  1.00 97.31           H  
ATOM   2772  HB3 GLU A 175      -4.708  16.170  10.862  1.00 97.31           H  
ATOM   2773  O   GLU A 175      -1.407  15.961   8.987  1.00 97.31           O  
ATOM   2774  CG  GLU A 175      -4.290  17.775  12.269  1.00 97.31           C  
ATOM   2775  HG2 GLU A 175      -4.377  17.239  13.214  1.00 97.31           H  
ATOM   2776  HG3 GLU A 175      -3.500  18.514  12.394  1.00 97.31           H  
ATOM   2777  CD  GLU A 175      -5.631  18.497  12.014  1.00 97.31           C  
ATOM   2778  OE1 GLU A 175      -6.138  19.107  12.976  1.00 97.31           O  
ATOM   2779  OE2 GLU A 175      -6.146  18.480  10.868  1.00 97.31           O  
ATOM   2780  N   VAL A 176      -3.518  15.635   8.295  1.00 98.06           N  
ATOM   2781  H   VAL A 176      -4.490  15.872   8.433  1.00 98.06           H  
ATOM   2782  CA  VAL A 176      -3.174  14.594   7.314  1.00 98.06           C  
ATOM   2783  HA  VAL A 176      -2.615  13.812   7.828  1.00 98.06           H  
ATOM   2784  C   VAL A 176      -2.271  15.146   6.207  1.00 98.06           C  
ATOM   2785  CB  VAL A 176      -4.459  13.974   6.732  1.00 98.06           C  
ATOM   2786  HB  VAL A 176      -5.096  14.776   6.358  1.00 98.06           H  
ATOM   2787  O   VAL A 176      -1.278  14.506   5.851  1.00 98.06           O  
ATOM   2788  CG1 VAL A 176      -4.176  13.005   5.574  1.00 98.06           C  
ATOM   2789 HG11 VAL A 176      -3.758  13.538   4.720  1.00 98.06           H  
ATOM   2790 HG12 VAL A 176      -5.108  12.534   5.261  1.00 98.06           H  
ATOM   2791 HG13 VAL A 176      -3.474  12.237   5.897  1.00 98.06           H  
ATOM   2792  CG2 VAL A 176      -5.212  13.198   7.824  1.00 98.06           C  
ATOM   2793 HG21 VAL A 176      -5.315  13.793   8.732  1.00 98.06           H  
ATOM   2794 HG22 VAL A 176      -4.680  12.278   8.071  1.00 98.06           H  
ATOM   2795 HG23 VAL A 176      -6.213  12.946   7.476  1.00 98.06           H  
ATOM   2796  N   LYS A 177      -2.553  16.355   5.702  1.00 97.94           N  
ATOM   2797  H   LYS A 177      -3.376  16.831   6.041  1.00 97.94           H  
ATOM   2798  CA  LYS A 177      -1.699  17.037   4.715  1.00 97.94           C  
ATOM   2799  HA  LYS A 177      -1.586  16.394   3.843  1.00 97.94           H  
ATOM   2800  C   LYS A 177      -0.295  17.300   5.261  1.00 97.94           C  
ATOM   2801  CB  LYS A 177      -2.376  18.346   4.290  1.00 97.94           C  
ATOM   2802  HB2 LYS A 177      -2.497  18.990   5.161  1.00 97.94           H  
ATOM   2803  HB3 LYS A 177      -3.364  18.115   3.891  1.00 97.94           H  
ATOM   2804  O   LYS A 177       0.684  17.067   4.553  1.00 97.94           O  
ATOM   2805  CG  LYS A 177      -1.574  19.098   3.223  1.00 97.94           C  
ATOM   2806  HG2 LYS A 177      -1.474  18.473   2.335  1.00 97.94           H  
ATOM   2807  HG3 LYS A 177      -0.581  19.336   3.604  1.00 97.94           H  
ATOM   2808  CD  LYS A 177      -2.277  20.406   2.859  1.00 97.94           C  
ATOM   2809  HD2 LYS A 177      -2.398  21.006   3.761  1.00 97.94           H  
ATOM   2810  HD3 LYS A 177      -3.258  20.184   2.439  1.00 97.94           H  
ATOM   2811  CE  LYS A 177      -1.426  21.174   1.845  1.00 97.94           C  
ATOM   2812  HE2 LYS A 177      -0.434  21.322   2.272  1.00 97.94           H  
ATOM   2813  HE3 LYS A 177      -1.321  20.564   0.948  1.00 97.94           H  
ATOM   2814  NZ  LYS A 177      -2.039  22.487   1.526  1.00 97.94           N  
ATOM   2815  HZ1 LYS A 177      -2.896  22.599   2.048  1.00 97.94           H  
ATOM   2816  HZ2 LYS A 177      -1.413  23.234   1.792  1.00 97.94           H  
ATOM   2817  HZ3 LYS A 177      -2.238  22.559   0.538  1.00 97.94           H  
ATOM   2818  N   ASP A 178      -0.184  17.763   6.502  1.00 97.94           N  
ATOM   2819  H   ASP A 178      -1.022  18.004   7.011  1.00 97.94           H  
ATOM   2820  CA  ASP A 178       1.105  18.047   7.128  1.00 97.94           C  
ATOM   2821  HA  ASP A 178       1.688  18.689   6.469  1.00 97.94           H  
ATOM   2822  C   ASP A 178       1.918  16.766   7.332  1.00 97.94           C  
ATOM   2823  CB  ASP A 178       0.898  18.776   8.462  1.00 97.94           C  
ATOM   2824  HB2 ASP A 178       1.844  18.752   9.003  1.00 97.94           H  
ATOM   2825  HB3 ASP A 178       0.154  18.252   9.062  1.00 97.94           H  
ATOM   2826  O   ASP A 178       3.130  16.753   7.096  1.00 97.94           O  
ATOM   2827  CG  ASP A 178       0.500  20.247   8.321  1.00 97.94           C  
ATOM   2828  OD1 ASP A 178       0.573  20.782   7.189  1.00 97.94           O  
ATOM   2829  OD2 ASP A 178       0.233  20.848   9.382  1.00 97.94           O  
ATOM   2830  N   LEU A 179       1.262  15.661   7.704  1.00 97.19           N  
ATOM   2831  H   LEU A 179       0.274  15.729   7.900  1.00 97.19           H  
ATOM   2832  CA  LEU A 179       1.906  14.349   7.772  1.00 97.19           C  
ATOM   2833  HA  LEU A 179       2.789  14.424   8.406  1.00 97.19           H  
ATOM   2834  C   LEU A 179       2.401  13.905   6.396  1.00 97.19           C  
ATOM   2835  CB  LEU A 179       0.924  13.323   8.360  1.00 97.19           C  
ATOM   2836  HB2 LEU A 179      -0.010  13.366   7.801  1.00 97.19           H  
ATOM   2837  HB3 LEU A 179       1.339  12.324   8.221  1.00 97.19           H  
ATOM   2838  O   LEU A 179       3.578  13.566   6.266  1.00 97.19           O  
ATOM   2839  CG  LEU A 179       0.621  13.523   9.856  1.00 97.19           C  
ATOM   2840  HG  LEU A 179       0.257  14.533  10.039  1.00 97.19           H  
ATOM   2841  CD1 LEU A 179      -0.468  12.530  10.257  1.00 97.19           C  
ATOM   2842 HD11 LEU A 179      -0.787  12.719  11.282  1.00 97.19           H  
ATOM   2843 HD12 LEU A 179      -0.104  11.509  10.149  1.00 97.19           H  
ATOM   2844 HD13 LEU A 179      -1.340  12.655   9.614  1.00 97.19           H  
ATOM   2845  CD2 LEU A 179       1.860  13.323  10.741  1.00 97.19           C  
ATOM   2846 HD21 LEU A 179       2.612  14.075  10.506  1.00 97.19           H  
ATOM   2847 HD22 LEU A 179       2.274  12.325  10.595  1.00 97.19           H  
ATOM   2848 HD23 LEU A 179       1.572  13.454  11.784  1.00 97.19           H  
ATOM   2849  N   ARG A 180       1.551  13.990   5.366  1.00 97.75           N  
ATOM   2850  H   ARG A 180       0.595  14.251   5.562  1.00 97.75           H  
ATOM   2851  CA  ARG A 180       1.935  13.662   3.985  1.00 97.75           C  
ATOM   2852  HA  ARG A 180       2.205  12.606   3.950  1.00 97.75           H  
ATOM   2853  C   ARG A 180       3.150  14.469   3.532  1.00 97.75           C  
ATOM   2854  CB  ARG A 180       0.749  13.903   3.044  1.00 97.75           C  
ATOM   2855  HB2 ARG A 180       0.563  14.972   2.941  1.00 97.75           H  
ATOM   2856  HB3 ARG A 180      -0.144  13.455   3.481  1.00 97.75           H  
ATOM   2857  O   ARG A 180       4.095  13.893   2.995  1.00 97.75           O  
ATOM   2858  CG  ARG A 180       1.007  13.280   1.661  1.00 97.75           C  
ATOM   2859  HG2 ARG A 180       1.083  12.197   1.763  1.00 97.75           H  
ATOM   2860  HG3 ARG A 180       1.949  13.651   1.256  1.00 97.75           H  
ATOM   2861  CD  ARG A 180      -0.113  13.616   0.668  1.00 97.75           C  
ATOM   2862  HD2 ARG A 180      -1.040  13.126   0.967  1.00 97.75           H  
ATOM   2863  HD3 ARG A 180      -0.307  14.688   0.699  1.00 97.75           H  
ATOM   2864  NE  ARG A 180       0.256  13.239  -0.712  1.00 97.75           N  
ATOM   2865  HE  ARG A 180       0.721  13.942  -1.268  1.00 97.75           H  
ATOM   2866  NH1 ARG A 180      -0.577  11.127  -0.691  1.00 97.75           N  
ATOM   2867 HH11 ARG A 180      -0.695  10.208  -1.093  1.00 97.75           H  
ATOM   2868 HH12 ARG A 180      -0.652  11.143   0.316  1.00 97.75           H  
ATOM   2869  NH2 ARG A 180       0.314  11.915  -2.569  1.00 97.75           N  
ATOM   2870 HH21 ARG A 180       0.816  12.631  -3.074  1.00 97.75           H  
ATOM   2871 HH22 ARG A 180      -0.012  11.085  -3.043  1.00 97.75           H  
ATOM   2872  CZ  ARG A 180      -0.001  12.094  -1.315  1.00 97.75           C  
ATOM   2873  N   SER A 181       3.163  15.780   3.789  1.00 98.06           N  
ATOM   2874  H   SER A 181       2.331  16.201   4.177  1.00 98.06           H  
ATOM   2875  CA  SER A 181       4.298  16.652   3.463  1.00 98.06           C  
ATOM   2876  HA  SER A 181       4.486  16.604   2.390  1.00 98.06           H  
ATOM   2877  C   SER A 181       5.575  16.222   4.192  1.00 98.06           C  
ATOM   2878  CB  SER A 181       3.982  18.103   3.822  1.00 98.06           C  
ATOM   2879  HB2 SER A 181       3.639  18.161   4.855  1.00 98.06           H  
ATOM   2880  HB3 SER A 181       4.883  18.705   3.713  1.00 98.06           H  
ATOM   2881  O   SER A 181       6.639  16.155   3.577  1.00 98.06           O  
ATOM   2882  OG  SER A 181       2.989  18.610   2.960  1.00 98.06           O  
ATOM   2883  HG  SER A 181       2.527  19.309   3.428  1.00 98.06           H  
ATOM   2884  N   LYS A 182       5.487  15.863   5.484  1.00 97.81           N  
ATOM   2885  H   LYS A 182       4.583  15.929   5.929  1.00 97.81           H  
ATOM   2886  CA  LYS A 182       6.663  15.358   6.235  1.00 97.81           C  
ATOM   2887  HA  LYS A 182       7.457  16.103   6.167  1.00 97.81           H  
ATOM   2888  C   LYS A 182       7.212  14.063   5.639  1.00 97.81           C  
ATOM   2889  CB  LYS A 182       6.336  15.133   7.717  1.00 97.81           C  
ATOM   2890  HB2 LYS A 182       5.420  14.548   7.801  1.00 97.81           H  
ATOM   2891  HB3 LYS A 182       7.108  14.519   8.182  1.00 97.81           H  
ATOM   2892  O   LYS A 182       8.427  13.908   5.573  1.00 97.81           O  
ATOM   2893  CG  LYS A 182       6.168  16.461   8.474  1.00 97.81           C  
ATOM   2894  HG2 LYS A 182       7.101  17.022   8.523  1.00 97.81           H  
ATOM   2895  HG3 LYS A 182       5.435  17.061   7.934  1.00 97.81           H  
ATOM   2896  CD  LYS A 182       5.618  16.193   9.884  1.00 97.81           C  
ATOM   2897  HD2 LYS A 182       6.380  15.687  10.476  1.00 97.81           H  
ATOM   2898  HD3 LYS A 182       4.770  15.513   9.809  1.00 97.81           H  
ATOM   2899  CE  LYS A 182       5.204  17.507  10.569  1.00 97.81           C  
ATOM   2900  HE2 LYS A 182       4.485  18.039   9.946  1.00 97.81           H  
ATOM   2901  HE3 LYS A 182       6.105  18.114  10.664  1.00 97.81           H  
ATOM   2902  NZ  LYS A 182       4.620  17.260  11.911  1.00 97.81           N  
ATOM   2903  HZ1 LYS A 182       5.298  16.869  12.549  1.00 97.81           H  
ATOM   2904  HZ2 LYS A 182       3.825  16.641  11.844  1.00 97.81           H  
ATOM   2905  HZ3 LYS A 182       4.295  18.131  12.305  1.00 97.81           H  
ATOM   2906  N   VAL A 183       6.343  13.157   5.184  1.00 98.00           N  
ATOM   2907  H   VAL A 183       5.355  13.324   5.308  1.00 98.00           H  
ATOM   2908  CA  VAL A 183       6.766  11.912   4.526  1.00 98.00           C  
ATOM   2909  HA  VAL A 183       7.546  11.449   5.131  1.00 98.00           H  
ATOM   2910  C   VAL A 183       7.401  12.196   3.161  1.00 98.00           C  
ATOM   2911  CB  VAL A 183       5.605  10.905   4.414  1.00 98.00           C  
ATOM   2912  HB  VAL A 183       4.793  11.346   3.836  1.00 98.00           H  
ATOM   2913  O   VAL A 183       8.453  11.632   2.869  1.00 98.00           O  
ATOM   2914  CG1 VAL A 183       6.057   9.607   3.733  1.00 98.00           C  
ATOM   2915 HG11 VAL A 183       5.201   8.944   3.602  1.00 98.00           H  
ATOM   2916 HG12 VAL A 183       6.817   9.110   4.336  1.00 98.00           H  
ATOM   2917 HG13 VAL A 183       6.465   9.802   2.741  1.00 98.00           H  
ATOM   2918  CG2 VAL A 183       5.092  10.545   5.815  1.00 98.00           C  
ATOM   2919 HG21 VAL A 183       5.919  10.238   6.455  1.00 98.00           H  
ATOM   2920 HG22 VAL A 183       4.598  11.402   6.273  1.00 98.00           H  
ATOM   2921 HG23 VAL A 183       4.354   9.745   5.762  1.00 98.00           H  
ATOM   2922  N   LEU A 184       6.829  13.107   2.361  1.00 98.06           N  
ATOM   2923  H   LEU A 184       5.945  13.500   2.650  1.00 98.06           H  
ATOM   2924  CA  LEU A 184       7.398  13.544   1.074  1.00 98.06           C  
ATOM   2925  HA  LEU A 184       7.478  12.683   0.410  1.00 98.06           H  
ATOM   2926  C   LEU A 184       8.813  14.109   1.231  1.00 98.06           C  
ATOM   2927  CB  LEU A 184       6.473  14.606   0.440  1.00 98.06           C  
ATOM   2928  HB2 LEU A 184       7.073  15.346  -0.087  1.00 98.06           H  
ATOM   2929  HB3 LEU A 184       5.943  15.129   1.236  1.00 98.06           H  
ATOM   2930  O   LEU A 184       9.723  13.666   0.536  1.00 98.06           O  
ATOM   2931  CG  LEU A 184       5.458  14.022  -0.554  1.00 98.06           C  
ATOM   2932  HG  LEU A 184       5.123  13.051  -0.189  1.00 98.06           H  
ATOM   2933  CD1 LEU A 184       4.217  14.908  -0.677  1.00 98.06           C  
ATOM   2934 HD11 LEU A 184       3.731  14.999   0.294  1.00 98.06           H  
ATOM   2935 HD12 LEU A 184       3.518  14.457  -1.382  1.00 98.06           H  
ATOM   2936 HD13 LEU A 184       4.505  15.899  -1.029  1.00 98.06           H  
ATOM   2937  CD2 LEU A 184       6.075  13.823  -1.937  1.00 98.06           C  
ATOM   2938 HD21 LEU A 184       6.393  14.781  -2.349  1.00 98.06           H  
ATOM   2939 HD22 LEU A 184       6.934  13.156  -1.860  1.00 98.06           H  
ATOM   2940 HD23 LEU A 184       5.347  13.365  -2.606  1.00 98.06           H  
ATOM   2941  N   ILE A 185       9.001  15.045   2.170  1.00 98.12           N  
ATOM   2942  H   ILE A 185       8.191  15.382   2.670  1.00 98.12           H  
ATOM   2943  CA  ILE A 185      10.317  15.634   2.478  1.00 98.12           C  
ATOM   2944  HA  ILE A 185      10.735  16.071   1.572  1.00 98.12           H  
ATOM   2945  C   ILE A 185      11.285  14.540   2.952  1.00 98.12           C  
ATOM   2946  CB  ILE A 185      10.164  16.754   3.538  1.00 98.12           C  
ATOM   2947  HB  ILE A 185       9.643  16.336   4.399  1.00 98.12           H  
ATOM   2948  O   ILE A 185      12.418  14.478   2.485  1.00 98.12           O  
ATOM   2949  CG1 ILE A 185       9.327  17.930   2.979  1.00 98.12           C  
ATOM   2950 HG12 ILE A 185       8.398  17.556   2.549  1.00 98.12           H  
ATOM   2951 HG13 ILE A 185       9.871  18.422   2.172  1.00 98.12           H  
ATOM   2952  CG2 ILE A 185      11.522  17.301   4.024  1.00 98.12           C  
ATOM   2953 HG21 ILE A 185      12.191  16.495   4.325  1.00 98.12           H  
ATOM   2954 HG22 ILE A 185      12.001  17.873   3.229  1.00 98.12           H  
ATOM   2955 HG23 ILE A 185      11.379  17.945   4.892  1.00 98.12           H  
ATOM   2956  CD1 ILE A 185       8.954  18.969   4.049  1.00 98.12           C  
ATOM   2957 HD11 ILE A 185       8.169  19.620   3.663  1.00 98.12           H  
ATOM   2958 HD12 ILE A 185       8.586  18.465   4.942  1.00 98.12           H  
ATOM   2959 HD13 ILE A 185       9.823  19.576   4.301  1.00 98.12           H  
ATOM   2960  N   GLY A 186      10.829  13.650   3.841  1.00 97.75           N  
ATOM   2961  H   GLY A 186       9.873  13.732   4.157  1.00 97.75           H  
ATOM   2962  CA  GLY A 186      11.645  12.554   4.362  1.00 97.75           C  
ATOM   2963  HA2 GLY A 186      12.530  12.957   4.855  1.00 97.75           H  
ATOM   2964  HA3 GLY A 186      11.065  12.010   5.107  1.00 97.75           H  
ATOM   2965  C   GLY A 186      12.106  11.588   3.265  1.00 97.75           C  
ATOM   2966  O   GLY A 186      13.283  11.239   3.228  1.00 97.75           O  
ATOM   2967  N   LEU A 187      11.224  11.229   2.325  1.00 98.00           N  
ATOM   2968  H   LEU A 187      10.279  11.581   2.379  1.00 98.00           H  
ATOM   2969  CA  LEU A 187      11.563  10.380   1.179  1.00 98.00           C  
ATOM   2970  HA  LEU A 187      12.059   9.479   1.539  1.00 98.00           H  
ATOM   2971  C   LEU A 187      12.529  11.088   0.220  1.00 98.00           C  
ATOM   2972  CB  LEU A 187      10.257   9.979   0.470  1.00 98.00           C  
ATOM   2973  HB2 LEU A 187       9.749  10.880   0.126  1.00 98.00           H  
ATOM   2974  HB3 LEU A 187       9.607   9.488   1.195  1.00 98.00           H  
ATOM   2975  O   LEU A 187      13.527  10.501  -0.188  1.00 98.00           O  
ATOM   2976  CG  LEU A 187      10.467   9.031  -0.727  1.00 98.00           C  
ATOM   2977  HG  LEU A 187      11.089   9.523  -1.474  1.00 98.00           H  
ATOM   2978  CD1 LEU A 187      11.167   7.733  -0.315  1.00 98.00           C  
ATOM   2979 HD11 LEU A 187      11.026   6.969  -1.079  1.00 98.00           H  
ATOM   2980 HD12 LEU A 187      12.237   7.915  -0.219  1.00 98.00           H  
ATOM   2981 HD13 LEU A 187      10.787   7.369   0.639  1.00 98.00           H  
ATOM   2982  CD2 LEU A 187       9.118   8.724  -1.376  1.00 98.00           C  
ATOM   2983 HD21 LEU A 187       9.275   8.114  -2.266  1.00 98.00           H  
ATOM   2984 HD22 LEU A 187       8.637   9.654  -1.680  1.00 98.00           H  
ATOM   2985 HD23 LEU A 187       8.476   8.183  -0.680  1.00 98.00           H  
ATOM   2986  N   GLN A 188      12.278  12.363  -0.094  1.00 97.88           N  
ATOM   2987  H   GLN A 188      11.432  12.795   0.249  1.00 97.88           H  
ATOM   2988  CA  GLN A 188      13.166  13.150  -0.949  1.00 97.88           C  
ATOM   2989  HA  GLN A 188      13.241  12.652  -1.916  1.00 97.88           H  
ATOM   2990  C   GLN A 188      14.585  13.237  -0.375  1.00 97.88           C  
ATOM   2991  CB  GLN A 188      12.564  14.545  -1.156  1.00 97.88           C  
ATOM   2992  HB2 GLN A 188      11.540  14.445  -1.517  1.00 97.88           H  
ATOM   2993  HB3 GLN A 188      12.541  15.080  -0.206  1.00 97.88           H  
ATOM   2994  O   GLN A 188      15.550  12.973  -1.095  1.00 97.88           O  
ATOM   2995  CG  GLN A 188      13.378  15.356  -2.171  1.00 97.88           C  
ATOM   2996  HG2 GLN A 188      14.381  15.530  -1.779  1.00 97.88           H  
ATOM   2997  HG3 GLN A 188      13.467  14.788  -3.096  1.00 97.88           H  
ATOM   2998  CD  GLN A 188      12.769  16.719  -2.483  1.00 97.88           C  
ATOM   2999  NE2 GLN A 188      13.205  17.359  -3.544  1.00 97.88           N  
ATOM   3000 HE21 GLN A 188      13.893  16.932  -4.148  1.00 97.88           H  
ATOM   3001 HE22 GLN A 188      12.814  18.277  -3.695  1.00 97.88           H  
ATOM   3002  OE1 GLN A 188      11.922  17.255  -1.788  1.00 97.88           O  
ATOM   3003  N   THR A 189      14.715  13.554   0.918  1.00 97.31           N  
ATOM   3004  H   THR A 189      13.894  13.807   1.447  1.00 97.31           H  
ATOM   3005  CA  THR A 189      16.015  13.612   1.601  1.00 97.31           C  
ATOM   3006  HA  THR A 189      16.672  14.290   1.057  1.00 97.31           H  
ATOM   3007  C   THR A 189      16.690  12.241   1.610  1.00 97.31           C  
ATOM   3008  CB  THR A 189      15.849  14.166   3.025  1.00 97.31           C  
ATOM   3009  HB  THR A 189      15.151  13.549   3.590  1.00 97.31           H  
ATOM   3010  O   THR A 189      17.869  12.141   1.270  1.00 97.31           O  
ATOM   3011  CG2 THR A 189      17.175  14.251   3.778  1.00 97.31           C  
ATOM   3012 HG21 THR A 189      17.478  13.255   4.100  1.00 97.31           H  
ATOM   3013 HG22 THR A 189      17.091  14.887   4.659  1.00 97.31           H  
ATOM   3014 HG23 THR A 189      17.952  14.656   3.130  1.00 97.31           H  
ATOM   3015  OG1 THR A 189      15.343  15.480   2.963  1.00 97.31           O  
ATOM   3016  HG1 THR A 189      15.447  15.867   3.835  1.00 97.31           H  
ATOM   3017  N   TYR A 190      15.934  11.173   1.885  1.00 97.19           N  
ATOM   3018  H   TYR A 190      14.955  11.295   2.102  1.00 97.19           H  
ATOM   3019  CA  TYR A 190      16.471   9.816   1.895  1.00 97.19           C  
ATOM   3020  HA  TYR A 190      17.273   9.777   2.633  1.00 97.19           H  
ATOM   3021  C   TYR A 190      17.062   9.415   0.535  1.00 97.19           C  
ATOM   3022  CB  TYR A 190      15.376   8.842   2.337  1.00 97.19           C  
ATOM   3023  HB2 TYR A 190      14.548   8.869   1.629  1.00 97.19           H  
ATOM   3024  HB3 TYR A 190      15.002   9.160   3.310  1.00 97.19           H  
ATOM   3025  O   TYR A 190      18.201   8.944   0.478  1.00 97.19           O  
ATOM   3026  CG  TYR A 190      15.892   7.429   2.471  1.00 97.19           C  
ATOM   3027  CD1 TYR A 190      15.781   6.522   1.400  1.00 97.19           C  
ATOM   3028  HD1 TYR A 190      15.291   6.806   0.480  1.00 97.19           H  
ATOM   3029  CD2 TYR A 190      16.550   7.053   3.657  1.00 97.19           C  
ATOM   3030  HD2 TYR A 190      16.660   7.767   4.459  1.00 97.19           H  
ATOM   3031  CE1 TYR A 190      16.341   5.238   1.517  1.00 97.19           C  
ATOM   3032  HE1 TYR A 190      16.278   4.531   0.703  1.00 97.19           H  
ATOM   3033  CE2 TYR A 190      17.102   5.765   3.775  1.00 97.19           C  
ATOM   3034  HE2 TYR A 190      17.621   5.475   4.676  1.00 97.19           H  
ATOM   3035  OH  TYR A 190      17.596   3.643   2.803  1.00 97.19           O  
ATOM   3036  HH  TYR A 190      18.125   3.536   3.597  1.00 97.19           H  
ATOM   3037  CZ  TYR A 190      17.010   4.860   2.698  1.00 97.19           C  
ATOM   3038  N   CYS A 191      16.341   9.662  -0.565  1.00 97.25           N  
ATOM   3039  H   CYS A 191      15.399  10.014  -0.468  1.00 97.25           H  
ATOM   3040  CA  CYS A 191      16.834   9.368  -1.910  1.00 97.25           C  
ATOM   3041  HA  CYS A 191      17.135   8.322  -1.956  1.00 97.25           H  
ATOM   3042  C   CYS A 191      18.059  10.225  -2.279  1.00 97.25           C  
ATOM   3043  CB  CYS A 191      15.708   9.597  -2.929  1.00 97.25           C  
ATOM   3044  HB2 CYS A 191      16.109   9.453  -3.932  1.00 97.25           H  
ATOM   3045  HB3 CYS A 191      15.347  10.621  -2.832  1.00 97.25           H  
ATOM   3046  O   CYS A 191      19.012   9.706  -2.860  1.00 97.25           O  
ATOM   3047  SG  CYS A 191      14.312   8.450  -2.671  1.00 97.25           S  
ATOM   3048  HG  CYS A 191      14.954   7.281  -2.595  1.00 97.25           H  
ATOM   3049  N   ALA A 192      18.075  11.517  -1.925  1.00 96.19           N  
ATOM   3050  H   ALA A 192      17.278  11.903  -1.440  1.00 96.19           H  
ATOM   3051  CA  ALA A 192      19.217  12.393  -2.219  1.00 96.19           C  
ATOM   3052  HA  ALA A 192      19.418  12.341  -3.290  1.00 96.19           H  
ATOM   3053  C   ALA A 192      20.505  11.947  -1.495  1.00 96.19           C  
ATOM   3054  CB  ALA A 192      18.857  13.846  -1.865  1.00 96.19           C  
ATOM   3055  HB1 ALA A 192      17.837  13.930  -1.491  1.00 96.19           H  
ATOM   3056  HB2 ALA A 192      18.955  14.469  -2.754  1.00 96.19           H  
ATOM   3057  HB3 ALA A 192      19.530  14.225  -1.096  1.00 96.19           H  
ATOM   3058  O   ALA A 192      21.605  12.062  -2.043  1.00 96.19           O  
ATOM   3059  N   GLU A 193      20.378  11.428  -0.271  1.00 95.81           N  
ATOM   3060  H   GLU A 193      19.463  11.433   0.157  1.00 95.81           H  
ATOM   3061  CA  GLU A 193      21.518  10.996   0.541  1.00 95.81           C  
ATOM   3062  HA  GLU A 193      22.351  11.682   0.387  1.00 95.81           H  
ATOM   3063  C   GLU A 193      22.014   9.597   0.160  1.00 95.81           C  
ATOM   3064  CB  GLU A 193      21.127  11.057   2.024  1.00 95.81           C  
ATOM   3065  HB2 GLU A 193      21.889  10.549   2.613  1.00 95.81           H  
ATOM   3066  HB3 GLU A 193      20.177  10.541   2.165  1.00 95.81           H  
ATOM   3067  O   GLU A 193      23.227   9.395   0.033  1.00 95.81           O  
ATOM   3068  CG  GLU A 193      21.010  12.516   2.503  1.00 95.81           C  
ATOM   3069  HG2 GLU A 193      21.982  12.995   2.382  1.00 95.81           H  
ATOM   3070  HG3 GLU A 193      20.301  13.048   1.869  1.00 95.81           H  
ATOM   3071  CD  GLU A 193      20.558  12.649   3.967  1.00 95.81           C  
ATOM   3072  OE1 GLU A 193      20.516  13.808   4.440  1.00 95.81           O  
ATOM   3073  OE2 GLU A 193      20.283  11.612   4.615  1.00 95.81           O  
ATOM   3074  N   ASN A 194      21.092   8.653  -0.060  1.00 95.81           N  
ATOM   3075  H   ASN A 194      20.124   8.910   0.070  1.00 95.81           H  
ATOM   3076  CA  ASN A 194      21.405   7.227  -0.221  1.00 95.81           C  
ATOM   3077  HA  ASN A 194      22.384   7.038   0.218  1.00 95.81           H  
ATOM   3078  C   ASN A 194      21.494   6.780  -1.696  1.00 95.81           C  
ATOM   3079  CB  ASN A 194      20.395   6.394   0.591  1.00 95.81           C  
ATOM   3080  HB2 ASN A 194      19.382   6.561   0.224  1.00 95.81           H  
ATOM   3081  HB3 ASN A 194      20.620   5.334   0.469  1.00 95.81           H  
ATOM   3082  O   ASN A 194      22.231   5.845  -2.011  1.00 95.81           O  
ATOM   3083  CG  ASN A 194      20.479   6.710   2.074  1.00 95.81           C  
ATOM   3084  ND2 ASN A 194      19.626   7.573   2.567  1.00 95.81           N  
ATOM   3085 HD21 ASN A 194      19.758   7.874   3.522  1.00 95.81           H  
ATOM   3086 HD22 ASN A 194      18.916   7.961   1.962  1.00 95.81           H  
ATOM   3087  OD1 ASN A 194      21.354   6.240   2.784  1.00 95.81           O  
ATOM   3088  N   CYS A 195      20.826   7.476  -2.625  1.00 91.81           N  
ATOM   3089  H   CYS A 195      20.222   8.227  -2.321  1.00 91.81           H  
ATOM   3090  CA  CYS A 195      20.685   7.072  -4.029  1.00 91.81           C  
ATOM   3091  HA  CYS A 195      21.164   6.101  -4.160  1.00 91.81           H  
ATOM   3092  C   CYS A 195      21.389   8.048  -4.986  1.00 91.81           C  
ATOM   3093  CB  CYS A 195      19.205   6.868  -4.388  1.00 91.81           C  
ATOM   3094  HB2 CYS A 195      19.127   6.362  -5.350  1.00 91.81           H  
ATOM   3095  HB3 CYS A 195      18.721   7.840  -4.490  1.00 91.81           H  
ATOM   3096  O   CYS A 195      20.905   8.321  -6.077  1.00 91.81           O  
ATOM   3097  SG  CYS A 195      18.329   5.903  -3.124  1.00 91.81           S  
ATOM   3098  HG  CYS A 195      18.970   4.734  -3.206  1.00 91.81           H  
ATOM   3099  N   LYS A 196      22.567   8.577  -4.622  1.00 87.19           N  
ATOM   3100  H   LYS A 196      22.849   8.404  -3.667  1.00 87.19           H  
ATOM   3101  CA  LYS A 196      23.287   9.621  -5.398  1.00 87.19           C  
ATOM   3102  HA  LYS A 196      22.686  10.531  -5.391  1.00 87.19           H  
ATOM   3103  C   LYS A 196      23.544   9.297  -6.877  1.00 87.19           C  
ATOM   3104  CB  LYS A 196      24.648   9.912  -4.752  1.00 87.19           C  
ATOM   3105  HB2 LYS A 196      25.170  10.652  -5.359  1.00 87.19           H  
ATOM   3106  HB3 LYS A 196      25.241   8.997  -4.740  1.00 87.19           H  
ATOM   3107  O   LYS A 196      23.774  10.211  -7.662  1.00 87.19           O  
ATOM   3108  CG  LYS A 196      24.510  10.456  -3.328  1.00 87.19           C  
ATOM   3109  HG2 LYS A 196      23.887  11.349  -3.347  1.00 87.19           H  
ATOM   3110  HG3 LYS A 196      24.039   9.703  -2.696  1.00 87.19           H  
ATOM   3111  CD  LYS A 196      25.881  10.806  -2.747  1.00 87.19           C  
ATOM   3112  HD2 LYS A 196      26.316  11.632  -3.310  1.00 87.19           H  
ATOM   3113  HD3 LYS A 196      26.532   9.934  -2.804  1.00 87.19           H  
ATOM   3114  CE  LYS A 196      25.688  11.201  -1.279  1.00 87.19           C  
ATOM   3115  HE2 LYS A 196      24.978  12.026  -1.220  1.00 87.19           H  
ATOM   3116  HE3 LYS A 196      25.243  10.355  -0.755  1.00 87.19           H  
ATOM   3117  NZ  LYS A 196      26.978  11.574  -0.645  1.00 87.19           N  
ATOM   3118  HZ1 LYS A 196      26.863  11.565   0.359  1.00 87.19           H  
ATOM   3119  HZ2 LYS A 196      27.250  12.502  -0.936  1.00 87.19           H  
ATOM   3120  HZ3 LYS A 196      27.694  10.909  -0.899  1.00 87.19           H  
ATOM   3121  N   LYS A 197      23.571   8.012  -7.246  1.00 92.75           N  
ATOM   3122  H   LYS A 197      23.290   7.336  -6.550  1.00 92.75           H  
ATOM   3123  CA  LYS A 197      23.771   7.564  -8.636  1.00 92.75           C  
ATOM   3124  HA  LYS A 197      24.436   8.263  -9.143  1.00 92.75           H  
ATOM   3125  C   LYS A 197      22.479   7.567  -9.461  1.00 92.75           C  
ATOM   3126  CB  LYS A 197      24.425   6.174  -8.658  1.00 92.75           C  
ATOM   3127  HB2 LYS A 197      24.490   5.840  -9.694  1.00 92.75           H  
ATOM   3128  HB3 LYS A 197      23.794   5.470  -8.115  1.00 92.75           H  
ATOM   3129  O   LYS A 197      22.562   7.457 -10.677  1.00 92.75           O  
ATOM   3130  CG  LYS A 197      25.841   6.180  -8.059  1.00 92.75           C  
ATOM   3131  HG2 LYS A 197      25.797   6.480  -7.012  1.00 92.75           H  
ATOM   3132  HG3 LYS A 197      26.461   6.890  -8.607  1.00 92.75           H  
ATOM   3133  CD  LYS A 197      26.454   4.778  -8.157  1.00 92.75           C  
ATOM   3134  HD2 LYS A 197      26.541   4.497  -9.206  1.00 92.75           H  
ATOM   3135  HD3 LYS A 197      25.790   4.075  -7.654  1.00 92.75           H  
ATOM   3136  CE  LYS A 197      27.830   4.737  -7.485  1.00 92.75           C  
ATOM   3137  HE2 LYS A 197      27.703   5.026  -6.441  1.00 92.75           H  
ATOM   3138  HE3 LYS A 197      28.487   5.466  -7.960  1.00 92.75           H  
ATOM   3139  NZ  LYS A 197      28.421   3.376  -7.568  1.00 92.75           N  
ATOM   3140  HZ1 LYS A 197      28.891   3.137  -6.707  1.00 92.75           H  
ATOM   3141  HZ2 LYS A 197      29.084   3.320  -8.328  1.00 92.75           H  
ATOM   3142  HZ3 LYS A 197      27.696   2.692  -7.733  1.00 92.75           H  
ATOM   3143  N   ASP A 198      21.328   7.705  -8.812  1.00 94.19           N  
ATOM   3144  H   ASP A 198      21.341   7.860  -7.814  1.00 94.19           H  
ATOM   3145  CA  ASP A 198      20.004   7.745  -9.429  1.00 94.19           C  
ATOM   3146  HA  ASP A 198      20.095   7.710 -10.515  1.00 94.19           H  
ATOM   3147  C   ASP A 198      19.297   9.062  -9.051  1.00 94.19           C  
ATOM   3148  CB  ASP A 198      19.194   6.501  -9.037  1.00 94.19           C  
ATOM   3149  HB2 ASP A 198      19.066   6.479  -7.955  1.00 94.19           H  
ATOM   3150  HB3 ASP A 198      19.748   5.612  -9.336  1.00 94.19           H  
ATOM   3151  O   ASP A 198      18.498   9.110  -8.111  1.00 94.19           O  
ATOM   3152  CG  ASP A 198      17.820   6.466  -9.721  1.00 94.19           C  
ATOM   3153  OD1 ASP A 198      17.569   7.338 -10.589  1.00 94.19           O  
ATOM   3154  OD2 ASP A 198      17.016   5.586  -9.346  1.00 94.19           O  
ATOM   3155  N   PRO A 199      19.593  10.172  -9.756  1.00 92.62           N  
ATOM   3156  CA  PRO A 199      18.980  11.467  -9.463  1.00 92.62           C  
ATOM   3157  HA  PRO A 199      19.164  11.729  -8.421  1.00 92.62           H  
ATOM   3158  C   PRO A 199      17.460  11.485  -9.688  1.00 92.62           C  
ATOM   3159  CB  PRO A 199      19.696  12.468 -10.375  1.00 92.62           C  
ATOM   3160  HB2 PRO A 199      20.561  12.882  -9.857  1.00 92.62           H  
ATOM   3161  HB3 PRO A 199      19.035  13.270 -10.703  1.00 92.62           H  
ATOM   3162  O   PRO A 199      16.790  12.395  -9.201  1.00 92.62           O  
ATOM   3163  CG  PRO A 199      20.168  11.612 -11.546  1.00 92.62           C  
ATOM   3164  HG2 PRO A 199      19.348  11.481 -12.252  1.00 92.62           H  
ATOM   3165  HG3 PRO A 199      21.042  12.041 -12.037  1.00 92.62           H  
ATOM   3166  CD  PRO A 199      20.497  10.276 -10.891  1.00 92.62           C  
ATOM   3167  HD2 PRO A 199      21.525  10.279 -10.530  1.00 92.62           H  
ATOM   3168  HD3 PRO A 199      20.350   9.471 -11.611  1.00 92.62           H  
ATOM   3169  N   LEU A 200      16.908  10.506 -10.418  1.00 96.44           N  
ATOM   3170  H   LEU A 200      17.480   9.721 -10.696  1.00 96.44           H  
ATOM   3171  CA  LEU A 200      15.473  10.412 -10.706  1.00 96.44           C  
ATOM   3172  HA  LEU A 200      15.017  11.392 -10.566  1.00 96.44           H  
ATOM   3173  C   LEU A 200      14.739   9.483  -9.728  1.00 96.44           C  
ATOM   3174  CB  LEU A 200      15.259   9.997 -12.174  1.00 96.44           C  
ATOM   3175  HB2 LEU A 200      15.699   9.010 -12.319  1.00 96.44           H  
ATOM   3176  HB3 LEU A 200      14.188   9.912 -12.355  1.00 96.44           H  
ATOM   3177  O   LEU A 200      13.511   9.421  -9.788  1.00 96.44           O  
ATOM   3178  CG  LEU A 200      15.854  10.978 -13.201  1.00 96.44           C  
ATOM   3179  HG  LEU A 200      16.931  11.052 -13.048  1.00 96.44           H  
ATOM   3180  CD1 LEU A 200      15.620  10.451 -14.614  1.00 96.44           C  
ATOM   3181 HD11 LEU A 200      14.553  10.411 -14.831  1.00 96.44           H  
ATOM   3182 HD12 LEU A 200      16.034   9.447 -14.710  1.00 96.44           H  
ATOM   3183 HD13 LEU A 200      16.113  11.102 -15.336  1.00 96.44           H  
ATOM   3184  CD2 LEU A 200      15.248  12.383 -13.108  1.00 96.44           C  
ATOM   3185 HD21 LEU A 200      15.493  12.845 -12.151  1.00 96.44           H  
ATOM   3186 HD22 LEU A 200      14.165  12.331 -13.214  1.00 96.44           H  
ATOM   3187 HD23 LEU A 200      15.658  13.007 -13.902  1.00 96.44           H  
ATOM   3188  N   ARG A 201      15.452   8.835  -8.791  1.00 97.56           N  
ATOM   3189  H   ARG A 201      16.458   8.873  -8.880  1.00 97.56           H  
ATOM   3190  CA  ARG A 201      14.908   7.860  -7.837  1.00 97.56           C  
ATOM   3191  HA  ARG A 201      14.714   6.943  -8.393  1.00 97.56           H  
ATOM   3192  C   ARG A 201      13.602   8.305  -7.193  1.00 97.56           C  
ATOM   3193  CB  ARG A 201      15.969   7.592  -6.753  1.00 97.56           C  
ATOM   3194  HB2 ARG A 201      16.150   8.508  -6.191  1.00 97.56           H  
ATOM   3195  HB3 ARG A 201      16.907   7.300  -7.223  1.00 97.56           H  
ATOM   3196  O   ARG A 201      12.601   7.603  -7.282  1.00 97.56           O  
ATOM   3197  CG  ARG A 201      15.569   6.492  -5.762  1.00 97.56           C  
ATOM   3198  HG2 ARG A 201      16.230   6.528  -4.896  1.00 97.56           H  
ATOM   3199  HG3 ARG A 201      14.548   6.641  -5.412  1.00 97.56           H  
ATOM   3200  CD  ARG A 201      15.687   5.124  -6.414  1.00 97.56           C  
ATOM   3201  HD2 ARG A 201      16.736   4.873  -6.570  1.00 97.56           H  
ATOM   3202  HD3 ARG A 201      15.200   5.150  -7.388  1.00 97.56           H  
ATOM   3203  NE  ARG A 201      15.081   4.119  -5.545  1.00 97.56           N  
ATOM   3204  HE  ARG A 201      15.254   4.176  -4.552  1.00 97.56           H  
ATOM   3205  NH1 ARG A 201      13.956   2.993  -7.175  1.00 97.56           N  
ATOM   3206 HH11 ARG A 201      13.814   2.062  -7.541  1.00 97.56           H  
ATOM   3207 HH12 ARG A 201      13.981   3.814  -7.762  1.00 97.56           H  
ATOM   3208  NH2 ARG A 201      14.212   2.080  -5.197  1.00 97.56           N  
ATOM   3209 HH21 ARG A 201      13.902   1.208  -5.601  1.00 97.56           H  
ATOM   3210 HH22 ARG A 201      14.485   2.142  -4.226  1.00 97.56           H  
ATOM   3211  CZ  ARG A 201      14.420   3.078  -5.969  1.00 97.56           C  
ATOM   3212  N   PHE A 202      13.607   9.495  -6.585  1.00 98.12           N  
ATOM   3213  H   PHE A 202      14.482   9.998  -6.562  1.00 98.12           H  
ATOM   3214  CA  PHE A 202      12.435  10.072  -5.922  1.00 98.12           C  
ATOM   3215  HA  PHE A 202      12.136   9.417  -5.104  1.00 98.12           H  
ATOM   3216  C   PHE A 202      11.243  10.183  -6.881  1.00 98.12           C  
ATOM   3217  CB  PHE A 202      12.793  11.453  -5.347  1.00 98.12           C  
ATOM   3218  HB2 PHE A 202      13.239  12.062  -6.133  1.00 98.12           H  
ATOM   3219  HB3 PHE A 202      13.556  11.318  -4.581  1.00 98.12           H  
ATOM   3220  O   PHE A 202      10.150   9.721  -6.566  1.00 98.12           O  
ATOM   3221  CG  PHE A 202      11.606  12.202  -4.754  1.00 98.12           C  
ATOM   3222  CD1 PHE A 202      11.020  13.280  -5.449  1.00 98.12           C  
ATOM   3223  HD1 PHE A 202      11.386  13.564  -6.424  1.00 98.12           H  
ATOM   3224  CD2 PHE A 202      11.071  11.809  -3.516  1.00 98.12           C  
ATOM   3225  HD2 PHE A 202      11.498  10.962  -3.000  1.00 98.12           H  
ATOM   3226  CE1 PHE A 202       9.941  13.985  -4.883  1.00 98.12           C  
ATOM   3227  HE1 PHE A 202       9.498  14.818  -5.408  1.00 98.12           H  
ATOM   3228  CE2 PHE A 202       9.995  12.512  -2.947  1.00 98.12           C  
ATOM   3229  HE2 PHE A 202       9.612  12.229  -1.978  1.00 98.12           H  
ATOM   3230  CZ  PHE A 202       9.437  13.607  -3.626  1.00 98.12           C  
ATOM   3231  HZ  PHE A 202       8.616  14.158  -3.192  1.00 98.12           H  
ATOM   3232  N   GLY A 203      11.465  10.743  -8.076  1.00 98.00           N  
ATOM   3233  H   GLY A 203      12.422  10.920  -8.348  1.00 98.00           H  
ATOM   3234  CA  GLY A 203      10.427  10.873  -9.098  1.00 98.00           C  
ATOM   3235  HA2 GLY A 203       9.596  11.467  -8.717  1.00 98.00           H  
ATOM   3236  HA3 GLY A 203      10.846  11.372  -9.972  1.00 98.00           H  
ATOM   3237  C   GLY A 203       9.896   9.509  -9.542  1.00 98.00           C  
ATOM   3238  O   GLY A 203       8.684   9.310  -9.571  1.00 98.00           O  
ATOM   3239  N   ASN A 204      10.786   8.547  -9.799  1.00 98.00           N  
ATOM   3240  H   ASN A 204      11.772   8.757  -9.739  1.00 98.00           H  
ATOM   3241  CA  ASN A 204      10.401   7.229 -10.287  1.00 98.00           C  
ATOM   3242  HA  ASN A 204       9.740   7.351 -11.146  1.00 98.00           H  
ATOM   3243  C   ASN A 204       9.607   6.421  -9.244  1.00 98.00           C  
ATOM   3244  CB  ASN A 204      11.658   6.482 -10.732  1.00 98.00           C  
ATOM   3245  HB2 ASN A 204      11.325   5.502 -11.074  1.00 98.00           H  
ATOM   3246  HB3 ASN A 204      12.328   6.340  -9.884  1.00 98.00           H  
ATOM   3247  O   ASN A 204       8.687   5.695  -9.611  1.00 98.00           O  
ATOM   3248  CG  ASN A 204      12.391   7.078 -11.921  1.00 98.00           C  
ATOM   3249  ND2 ASN A 204      13.611   6.655 -12.180  1.00 98.00           N  
ATOM   3250 HD21 ASN A 204      14.099   6.018 -11.567  1.00 98.00           H  
ATOM   3251 HD22 ASN A 204      13.969   6.868 -13.100  1.00 98.00           H  
ATOM   3252  OD1 ASN A 204      11.854   7.860 -12.688  1.00 98.00           O  
ATOM   3253  N   LEU A 205       9.901   6.581  -7.945  1.00 98.31           N  
ATOM   3254  H   LEU A 205      10.710   7.134  -7.700  1.00 98.31           H  
ATOM   3255  CA  LEU A 205       9.080   6.009  -6.868  1.00 98.31           C  
ATOM   3256  HA  LEU A 205       8.971   4.937  -7.032  1.00 98.31           H  
ATOM   3257  C   LEU A 205       7.662   6.601  -6.860  1.00 98.31           C  
ATOM   3258  CB  LEU A 205       9.766   6.262  -5.514  1.00 98.31           C  
ATOM   3259  HB2 LEU A 205       9.062   6.035  -4.714  1.00 98.31           H  
ATOM   3260  HB3 LEU A 205      10.000   7.324  -5.443  1.00 98.31           H  
ATOM   3261  O   LEU A 205       6.691   5.863  -6.703  1.00 98.31           O  
ATOM   3262  CG  LEU A 205      11.054   5.451  -5.273  1.00 98.31           C  
ATOM   3263  HG  LEU A 205      11.735   5.568  -6.116  1.00 98.31           H  
ATOM   3264  CD1 LEU A 205      11.738   5.981  -4.013  1.00 98.31           C  
ATOM   3265 HD11 LEU A 205      11.099   5.817  -3.146  1.00 98.31           H  
ATOM   3266 HD12 LEU A 205      11.946   7.046  -4.121  1.00 98.31           H  
ATOM   3267 HD13 LEU A 205      12.685   5.462  -3.865  1.00 98.31           H  
ATOM   3268  CD2 LEU A 205      10.797   3.957  -5.078  1.00 98.31           C  
ATOM   3269 HD21 LEU A 205      11.746   3.453  -4.896  1.00 98.31           H  
ATOM   3270 HD22 LEU A 205      10.337   3.528  -5.968  1.00 98.31           H  
ATOM   3271 HD23 LEU A 205      10.157   3.795  -4.211  1.00 98.31           H  
ATOM   3272  N   LEU A 206       7.522   7.918  -7.058  1.00 98.19           N  
ATOM   3273  H   LEU A 206       8.353   8.473  -7.206  1.00 98.19           H  
ATOM   3274  CA  LEU A 206       6.203   8.563  -7.109  1.00 98.19           C  
ATOM   3275  HA  LEU A 206       5.618   8.215  -6.257  1.00 98.19           H  
ATOM   3276  C   LEU A 206       5.403   8.178  -8.363  1.00 98.19           C  
ATOM   3277  CB  LEU A 206       6.337  10.094  -7.024  1.00 98.19           C  
ATOM   3278  HB2 LEU A 206       5.336  10.514  -7.113  1.00 98.19           H  
ATOM   3279  HB3 LEU A 206       6.913  10.445  -7.880  1.00 98.19           H  
ATOM   3280  O   LEU A 206       4.174   8.177  -8.316  1.00 98.19           O  
ATOM   3281  CG  LEU A 206       6.969  10.652  -5.736  1.00 98.19           C  
ATOM   3282  HG  LEU A 206       8.014  10.347  -5.668  1.00 98.19           H  
ATOM   3283  CD1 LEU A 206       6.919  12.180  -5.795  1.00 98.19           C  
ATOM   3284 HD11 LEU A 206       5.888  12.523  -5.888  1.00 98.19           H  
ATOM   3285 HD12 LEU A 206       7.496  12.527  -6.652  1.00 98.19           H  
ATOM   3286 HD13 LEU A 206       7.356  12.597  -4.888  1.00 98.19           H  
ATOM   3287  CD2 LEU A 206       6.269  10.192  -4.455  1.00 98.19           C  
ATOM   3288 HD21 LEU A 206       6.757  10.653  -3.596  1.00 98.19           H  
ATOM   3289 HD22 LEU A 206       5.216  10.472  -4.481  1.00 98.19           H  
ATOM   3290 HD23 LEU A 206       6.359   9.111  -4.346  1.00 98.19           H  
ATOM   3291  N   LEU A 207       6.076   7.820  -9.460  1.00 98.12           N  
ATOM   3292  H   LEU A 207       7.084   7.894  -9.444  1.00 98.12           H  
ATOM   3293  CA  LEU A 207       5.433   7.357 -10.695  1.00 98.12           C  
ATOM   3294  HA  LEU A 207       4.609   8.033 -10.923  1.00 98.12           H  
ATOM   3295  C   LEU A 207       4.769   5.974 -10.563  1.00 98.12           C  
ATOM   3296  CB  LEU A 207       6.444   7.396 -11.857  1.00 98.12           C  
ATOM   3297  HB2 LEU A 207       7.351   6.875 -11.553  1.00 98.12           H  
ATOM   3298  HB3 LEU A 207       6.025   6.839 -12.696  1.00 98.12           H  
ATOM   3299  O   LEU A 207       3.988   5.602 -11.436  1.00 98.12           O  
ATOM   3300  CG  LEU A 207       6.811   8.804 -12.366  1.00 98.12           C  
ATOM   3301  HG  LEU A 207       7.183   9.423 -11.550  1.00 98.12           H  
ATOM   3302  CD1 LEU A 207       7.916   8.692 -13.422  1.00 98.12           C  
ATOM   3303 HD11 LEU A 207       7.670   7.917 -14.148  1.00 98.12           H  
ATOM   3304 HD12 LEU A 207       8.860   8.431 -12.944  1.00 98.12           H  
ATOM   3305 HD13 LEU A 207       8.049   9.641 -13.942  1.00 98.12           H  
ATOM   3306  CD2 LEU A 207       5.617   9.539 -12.986  1.00 98.12           C  
ATOM   3307 HD21 LEU A 207       5.941  10.506 -13.371  1.00 98.12           H  
ATOM   3308 HD22 LEU A 207       4.843   9.717 -12.239  1.00 98.12           H  
ATOM   3309 HD23 LEU A 207       5.199   8.947 -13.801  1.00 98.12           H  
ATOM   3310  N   LEU A 208       4.986   5.256  -9.455  1.00 97.81           N  
ATOM   3311  H   LEU A 208       5.678   5.580  -8.794  1.00 97.81           H  
ATOM   3312  CA  LEU A 208       4.230   4.040  -9.130  1.00 97.81           C  
ATOM   3313  HA  LEU A 208       4.141   3.426 -10.027  1.00 97.81           H  
ATOM   3314  C   LEU A 208       2.798   4.347  -8.664  1.00 97.81           C  
ATOM   3315  CB  LEU A 208       4.974   3.248  -8.038  1.00 97.81           C  
ATOM   3316  HB2 LEU A 208       5.001   3.860  -7.136  1.00 97.81           H  
ATOM   3317  HB3 LEU A 208       4.398   2.351  -7.808  1.00 97.81           H  
ATOM   3318  O   LEU A 208       1.929   3.481  -8.741  1.00 97.81           O  
ATOM   3319  CG  LEU A 208       6.408   2.822  -8.407  1.00 97.81           C  
ATOM   3320  HG  LEU A 208       6.965   3.691  -8.755  1.00 97.81           H  
ATOM   3321  CD1 LEU A 208       7.130   2.263  -7.172  1.00 97.81           C  
ATOM   3322 HD11 LEU A 208       6.906   1.204  -7.043  1.00 97.81           H  
ATOM   3323 HD12 LEU A 208       6.816   2.804  -6.280  1.00 97.81           H  
ATOM   3324 HD13 LEU A 208       8.205   2.395  -7.292  1.00 97.81           H  
ATOM   3325  CD2 LEU A 208       6.399   1.759  -9.511  1.00 97.81           C  
ATOM   3326 HD21 LEU A 208       5.792   2.085 -10.356  1.00 97.81           H  
ATOM   3327 HD22 LEU A 208       7.411   1.594  -9.883  1.00 97.81           H  
ATOM   3328 HD23 LEU A 208       5.991   0.821  -9.134  1.00 97.81           H  
ATOM   3329  N   LEU A 209       2.535   5.565  -8.169  1.00 97.12           N  
ATOM   3330  H   LEU A 209       3.264   6.263  -8.180  1.00 97.12           H  
ATOM   3331  CA  LEU A 209       1.256   5.888  -7.532  1.00 97.12           C  
ATOM   3332  HA  LEU A 209       1.001   5.046  -6.888  1.00 97.12           H  
ATOM   3333  C   LEU A 209       0.084   6.022  -8.523  1.00 97.12           C  
ATOM   3334  CB  LEU A 209       1.371   7.139  -6.636  1.00 97.12           C  
ATOM   3335  HB2 LEU A 209       1.519   8.027  -7.252  1.00 97.12           H  
ATOM   3336  HB3 LEU A 209       0.412   7.256  -6.133  1.00 97.12           H  
ATOM   3337  O   LEU A 209      -0.979   5.479  -8.230  1.00 97.12           O  
ATOM   3338  CG  LEU A 209       2.475   7.124  -5.560  1.00 97.12           C  
ATOM   3339  HG  LEU A 209       3.449   7.187  -6.045  1.00 97.12           H  
ATOM   3340  CD1 LEU A 209       2.337   8.358  -4.646  1.00 97.12           C  
ATOM   3341 HD11 LEU A 209       1.465   8.949  -4.925  1.00 97.12           H  
ATOM   3342 HD12 LEU A 209       3.229   8.974  -4.757  1.00 97.12           H  
ATOM   3343 HD13 LEU A 209       2.237   8.070  -3.599  1.00 97.12           H  
ATOM   3344  CD2 LEU A 209       2.479   5.830  -4.747  1.00 97.12           C  
ATOM   3345 HD21 LEU A 209       3.094   5.089  -5.258  1.00 97.12           H  
ATOM   3346 HD22 LEU A 209       2.891   6.003  -3.753  1.00 97.12           H  
ATOM   3347 HD23 LEU A 209       1.470   5.427  -4.665  1.00 97.12           H  
ATOM   3348  N   PRO A 210       0.224   6.685  -9.692  1.00 96.62           N  
ATOM   3349  CA  PRO A 210      -0.888   6.815 -10.633  1.00 96.62           C  
ATOM   3350  HA  PRO A 210      -1.704   7.315 -10.112  1.00 96.62           H  
ATOM   3351  C   PRO A 210      -1.445   5.483 -11.170  1.00 96.62           C  
ATOM   3352  CB  PRO A 210      -0.406   7.742 -11.750  1.00 96.62           C  
ATOM   3353  HB2 PRO A 210      -0.003   7.173 -12.588  1.00 96.62           H  
ATOM   3354  HB3 PRO A 210      -1.205   8.399 -12.094  1.00 96.62           H  
ATOM   3355  O   PRO A 210      -2.664   5.304 -11.097  1.00 96.62           O  
ATOM   3356  CG  PRO A 210       0.718   8.534 -11.095  1.00 96.62           C  
ATOM   3357  HG2 PRO A 210       1.451   8.878 -11.825  1.00 96.62           H  
ATOM   3358  HG3 PRO A 210       0.298   9.371 -10.536  1.00 96.62           H  
ATOM   3359  CD  PRO A 210       1.330   7.528 -10.130  1.00 96.62           C  
ATOM   3360  HD2 PRO A 210       2.065   6.921 -10.658  1.00 96.62           H  
ATOM   3361  HD3 PRO A 210       1.809   8.056  -9.306  1.00 96.62           H  
ATOM   3362  N   PRO A 211      -0.630   4.523 -11.672  1.00 95.94           N  
ATOM   3363  CA  PRO A 211      -1.173   3.232 -12.106  1.00 95.94           C  
ATOM   3364  HA  PRO A 211      -1.961   3.386 -12.844  1.00 95.94           H  
ATOM   3365  C   PRO A 211      -1.779   2.446 -10.934  1.00 95.94           C  
ATOM   3366  CB  PRO A 211      -0.018   2.482 -12.778  1.00 95.94           C  
ATOM   3367  HB2 PRO A 211      -0.052   2.649 -13.854  1.00 95.94           H  
ATOM   3368  HB3 PRO A 211      -0.049   1.413 -12.565  1.00 95.94           H  
ATOM   3369  O   PRO A 211      -2.832   1.834 -11.098  1.00 95.94           O  
ATOM   3370  CG  PRO A 211       1.235   3.128 -12.198  1.00 95.94           C  
ATOM   3371  HG2 PRO A 211       1.493   2.632 -11.262  1.00 95.94           H  
ATOM   3372  HG3 PRO A 211       2.070   3.088 -12.898  1.00 95.94           H  
ATOM   3373  CD  PRO A 211       0.809   4.564 -11.917  1.00 95.94           C  
ATOM   3374  HD2 PRO A 211       1.019   5.185 -12.789  1.00 95.94           H  
ATOM   3375  HD3 PRO A 211       1.367   4.921 -11.051  1.00 95.94           H  
ATOM   3376  N   LEU A 212      -1.192   2.533  -9.733  1.00 96.69           N  
ATOM   3377  H   LEU A 212      -0.341   3.069  -9.641  1.00 96.69           H  
ATOM   3378  CA  LEU A 212      -1.742   1.906  -8.533  1.00 96.69           C  
ATOM   3379  HA  LEU A 212      -1.838   0.836  -8.720  1.00 96.69           H  
ATOM   3380  C   LEU A 212      -3.139   2.439  -8.191  1.00 96.69           C  
ATOM   3381  CB  LEU A 212      -0.752   2.103  -7.379  1.00 96.69           C  
ATOM   3382  HB2 LEU A 212      -0.572   3.169  -7.239  1.00 96.69           H  
ATOM   3383  HB3 LEU A 212       0.192   1.630  -7.648  1.00 96.69           H  
ATOM   3384  O   LEU A 212      -4.030   1.645  -7.901  1.00 96.69           O  
ATOM   3385  CG  LEU A 212      -1.236   1.529  -6.040  1.00 96.69           C  
ATOM   3386  HG  LEU A 212      -2.140   2.046  -5.719  1.00 96.69           H  
ATOM   3387  CD1 LEU A 212      -1.506   0.029  -6.102  1.00 96.69           C  
ATOM   3388 HD11 LEU A 212      -0.622  -0.480  -6.487  1.00 96.69           H  
ATOM   3389 HD12 LEU A 212      -1.718  -0.334  -5.096  1.00 96.69           H  
ATOM   3390 HD13 LEU A 212      -2.364  -0.184  -6.740  1.00 96.69           H  
ATOM   3391  CD2 LEU A 212      -0.154   1.763  -4.992  1.00 96.69           C  
ATOM   3392 HD21 LEU A 212       0.763   1.236  -5.259  1.00 96.69           H  
ATOM   3393 HD22 LEU A 212      -0.515   1.410  -4.026  1.00 96.69           H  
ATOM   3394 HD23 LEU A 212       0.046   2.833  -4.934  1.00 96.69           H  
ATOM   3395  N   GLN A 213      -3.343   3.757  -8.273  1.00 94.50           N  
ATOM   3396  H   GLN A 213      -2.558   4.357  -8.480  1.00 94.50           H  
ATOM   3397  CA  GLN A 213      -4.645   4.384  -8.034  1.00 94.50           C  
ATOM   3398  HA  GLN A 213      -5.004   4.071  -7.054  1.00 94.50           H  
ATOM   3399  C   GLN A 213      -5.687   3.953  -9.085  1.00 94.50           C  
ATOM   3400  CB  GLN A 213      -4.467   5.910  -8.013  1.00 94.50           C  
ATOM   3401  HB2 GLN A 213      -3.679   6.165  -7.304  1.00 94.50           H  
ATOM   3402  HB3 GLN A 213      -4.171   6.257  -9.003  1.00 94.50           H  
ATOM   3403  O   GLN A 213      -6.841   3.687  -8.756  1.00 94.50           O  
ATOM   3404  CG  GLN A 213      -5.762   6.618  -7.595  1.00 94.50           C  
ATOM   3405  HG2 GLN A 213      -6.046   6.296  -6.593  1.00 94.50           H  
ATOM   3406  HG3 GLN A 213      -6.563   6.328  -8.276  1.00 94.50           H  
ATOM   3407  CD  GLN A 213      -5.685   8.141  -7.624  1.00 94.50           C  
ATOM   3408  NE2 GLN A 213      -6.822   8.797  -7.593  1.00 94.50           N  
ATOM   3409 HE21 GLN A 213      -6.767   9.803  -7.670  1.00 94.50           H  
ATOM   3410 HE22 GLN A 213      -7.685   8.275  -7.544  1.00 94.50           H  
ATOM   3411  OE1 GLN A 213      -4.652   8.786  -7.724  1.00 94.50           O  
ATOM   3412  N   ALA A 214      -5.298   3.854 -10.360  1.00 94.06           N  
ATOM   3413  H   ALA A 214      -4.350   4.096 -10.611  1.00 94.06           H  
ATOM   3414  CA  ALA A 214      -6.218   3.393 -11.399  1.00 94.06           C  
ATOM   3415  HA  ALA A 214      -7.139   3.973 -11.331  1.00 94.06           H  
ATOM   3416  C   ALA A 214      -6.589   1.908 -11.215  1.00 94.06           C  
ATOM   3417  CB  ALA A 214      -5.579   3.659 -12.765  1.00 94.06           C  
ATOM   3418  HB1 ALA A 214      -6.252   3.295 -13.542  1.00 94.06           H  
ATOM   3419  HB2 ALA A 214      -5.426   4.730 -12.898  1.00 94.06           H  
ATOM   3420  HB3 ALA A 214      -4.620   3.145 -12.835  1.00 94.06           H  
ATOM   3421  O   ALA A 214      -7.755   1.533 -11.336  1.00 94.06           O  
ATOM   3422  N   MET A 215      -5.611   1.061 -10.880  1.00 92.88           N  
ATOM   3423  H   MET A 215      -4.665   1.408 -10.811  1.00 92.88           H  
ATOM   3424  CA  MET A 215      -5.853  -0.350 -10.598  1.00 92.88           C  
ATOM   3425  HA  MET A 215      -6.432  -0.784 -11.413  1.00 92.88           H  
ATOM   3426  C   MET A 215      -6.664  -0.555  -9.320  1.00 92.88           C  
ATOM   3427  CB  MET A 215      -4.519  -1.086 -10.471  1.00 92.88           C  
ATOM   3428  HB2 MET A 215      -4.697  -2.085 -10.072  1.00 92.88           H  
ATOM   3429  HB3 MET A 215      -3.879  -0.553  -9.767  1.00 92.88           H  
ATOM   3430  O   MET A 215      -7.481  -1.464  -9.279  1.00 92.88           O  
ATOM   3431  CG  MET A 215      -3.804  -1.227 -11.815  1.00 92.88           C  
ATOM   3432  HG2 MET A 215      -3.446  -0.254 -12.151  1.00 92.88           H  
ATOM   3433  HG3 MET A 215      -4.510  -1.601 -12.557  1.00 92.88           H  
ATOM   3434  SD  MET A 215      -2.416  -2.381 -11.753  1.00 92.88           S  
ATOM   3435  CE  MET A 215      -1.269  -1.554 -10.623  1.00 92.88           C  
ATOM   3436  HE1 MET A 215      -0.345  -1.332 -11.159  1.00 92.88           H  
ATOM   3437  HE2 MET A 215      -1.698  -0.621 -10.260  1.00 92.88           H  
ATOM   3438  HE3 MET A 215      -1.056  -2.217  -9.784  1.00 92.88           H  
ATOM   3439  N   SER A 216      -6.488   0.261  -8.278  1.00 93.31           N  
ATOM   3440  H   SER A 216      -5.811   1.009  -8.329  1.00 93.31           H  
ATOM   3441  CA  SER A 216      -7.248   0.105  -7.032  1.00 93.31           C  
ATOM   3442  HA  SER A 216      -7.158  -0.930  -6.701  1.00 93.31           H  
ATOM   3443  C   SER A 216      -8.739   0.375  -7.244  1.00 93.31           C  
ATOM   3444  CB  SER A 216      -6.670   0.986  -5.925  1.00 93.31           C  
ATOM   3445  HB2 SER A 216      -7.174   0.757  -4.986  1.00 93.31           H  
ATOM   3446  HB3 SER A 216      -5.608   0.767  -5.815  1.00 93.31           H  
ATOM   3447  O   SER A 216      -9.559  -0.392  -6.744  1.00 93.31           O  
ATOM   3448  OG  SER A 216      -6.853   2.353  -6.216  1.00 93.31           O  
ATOM   3449  HG  SER A 216      -6.456   2.897  -5.531  1.00 93.31           H  
ATOM   3450  N   GLN A 217      -9.095   1.382  -8.052  1.00 91.56           N  
ATOM   3451  H   GLN A 217      -8.368   2.005  -8.374  1.00 91.56           H  
ATOM   3452  CA  GLN A 217     -10.486   1.650  -8.442  1.00 91.56           C  
ATOM   3453  HA  GLN A 217     -11.086   1.789  -7.542  1.00 91.56           H  
ATOM   3454  C   GLN A 217     -11.087   0.459  -9.194  1.00 91.56           C  
ATOM   3455  CB  GLN A 217     -10.551   2.932  -9.284  1.00 91.56           C  
ATOM   3456  HB2 GLN A 217     -11.559   3.046  -9.681  1.00 91.56           H  
ATOM   3457  HB3 GLN A 217      -9.859   2.854 -10.123  1.00 91.56           H  
ATOM   3458  O   GLN A 217     -12.116  -0.073  -8.781  1.00 91.56           O  
ATOM   3459  CG  GLN A 217     -10.213   4.168  -8.442  1.00 91.56           C  
ATOM   3460  HG2 GLN A 217      -9.260   4.033  -7.929  1.00 91.56           H  
ATOM   3461  HG3 GLN A 217     -10.981   4.283  -7.677  1.00 91.56           H  
ATOM   3462  CD  GLN A 217     -10.129   5.459  -9.246  1.00 91.56           C  
ATOM   3463  NE2 GLN A 217     -10.124   6.586  -8.571  1.00 91.56           N  
ATOM   3464 HE21 GLN A 217     -10.210   6.545  -7.566  1.00 91.56           H  
ATOM   3465 HE22 GLN A 217     -10.183   7.422  -9.134  1.00 91.56           H  
ATOM   3466  OE1 GLN A 217     -10.072   5.521 -10.462  1.00 91.56           O  
ATOM   3467  N   GLN A 218     -10.381  -0.025 -10.221  1.00 89.56           N  
ATOM   3468  H   GLN A 218      -9.543   0.462 -10.504  1.00 89.56           H  
ATOM   3469  CA  GLN A 218     -10.807  -1.196 -10.987  1.00 89.56           C  
ATOM   3470  HA  GLN A 218     -11.796  -0.991 -11.399  1.00 89.56           H  
ATOM   3471  C   GLN A 218     -10.917  -2.454 -10.106  1.00 89.56           C  
ATOM   3472  CB  GLN A 218      -9.819  -1.395 -12.148  1.00 89.56           C  
ATOM   3473  HB2 GLN A 218      -9.705  -0.452 -12.684  1.00 89.56           H  
ATOM   3474  HB3 GLN A 218      -8.848  -1.690 -11.750  1.00 89.56           H  
ATOM   3475  O   GLN A 218     -11.843  -3.240 -10.257  1.00 89.56           O  
ATOM   3476  CG  GLN A 218     -10.314  -2.465 -13.132  1.00 89.56           C  
ATOM   3477  HG2 GLN A 218     -10.491  -3.394 -12.590  1.00 89.56           H  
ATOM   3478  HG3 GLN A 218     -11.265  -2.146 -13.558  1.00 89.56           H  
ATOM   3479  CD  GLN A 218      -9.338  -2.757 -14.269  1.00 89.56           C  
ATOM   3480  NE2 GLN A 218      -9.625  -3.780 -15.039  1.00 89.56           N  
ATOM   3481 HE21 GLN A 218     -10.492  -4.269 -14.868  1.00 89.56           H  
ATOM   3482 HE22 GLN A 218      -9.031  -3.980 -15.831  1.00 89.56           H  
ATOM   3483  OE1 GLN A 218      -8.308  -2.116 -14.477  1.00 89.56           O  
ATOM   3484  N   PHE A 219     -10.013  -2.635  -9.140  1.00 89.69           N  
ATOM   3485  H   PHE A 219      -9.243  -1.984  -9.072  1.00 89.69           H  
ATOM   3486  CA  PHE A 219     -10.052  -3.756  -8.205  1.00 89.69           C  
ATOM   3487  HA  PHE A 219     -10.091  -4.677  -8.786  1.00 89.69           H  
ATOM   3488  C   PHE A 219     -11.301  -3.742  -7.317  1.00 89.69           C  
ATOM   3489  CB  PHE A 219      -8.782  -3.731  -7.341  1.00 89.69           C  
ATOM   3490  HB2 PHE A 219      -7.906  -3.820  -7.983  1.00 89.69           H  
ATOM   3491  HB3 PHE A 219      -8.711  -2.763  -6.845  1.00 89.69           H  
ATOM   3492  O   PHE A 219     -11.919  -4.790  -7.127  1.00 89.69           O  
ATOM   3493  CG  PHE A 219      -8.697  -4.820  -6.291  1.00 89.69           C  
ATOM   3494  CD1 PHE A 219      -8.623  -4.481  -4.927  1.00 89.69           C  
ATOM   3495  HD1 PHE A 219      -8.667  -3.445  -4.627  1.00 89.69           H  
ATOM   3496  CD2 PHE A 219      -8.707  -6.173  -6.674  1.00 89.69           C  
ATOM   3497  HD2 PHE A 219      -8.820  -6.433  -7.716  1.00 89.69           H  
ATOM   3498  CE1 PHE A 219      -8.525  -5.489  -3.956  1.00 89.69           C  
ATOM   3499  HE1 PHE A 219      -8.486  -5.224  -2.909  1.00 89.69           H  
ATOM   3500  CE2 PHE A 219      -8.611  -7.182  -5.702  1.00 89.69           C  
ATOM   3501  HE2 PHE A 219      -8.636  -8.219  -6.002  1.00 89.69           H  
ATOM   3502  CZ  PHE A 219      -8.511  -6.838  -4.344  1.00 89.69           C  
ATOM   3503  HZ  PHE A 219      -8.459  -7.611  -3.592  1.00 89.69           H  
ATOM   3504  N   VAL A 220     -11.691  -2.575  -6.789  1.00 88.56           N  
ATOM   3505  H   VAL A 220     -11.163  -1.741  -7.000  1.00 88.56           H  
ATOM   3506  CA  VAL A 220     -12.932  -2.454  -6.004  1.00 88.56           C  
ATOM   3507  HA  VAL A 220     -12.917  -3.210  -5.219  1.00 88.56           H  
ATOM   3508  C   VAL A 220     -14.151  -2.758  -6.881  1.00 88.56           C  
ATOM   3509  CB  VAL A 220     -13.047  -1.073  -5.322  1.00 88.56           C  
ATOM   3510  HB  VAL A 220     -12.994  -0.284  -6.072  1.00 88.56           H  
ATOM   3511  O   VAL A 220     -15.017  -3.525  -6.460  1.00 88.56           O  
ATOM   3512  CG1 VAL A 220     -14.372  -0.918  -4.564  1.00 88.56           C  
ATOM   3513 HG11 VAL A 220     -15.214  -0.969  -5.254  1.00 88.56           H  
ATOM   3514 HG12 VAL A 220     -14.470  -1.698  -3.809  1.00 88.56           H  
ATOM   3515 HG13 VAL A 220     -14.403   0.055  -4.074  1.00 88.56           H  
ATOM   3516  CG2 VAL A 220     -11.911  -0.871  -4.305  1.00 88.56           C  
ATOM   3517 HG21 VAL A 220     -12.180  -0.107  -3.574  1.00 88.56           H  
ATOM   3518 HG22 VAL A 220     -11.012  -0.535  -4.821  1.00 88.56           H  
ATOM   3519 HG23 VAL A 220     -11.699  -1.802  -3.779  1.00 88.56           H  
ATOM   3520  N   GLU A 221     -14.194  -2.231  -8.108  1.00 86.12           N  
ATOM   3521  H   GLU A 221     -13.459  -1.601  -8.395  1.00 86.12           H  
ATOM   3522  CA  GLU A 221     -15.272  -2.507  -9.070  1.00 86.12           C  
ATOM   3523  HA  GLU A 221     -16.227  -2.219  -8.629  1.00 86.12           H  
ATOM   3524  C   GLU A 221     -15.370  -4.005  -9.412  1.00 86.12           C  
ATOM   3525  CB  GLU A 221     -15.054  -1.675 -10.344  1.00 86.12           C  
ATOM   3526  HB2 GLU A 221     -14.035  -1.829 -10.701  1.00 86.12           H  
ATOM   3527  HB3 GLU A 221     -15.741  -2.027 -11.114  1.00 86.12           H  
ATOM   3528  O   GLU A 221     -16.460  -4.582  -9.361  1.00 86.12           O  
ATOM   3529  CG  GLU A 221     -15.292  -0.171 -10.112  1.00 86.12           C  
ATOM   3530  HG2 GLU A 221     -14.699   0.162  -9.260  1.00 86.12           H  
ATOM   3531  HG3 GLU A 221     -16.340  -0.019  -9.855  1.00 86.12           H  
ATOM   3532  CD  GLU A 221     -14.936   0.710 -11.326  1.00 86.12           C  
ATOM   3533  OE1 GLU A 221     -14.977   1.953 -11.163  1.00 86.12           O  
ATOM   3534  OE2 GLU A 221     -14.654   0.161 -12.416  1.00 86.12           O  
ATOM   3535  N   ASP A 222     -14.237  -4.667  -9.662  1.00 81.94           N  
ATOM   3536  H   ASP A 222     -13.389  -4.130  -9.780  1.00 81.94           H  
ATOM   3537  CA  ASP A 222     -14.183  -6.109  -9.913  1.00 81.94           C  
ATOM   3538  HA  ASP A 222     -14.805  -6.337 -10.779  1.00 81.94           H  
ATOM   3539  C   ASP A 222     -14.742  -6.904  -8.717  1.00 81.94           C  
ATOM   3540  CB  ASP A 222     -12.732  -6.542 -10.223  1.00 81.94           C  
ATOM   3541  HB2 ASP A 222     -12.067  -6.137  -9.460  1.00 81.94           H  
ATOM   3542  HB3 ASP A 222     -12.689  -7.629 -10.153  1.00 81.94           H  
ATOM   3543  O   ASP A 222     -15.583  -7.790  -8.897  1.00 81.94           O  
ATOM   3544  CG  ASP A 222     -12.200  -6.153 -11.618  1.00 81.94           C  
ATOM   3545  OD1 ASP A 222     -13.027  -5.890 -12.520  1.00 81.94           O  
ATOM   3546  OD2 ASP A 222     -10.959  -6.238 -11.815  1.00 81.94           O  
ATOM   3547  N   LEU A 223     -14.354  -6.567  -7.479  1.00 81.56           N  
ATOM   3548  H   LEU A 223     -13.702  -5.802  -7.377  1.00 81.56           H  
ATOM   3549  CA  LEU A 223     -14.873  -7.243  -6.279  1.00 81.56           C  
ATOM   3550  HA  LEU A 223     -14.725  -8.317  -6.391  1.00 81.56           H  
ATOM   3551  C   LEU A 223     -16.382  -7.028  -6.095  1.00 81.56           C  
ATOM   3552  CB  LEU A 223     -14.121  -6.753  -5.031  1.00 81.56           C  
ATOM   3553  HB2 LEU A 223     -14.648  -7.128  -4.153  1.00 81.56           H  
ATOM   3554  HB3 LEU A 223     -14.165  -5.664  -5.004  1.00 81.56           H  
ATOM   3555  O   LEU A 223     -17.100  -7.966  -5.719  1.00 81.56           O  
ATOM   3556  CG  LEU A 223     -12.651  -7.190  -4.905  1.00 81.56           C  
ATOM   3557  HG  LEU A 223     -12.070  -6.850  -5.763  1.00 81.56           H  
ATOM   3558  CD1 LEU A 223     -12.079  -6.558  -3.633  1.00 81.56           C  
ATOM   3559 HD11 LEU A 223     -11.027  -6.824  -3.531  1.00 81.56           H  
ATOM   3560 HD12 LEU A 223     -12.631  -6.898  -2.757  1.00 81.56           H  
ATOM   3561 HD13 LEU A 223     -12.152  -5.473  -3.708  1.00 81.56           H  
ATOM   3562  CD2 LEU A 223     -12.493  -8.711  -4.800  1.00 81.56           C  
ATOM   3563 HD21 LEU A 223     -12.831  -9.185  -5.721  1.00 81.56           H  
ATOM   3564 HD22 LEU A 223     -11.438  -8.950  -4.660  1.00 81.56           H  
ATOM   3565 HD23 LEU A 223     -13.070  -9.090  -3.956  1.00 81.56           H  
ATOM   3566  N   GLN A 224     -16.877  -5.824  -6.394  1.00 82.19           N  
ATOM   3567  H   GLN A 224     -16.234  -5.105  -6.694  1.00 82.19           H  
ATOM   3568  CA  GLN A 224     -18.309  -5.518  -6.362  1.00 82.19           C  
ATOM   3569  HA  GLN A 224     -18.710  -5.765  -5.379  1.00 82.19           H  
ATOM   3570  C   GLN A 224     -19.071  -6.370  -7.380  1.00 82.19           C  
ATOM   3571  CB  GLN A 224     -18.539  -4.024  -6.613  1.00 82.19           C  
ATOM   3572  HB2 GLN A 224     -19.597  -3.874  -6.828  1.00 82.19           H  
ATOM   3573  HB3 GLN A 224     -17.976  -3.708  -7.491  1.00 82.19           H  
ATOM   3574  O   GLN A 224     -20.078  -6.990  -7.033  1.00 82.19           O  
ATOM   3575  CG  GLN A 224     -18.148  -3.155  -5.406  1.00 82.19           C  
ATOM   3576  HG2 GLN A 224     -18.787  -3.418  -4.563  1.00 82.19           H  
ATOM   3577  HG3 GLN A 224     -17.117  -3.341  -5.106  1.00 82.19           H  
ATOM   3578  CD  GLN A 224     -18.298  -1.663  -5.677  1.00 82.19           C  
ATOM   3579  NE2 GLN A 224     -18.300  -0.848  -4.649  1.00 82.19           N  
ATOM   3580 HE21 GLN A 224     -18.423   0.131  -4.862  1.00 82.19           H  
ATOM   3581 HE22 GLN A 224     -18.095  -1.195  -3.723  1.00 82.19           H  
ATOM   3582  OE1 GLN A 224     -18.472  -1.195  -6.788  1.00 82.19           O  
ATOM   3583  N   LEU A 225     -18.569  -6.471  -8.614  1.00 76.88           N  
ATOM   3584  H   LEU A 225     -17.744  -5.933  -8.837  1.00 76.88           H  
ATOM   3585  CA  LEU A 225     -19.187  -7.289  -9.659  1.00 76.88           C  
ATOM   3586  HA  LEU A 225     -20.226  -6.979  -9.770  1.00 76.88           H  
ATOM   3587  C   LEU A 225     -19.221  -8.774  -9.279  1.00 76.88           C  
ATOM   3588  CB  LEU A 225     -18.443  -7.075 -10.990  1.00 76.88           C  
ATOM   3589  HB2 LEU A 225     -17.378  -7.233 -10.824  1.00 76.88           H  
ATOM   3590  HB3 LEU A 225     -18.782  -7.833 -11.697  1.00 76.88           H  
ATOM   3591  O   LEU A 225     -20.270  -9.410  -9.395  1.00 76.88           O  
ATOM   3592  CG  LEU A 225     -18.641  -5.694 -11.648  1.00 76.88           C  
ATOM   3593  HG  LEU A 225     -18.357  -4.902 -10.954  1.00 76.88           H  
ATOM   3594  CD1 LEU A 225     -17.755  -5.585 -12.898  1.00 76.88           C  
ATOM   3595 HD11 LEU A 225     -16.907  -4.940 -12.669  1.00 76.88           H  
ATOM   3596 HD12 LEU A 225     -17.354  -6.554 -13.195  1.00 76.88           H  
ATOM   3597 HD13 LEU A 225     -18.294  -5.146 -13.737  1.00 76.88           H  
ATOM   3598  CD2 LEU A 225     -20.101  -5.435 -12.041  1.00 76.88           C  
ATOM   3599 HD21 LEU A 225     -20.452  -6.201 -12.733  1.00 76.88           H  
ATOM   3600 HD22 LEU A 225     -20.160  -4.457 -12.517  1.00 76.88           H  
ATOM   3601 HD23 LEU A 225     -20.736  -5.409 -11.155  1.00 76.88           H  
ATOM   3602  N   VAL A 226     -18.115  -9.323  -8.763  1.00 73.44           N  
ATOM   3603  H   VAL A 226     -17.289  -8.746  -8.696  1.00 73.44           H  
ATOM   3604  CA  VAL A 226     -18.068 -10.716  -8.277  1.00 73.44           C  
ATOM   3605  HA  VAL A 226     -18.296 -11.382  -9.109  1.00 73.44           H  
ATOM   3606  C   VAL A 226     -19.146 -10.960  -7.210  1.00 73.44           C  
ATOM   3607  CB  VAL A 226     -16.659 -11.057  -7.747  1.00 73.44           C  
ATOM   3608  HB  VAL A 226     -16.389 -10.302  -7.009  1.00 73.44           H  
ATOM   3609  O   VAL A 226     -19.814 -12.000  -7.247  1.00 73.44           O  
ATOM   3610  CG1 VAL A 226     -16.553 -12.435  -7.067  1.00 73.44           C  
ATOM   3611 HG11 VAL A 226     -15.942 -12.328  -6.170  1.00 73.44           H  
ATOM   3612 HG12 VAL A 226     -17.517 -12.820  -6.731  1.00 73.44           H  
ATOM   3613 HG13 VAL A 226     -16.086 -13.175  -7.717  1.00 73.44           H  
ATOM   3614  CG2 VAL A 226     -15.599 -11.042  -8.861  1.00 73.44           C  
ATOM   3615 HG21 VAL A 226     -15.618 -10.107  -9.422  1.00 73.44           H  
ATOM   3616 HG22 VAL A 226     -15.762 -11.847  -9.577  1.00 73.44           H  
ATOM   3617 HG23 VAL A 226     -14.608 -11.151  -8.420  1.00 73.44           H  
ATOM   3618  N   THR A 227     -19.353  -9.992  -6.313  1.00 75.56           N  
ATOM   3619  H   THR A 227     -18.770  -9.169  -6.361  1.00 75.56           H  
ATOM   3620  CA  THR A 227     -20.364 -10.065  -5.248  1.00 75.56           C  
ATOM   3621  HA  THR A 227     -20.263 -11.023  -4.737  1.00 75.56           H  
ATOM   3622  C   THR A 227     -21.785 -10.013  -5.799  1.00 75.56           C  
ATOM   3623  CB  THR A 227     -20.135  -8.972  -4.203  1.00 75.56           C  
ATOM   3624  HB  THR A 227     -20.280  -7.991  -4.655  1.00 75.56           H  
ATOM   3625  O   THR A 227     -22.588 -10.901  -5.514  1.00 75.56           O  
ATOM   3626  CG2 THR A 227     -21.051  -9.095  -2.985  1.00 75.56           C  
ATOM   3627 HG21 THR A 227     -21.706  -9.964  -3.050  1.00 75.56           H  
ATOM   3628 HG22 THR A 227     -20.466  -9.169  -2.068  1.00 75.56           H  
ATOM   3629 HG23 THR A 227     -21.675  -8.205  -2.913  1.00 75.56           H  
ATOM   3630  OG1 THR A 227     -18.802  -9.087  -3.761  1.00 75.56           O  
ATOM   3631  HG1 THR A 227     -18.236  -8.681  -4.421  1.00 75.56           H  
ATOM   3632  N   ILE A 228     -22.083  -9.044  -6.672  1.00 74.25           N  
ATOM   3633  H   ILE A 228     -21.366  -8.363  -6.878  1.00 74.25           H  
ATOM   3634  CA  ILE A 228     -23.407  -8.878  -7.306  1.00 74.25           C  
ATOM   3635  HA  ILE A 228     -24.155  -8.748  -6.524  1.00 74.25           H  
ATOM   3636  C   ILE A 228     -23.799 -10.125  -8.113  1.00 74.25           C  
ATOM   3637  CB  ILE A 228     -23.392  -7.611  -8.201  1.00 74.25           C  
ATOM   3638  HB  ILE A 228     -22.505  -7.662  -8.832  1.00 74.25           H  
ATOM   3639  O   ILE A 228     -24.950 -10.560  -8.063  1.00 74.25           O  
ATOM   3640  CG1 ILE A 228     -23.300  -6.332  -7.331  1.00 74.25           C  
ATOM   3641 HG12 ILE A 228     -22.537  -6.445  -6.560  1.00 74.25           H  
ATOM   3642 HG13 ILE A 228     -24.251  -6.199  -6.816  1.00 74.25           H  
ATOM   3643  CG2 ILE A 228     -24.627  -7.484  -9.134  1.00 74.25           C  
ATOM   3644 HG21 ILE A 228     -25.207  -6.590  -8.902  1.00 74.25           H  
ATOM   3645 HG22 ILE A 228     -24.287  -7.420 -10.167  1.00 74.25           H  
ATOM   3646 HG23 ILE A 228     -25.311  -8.328  -9.048  1.00 74.25           H  
ATOM   3647  CD1 ILE A 228     -22.972  -5.055  -8.125  1.00 74.25           C  
ATOM   3648 HD11 ILE A 228     -23.477  -4.207  -7.663  1.00 74.25           H  
ATOM   3649 HD12 ILE A 228     -23.291  -5.134  -9.165  1.00 74.25           H  
ATOM   3650 HD13 ILE A 228     -21.897  -4.879  -8.106  1.00 74.25           H  
ATOM   3651  N   PHE A 229     -22.849 -10.741  -8.824  1.00 71.06           N  
ATOM   3652  H   PHE A 229     -21.930 -10.323  -8.853  1.00 71.06           H  
ATOM   3653  CA  PHE A 229     -23.115 -11.963  -9.594  1.00 71.06           C  
ATOM   3654  HA  PHE A 229     -24.119 -11.871 -10.008  1.00 71.06           H  
ATOM   3655  C   PHE A 229     -23.163 -13.237  -8.732  1.00 71.06           C  
ATOM   3656  CB  PHE A 229     -22.135 -12.072 -10.775  1.00 71.06           C  
ATOM   3657  HB2 PHE A 229     -22.243 -13.047 -11.249  1.00 71.06           H  
ATOM   3658  HB3 PHE A 229     -21.117 -12.019 -10.390  1.00 71.06           H  
ATOM   3659  O   PHE A 229     -23.301 -14.332  -9.285  1.00 71.06           O  
ATOM   3660  CG  PHE A 229     -22.365 -11.029 -11.856  1.00 71.06           C  
ATOM   3661  CD1 PHE A 229     -23.590 -11.005 -12.550  1.00 71.06           C  
ATOM   3662  HD1 PHE A 229     -24.356 -11.727 -12.309  1.00 71.06           H  
ATOM   3663  CD2 PHE A 229     -21.380 -10.080 -12.171  1.00 71.06           C  
ATOM   3664  HD2 PHE A 229     -20.425 -10.102 -11.668  1.00 71.06           H  
ATOM   3665  CE1 PHE A 229     -23.840 -10.021 -13.526  1.00 71.06           C  
ATOM   3666  HE1 PHE A 229     -24.793  -9.990 -14.033  1.00 71.06           H  
ATOM   3667  CE2 PHE A 229     -21.631  -9.085 -13.130  1.00 71.06           C  
ATOM   3668  HE2 PHE A 229     -20.873  -8.344 -13.339  1.00 71.06           H  
ATOM   3669  CZ  PHE A 229     -22.863  -9.047 -13.802  1.00 71.06           C  
ATOM   3670  HZ  PHE A 229     -23.064  -8.262 -14.516  1.00 71.06           H  
ATOM   3671  N   GLY A 230     -23.056 -13.123  -7.403  1.00 67.81           N  
ATOM   3672  H   GLY A 230     -22.928 -12.206  -6.998  1.00 67.81           H  
ATOM   3673  CA  GLY A 230     -23.156 -14.251  -6.480  1.00 67.81           C  
ATOM   3674  HA2 GLY A 230     -23.141 -13.863  -5.462  1.00 67.81           H  
ATOM   3675  HA3 GLY A 230     -24.100 -14.772  -6.640  1.00 67.81           H  
ATOM   3676  C   GLY A 230     -22.008 -15.251  -6.626  1.00 67.81           C  
ATOM   3677  O   GLY A 230     -22.148 -16.407  -6.229  1.00 67.81           O  
ATOM   3678  N   MET A 231     -20.886 -14.840  -7.230  1.00 63.94           N  
ATOM   3679  H   MET A 231     -20.815 -13.866  -7.487  1.00 63.94           H  
ATOM   3680  CA  MET A 231     -19.738 -15.725  -7.444  1.00 63.94           C  
ATOM   3681  HA  MET A 231     -20.100 -16.706  -7.754  1.00 63.94           H  
ATOM   3682  C   MET A 231     -18.933 -15.932  -6.164  1.00 63.94           C  
ATOM   3683  CB  MET A 231     -18.850 -15.166  -8.556  1.00 63.94           C  
ATOM   3684  HB2 MET A 231     -18.526 -14.158  -8.297  1.00 63.94           H  
ATOM   3685  HB3 MET A 231     -17.971 -15.803  -8.656  1.00 63.94           H  
ATOM   3686  O   MET A 231     -18.364 -17.000  -5.951  1.00 63.94           O  
ATOM   3687  CG  MET A 231     -19.568 -15.108  -9.903  1.00 63.94           C  
ATOM   3688  HG2 MET A 231     -20.255 -14.262  -9.915  1.00 63.94           H  
ATOM   3689  HG3 MET A 231     -20.157 -16.018 -10.019  1.00 63.94           H  
ATOM   3690  SD  MET A 231     -18.448 -14.988 -11.317  1.00 63.94           S  
ATOM   3691  CE  MET A 231     -17.553 -13.458 -10.912  1.00 63.94           C  
ATOM   3692  HE1 MET A 231     -18.258 -12.630 -10.836  1.00 63.94           H  
ATOM   3693  HE2 MET A 231     -16.824 -13.239 -11.692  1.00 63.94           H  
ATOM   3694  HE3 MET A 231     -17.032 -13.595  -9.965  1.00 63.94           H  
ATOM   3695  N   CYS A 232     -18.892 -14.917  -5.305  1.00 66.56           N  
ATOM   3696  H   CYS A 232     -19.365 -14.059  -5.549  1.00 66.56           H  
ATOM   3697  CA  CYS A 232     -18.329 -14.977  -3.964  1.00 66.56           C  
ATOM   3698  HA  CYS A 232     -18.549 -15.949  -3.522  1.00 66.56           H  
ATOM   3699  C   CYS A 232     -18.985 -13.887  -3.107  1.00 66.56           C  
ATOM   3700  CB  CYS A 232     -16.810 -14.800  -4.049  1.00 66.56           C  
ATOM   3701  HB2 CYS A 232     -16.583 -13.766  -4.308  1.00 66.56           H  
ATOM   3702  HB3 CYS A 232     -16.419 -15.462  -4.822  1.00 66.56           H  
ATOM   3703  O   CYS A 232     -19.322 -12.825  -3.618  1.00 66.56           O  
ATOM   3704  SG  CYS A 232     -16.039 -15.226  -2.453  1.00 66.56           S  
ATOM   3705  HG  CYS A 232     -16.436 -16.494  -2.313  1.00 66.56           H  
ATOM   3706  N   HIS A 233     -19.181 -14.144  -1.814  1.00 72.12           N  
ATOM   3707  H   HIS A 233     -18.779 -14.982  -1.418  1.00 72.12           H  
ATOM   3708  CA  HIS A 233     -19.782 -13.172  -0.900  1.00 72.12           C  
ATOM   3709  HA  HIS A 233     -20.447 -12.508  -1.452  1.00 72.12           H  
ATOM   3710  C   HIS A 233     -18.676 -12.316  -0.283  1.00 72.12           C  
ATOM   3711  CB  HIS A 233     -20.625 -13.912   0.148  1.00 72.12           C  
ATOM   3712  HB2 HIS A 233     -19.991 -14.619   0.682  1.00 72.12           H  
ATOM   3713  HB3 HIS A 233     -20.992 -13.178   0.866  1.00 72.12           H  
ATOM   3714  O   HIS A 233     -18.152 -12.654   0.780  1.00 72.12           O  
ATOM   3715  CG  HIS A 233     -21.810 -14.649  -0.420  1.00 72.12           C  
ATOM   3716  CD2 HIS A 233     -23.097 -14.188  -0.498  1.00 72.12           C  
ATOM   3717  HD2 HIS A 233     -23.436 -13.216  -0.172  1.00 72.12           H  
ATOM   3718  ND1 HIS A 233     -21.798 -15.909  -0.973  1.00 72.12           N  
ATOM   3719  HD1 HIS A 233     -20.990 -16.505  -1.080  1.00 72.12           H  
ATOM   3720  CE1 HIS A 233     -23.040 -16.195  -1.396  1.00 72.12           C  
ATOM   3721  HE1 HIS A 233     -23.332 -17.097  -1.915  1.00 72.12           H  
ATOM   3722  NE2 HIS A 233     -23.874 -15.189  -1.101  1.00 72.12           N  
ATOM   3723  N   PHE A 234     -18.308 -11.226  -0.960  1.00 72.38           N  
ATOM   3724  H   PHE A 234     -18.721 -11.040  -1.863  1.00 72.38           H  
ATOM   3725  CA  PHE A 234     -17.389 -10.231  -0.407  1.00 72.38           C  
ATOM   3726  HA  PHE A 234     -16.784 -10.720   0.357  1.00 72.38           H  
ATOM   3727  C   PHE A 234     -18.088  -9.097   0.338  1.00 72.38           C  
ATOM   3728  CB  PHE A 234     -16.396  -9.700  -1.463  1.00 72.38           C  
ATOM   3729  HB2 PHE A 234     -16.941  -9.200  -2.263  1.00 72.38           H  
ATOM   3730  HB3 PHE A 234     -15.767  -8.930  -1.015  1.00 72.38           H  
ATOM   3731  O   PHE A 234     -17.395  -8.179   0.739  1.00 72.38           O  
ATOM   3732  CG  PHE A 234     -15.451 -10.736  -2.048  1.00 72.38           C  
ATOM   3733  CD1 PHE A 234     -14.686 -11.525  -1.182  1.00 72.38           C  
ATOM   3734  HD1 PHE A 234     -14.799 -11.412  -0.114  1.00 72.38           H  
ATOM   3735  CD2 PHE A 234     -15.318 -10.915  -3.438  1.00 72.38           C  
ATOM   3736  HD2 PHE A 234     -15.906 -10.305  -4.108  1.00 72.38           H  
ATOM   3737  CE1 PHE A 234     -13.843 -12.509  -1.693  1.00 72.38           C  
ATOM   3738  HE1 PHE A 234     -13.390 -13.209  -1.007  1.00 72.38           H  
ATOM   3739  CE2 PHE A 234     -14.394 -11.852  -3.941  1.00 72.38           C  
ATOM   3740  HE2 PHE A 234     -14.240 -11.936  -5.007  1.00 72.38           H  
ATOM   3741  CZ  PHE A 234     -13.658 -12.662  -3.067  1.00 72.38           C  
ATOM   3742  HZ  PHE A 234     -12.981 -13.411  -3.450  1.00 72.38           H  
ATOM   3743  N   ASP A 235     -19.400  -9.149   0.598  1.00 74.81           N  
ATOM   3744  H   ASP A 235     -19.953  -9.880   0.173  1.00 74.81           H  
ATOM   3745  CA  ASP A 235     -20.160  -8.037   1.208  1.00 74.81           C  
ATOM   3746  HA  ASP A 235     -20.304  -7.255   0.463  1.00 74.81           H  
ATOM   3747  C   ASP A 235     -19.453  -7.400   2.420  1.00 74.81           C  
ATOM   3748  CB  ASP A 235     -21.543  -8.545   1.647  1.00 74.81           C  
ATOM   3749  HB2 ASP A 235     -21.418  -9.277   2.445  1.00 74.81           H  
ATOM   3750  HB3 ASP A 235     -22.119  -7.711   2.048  1.00 74.81           H  
ATOM   3751  O   ASP A 235     -19.155  -6.210   2.424  1.00 74.81           O  
ATOM   3752  CG  ASP A 235     -22.312  -9.185   0.496  1.00 74.81           C  
ATOM   3753  OD1 ASP A 235     -22.646  -8.460  -0.459  1.00 74.81           O  
ATOM   3754  OD2 ASP A 235     -22.507 -10.421   0.572  1.00 74.81           O  
ATOM   3755  N   LYS A 236     -19.057  -8.221   3.405  1.00 76.81           N  
ATOM   3756  H   LYS A 236     -19.311  -9.195   3.318  1.00 76.81           H  
ATOM   3757  CA  LYS A 236     -18.342  -7.736   4.600  1.00 76.81           C  
ATOM   3758  HA  LYS A 236     -18.906  -6.910   5.032  1.00 76.81           H  
ATOM   3759  C   LYS A 236     -16.958  -7.163   4.298  1.00 76.81           C  
ATOM   3760  CB  LYS A 236     -18.191  -8.858   5.634  1.00 76.81           C  
ATOM   3761  HB2 LYS A 236     -17.601  -8.474   6.466  1.00 76.81           H  
ATOM   3762  HB3 LYS A 236     -17.648  -9.692   5.191  1.00 76.81           H  
ATOM   3763  O   LYS A 236     -16.494  -6.316   5.041  1.00 76.81           O  
ATOM   3764  CG  LYS A 236     -19.539  -9.342   6.175  1.00 76.81           C  
ATOM   3765  HG2 LYS A 236     -20.124  -9.785   5.368  1.00 76.81           H  
ATOM   3766  HG3 LYS A 236     -20.087  -8.495   6.587  1.00 76.81           H  
ATOM   3767  CD  LYS A 236     -19.313 -10.388   7.269  1.00 76.81           C  
ATOM   3768  HD2 LYS A 236     -18.778  -9.928   8.100  1.00 76.81           H  
ATOM   3769  HD3 LYS A 236     -18.720 -11.206   6.860  1.00 76.81           H  
ATOM   3770  CE  LYS A 236     -20.673 -10.914   7.730  1.00 76.81           C  
ATOM   3771  HE2 LYS A 236     -21.283 -10.073   8.060  1.00 76.81           H  
ATOM   3772  HE3 LYS A 236     -21.165 -11.361   6.866  1.00 76.81           H  
ATOM   3773  NZ  LYS A 236     -20.524 -11.909   8.817  1.00 76.81           N  
ATOM   3774  HZ1 LYS A 236     -20.558 -11.442   9.712  1.00 76.81           H  
ATOM   3775  HZ2 LYS A 236     -21.274 -12.585   8.767  1.00 76.81           H  
ATOM   3776  HZ3 LYS A 236     -19.639 -12.387   8.722  1.00 76.81           H  
ATOM   3777  N   LEU A 237     -16.291  -7.661   3.257  1.00 72.31           N  
ATOM   3778  H   LEU A 237     -16.819  -8.201   2.587  1.00 72.31           H  
ATOM   3779  CA  LEU A 237     -14.976  -7.167   2.844  1.00 72.31           C  
ATOM   3780  HA  LEU A 237     -14.397  -6.908   3.731  1.00 72.31           H  
ATOM   3781  C   LEU A 237     -15.106  -5.874   2.039  1.00 72.31           C  
ATOM   3782  CB  LEU A 237     -14.234  -8.244   2.023  1.00 72.31           C  
ATOM   3783  HB2 LEU A 237     -13.364  -7.784   1.556  1.00 72.31           H  
ATOM   3784  HB3 LEU A 237     -14.887  -8.597   1.224  1.00 72.31           H  
ATOM   3785  O   LEU A 237     -14.271  -4.991   2.168  1.00 72.31           O  
ATOM   3786  CG  LEU A 237     -13.758  -9.444   2.861  1.00 72.31           C  
ATOM   3787  HG  LEU A 237     -14.587  -9.817   3.462  1.00 72.31           H  
ATOM   3788  CD1 LEU A 237     -13.263 -10.587   1.963  1.00 72.31           C  
ATOM   3789 HD11 LEU A 237     -14.066 -11.315   1.846  1.00 72.31           H  
ATOM   3790 HD12 LEU A 237     -12.942 -10.205   0.994  1.00 72.31           H  
ATOM   3791 HD13 LEU A 237     -12.423 -11.105   2.426  1.00 72.31           H  
ATOM   3792  CD2 LEU A 237     -12.622  -9.079   3.817  1.00 72.31           C  
ATOM   3793 HD21 LEU A 237     -12.531  -9.857   4.575  1.00 72.31           H  
ATOM   3794 HD22 LEU A 237     -12.820  -8.143   4.339  1.00 72.31           H  
ATOM   3795 HD23 LEU A 237     -11.686  -8.975   3.268  1.00 72.31           H  
ATOM   3796  N   LEU A 238     -16.165  -5.753   1.240  1.00 72.88           N  
ATOM   3797  H   LEU A 238     -16.815  -6.524   1.184  1.00 72.88           H  
ATOM   3798  CA  LEU A 238     -16.498  -4.538   0.508  1.00 72.88           C  
ATOM   3799  HA  LEU A 238     -15.611  -4.184  -0.019  1.00 72.88           H  
ATOM   3800  C   LEU A 238     -16.923  -3.405   1.442  1.00 72.88           C  
ATOM   3801  CB  LEU A 238     -17.624  -4.847  -0.489  1.00 72.88           C  
ATOM   3802  HB2 LEU A 238     -18.419  -5.380   0.031  1.00 72.88           H  
ATOM   3803  HB3 LEU A 238     -18.043  -3.903  -0.837  1.00 72.88           H  
ATOM   3804  O   LEU A 238     -16.636  -2.261   1.126  1.00 72.88           O  
ATOM   3805  CG  LEU A 238     -17.184  -5.667  -1.712  1.00 72.88           C  
ATOM   3806  HG  LEU A 238     -16.731  -6.606  -1.395  1.00 72.88           H  
ATOM   3807  CD1 LEU A 238     -18.416  -5.991  -2.551  1.00 72.88           C  
ATOM   3808 HD11 LEU A 238     -18.121  -6.595  -3.409  1.00 72.88           H  
ATOM   3809 HD12 LEU A 238     -18.893  -5.071  -2.887  1.00 72.88           H  
ATOM   3810 HD13 LEU A 238     -19.126  -6.564  -1.953  1.00 72.88           H  
ATOM   3811  CD2 LEU A 238     -16.174  -4.900  -2.569  1.00 72.88           C  
ATOM   3812 HD21 LEU A 238     -16.455  -3.848  -2.634  1.00 72.88           H  
ATOM   3813 HD22 LEU A 238     -16.132  -5.323  -3.573  1.00 72.88           H  
ATOM   3814 HD23 LEU A 238     -15.185  -4.974  -2.117  1.00 72.88           H  
ATOM   3815  N   ASP A 239     -17.541  -3.705   2.589  1.00 79.00           N  
ATOM   3816  H   ASP A 239     -17.905  -4.638   2.721  1.00 79.00           H  
ATOM   3817  CA  ASP A 239     -17.816  -2.683   3.610  1.00 79.00           C  
ATOM   3818  HA  ASP A 239     -18.334  -1.846   3.141  1.00 79.00           H  
ATOM   3819  C   ASP A 239     -16.523  -2.133   4.248  1.00 79.00           C  
ATOM   3820  CB  ASP A 239     -18.715  -3.269   4.713  1.00 79.00           C  
ATOM   3821  HB2 ASP A 239     -18.771  -2.549   5.529  1.00 79.00           H  
ATOM   3822  HB3 ASP A 239     -18.252  -4.175   5.103  1.00 79.00           H  
ATOM   3823  O   ASP A 239     -16.508  -1.009   4.764  1.00 79.00           O  
ATOM   3824  CG  ASP A 239     -20.164  -3.550   4.295  1.00 79.00           C  
ATOM   3825  OD1 ASP A 239     -20.674  -2.824   3.411  1.00 79.00           O  
ATOM   3826  OD2 ASP A 239     -20.797  -4.410   4.959  1.00 79.00           O  
ATOM   3827  N   GLU A 240     -15.441  -2.921   4.224  1.00 75.44           N  
ATOM   3828  H   GLU A 240     -15.521  -3.814   3.759  1.00 75.44           H  
ATOM   3829  CA  GLU A 240     -14.113  -2.555   4.735  1.00 75.44           C  
ATOM   3830  HA  GLU A 240     -14.236  -1.857   5.563  1.00 75.44           H  
ATOM   3831  C   GLU A 240     -13.244  -1.829   3.686  1.00 75.44           C  
ATOM   3832  CB  GLU A 240     -13.388  -3.811   5.273  1.00 75.44           C  
ATOM   3833  HB2 GLU A 240     -12.365  -3.531   5.525  1.00 75.44           H  
ATOM   3834  HB3 GLU A 240     -13.349  -4.562   4.485  1.00 75.44           H  
ATOM   3835  O   GLU A 240     -12.240  -1.215   4.063  1.00 75.44           O  
ATOM   3836  CG  GLU A 240     -14.032  -4.447   6.524  1.00 75.44           C  
ATOM   3837  HG2 GLU A 240     -13.980  -3.727   7.341  1.00 75.44           H  
ATOM   3838  HG3 GLU A 240     -15.088  -4.629   6.325  1.00 75.44           H  
ATOM   3839  CD  GLU A 240     -13.372  -5.776   6.973  1.00 75.44           C  
ATOM   3840  OE1 GLU A 240     -13.948  -6.465   7.854  1.00 75.44           O  
ATOM   3841  OE2 GLU A 240     -12.265  -6.121   6.500  1.00 75.44           O  
ATOM   3842  N   LEU A 241     -13.641  -1.870   2.406  1.00 69.31           N  
ATOM   3843  H   LEU A 241     -14.544  -2.283   2.222  1.00 69.31           H  
ATOM   3844  CA  LEU A 241     -13.038  -1.149   1.275  1.00 69.31           C  
ATOM   3845  HA  LEU A 241     -12.052  -0.783   1.563  1.00 69.31           H  
ATOM   3846  C   LEU A 241     -13.823   0.146   0.960  1.00 69.31           C  
ATOM   3847  CB  LEU A 241     -12.889  -2.127   0.074  1.00 69.31           C  
ATOM   3848  HB2 LEU A 241     -12.562  -1.552  -0.792  1.00 69.31           H  
ATOM   3849  HB3 LEU A 241     -13.880  -2.519  -0.155  1.00 69.31           H  
ATOM   3850  O   LEU A 241     -13.218   1.024   0.311  1.00 69.31           O  
ATOM   3851  CG  LEU A 241     -11.927  -3.317   0.274  1.00 69.31           C  
ATOM   3852  HG  LEU A 241     -12.225  -3.910   1.138  1.00 69.31           H  
ATOM   3853  CD1 LEU A 241     -11.915  -4.236  -0.948  1.00 69.31           C  
ATOM   3854 HD11 LEU A 241     -11.179  -5.030  -0.819  1.00 69.31           H  
ATOM   3855 HD12 LEU A 241     -11.687  -3.657  -1.842  1.00 69.31           H  
ATOM   3856 HD13 LEU A 241     -12.899  -4.693  -1.053  1.00 69.31           H  
ATOM   3857  CD2 LEU A 241     -10.500  -2.848   0.505  1.00 69.31           C  
ATOM   3858 HD21 LEU A 241      -9.837  -3.708   0.597  1.00 69.31           H  
ATOM   3859 HD22 LEU A 241     -10.185  -2.193  -0.308  1.00 69.31           H  
ATOM   3860 HD23 LEU A 241     -10.496  -2.306   1.451  1.00 69.31           H  
ATOM   3861  OXT LEU A 241     -14.976   0.298   1.431  1.00 69.31           O  
TER    3862      LEU A 241                                                       
END   
```
