## Supplementary table for "Multiple losses of ecdysone receptor genes in nematodes: an alternative evolutionary scenario of molting regulation": TrissLatis

```
ATOM      1  N   SER A   1      -2.297   7.613  16.271  1.00 88.69           N  
ATOM      2  H   SER A   1      -2.982   7.678  17.011  1.00 88.69           H  
ATOM      3  H2  SER A   1      -2.658   7.055  15.511  1.00 88.69           H  
ATOM      4  H3  SER A   1      -1.455   7.173  16.614  1.00 88.69           H  
ATOM      5  CA  SER A   1      -1.924   8.956  15.773  1.00 88.69           C  
ATOM      6  HA  SER A   1      -2.818   9.501  15.469  1.00 88.69           H  
ATOM      7  C   SER A   1      -1.018   8.789  14.565  1.00 88.69           C  
ATOM      8  CB  SER A   1      -1.182   9.753  16.850  1.00 88.69           C  
ATOM      9  HB2 SER A   1      -0.809  10.689  16.435  1.00 88.69           H  
ATOM     10  HB3 SER A   1      -1.858   9.968  17.678  1.00 88.69           H  
ATOM     11  O   SER A   1      -0.469   7.703  14.396  1.00 88.69           O  
ATOM     12  OG  SER A   1      -0.103   8.973  17.316  1.00 88.69           O  
ATOM     13  HG  SER A   1       0.531   9.551  17.746  1.00 88.69           H  
ATOM     14  N   ILE A   2      -0.861   9.828  13.741  1.00 96.25           N  
ATOM     15  H   ILE A   2      -1.324  10.707  13.923  1.00 96.25           H  
ATOM     16  CA  ILE A   2       0.019   9.780  12.560  1.00 96.25           C  
ATOM     17  HA  ILE A   2      -0.267   8.926  11.946  1.00 96.25           H  
ATOM     18  C   ILE A   2       1.482   9.538  12.974  1.00 96.25           C  
ATOM     19  CB  ILE A   2      -0.172  11.051  11.695  1.00 96.25           C  
ATOM     20  HB  ILE A   2      -0.044  11.932  12.324  1.00 96.25           H  
ATOM     21  O   ILE A   2       2.146   8.700  12.375  1.00 96.25           O  
ATOM     22  CG1 ILE A   2      -1.614  11.067  11.125  1.00 96.25           C  
ATOM     23 HG12 ILE A   2      -2.327  11.007  11.947  1.00 96.25           H  
ATOM     24 HG13 ILE A   2      -1.767  10.192  10.492  1.00 96.25           H  
ATOM     25  CG2 ILE A   2       0.888  11.118  10.582  1.00 96.25           C  
ATOM     26 HG21 ILE A   2       0.650  11.897   9.859  1.00 96.25           H  
ATOM     27 HG22 ILE A   2       1.858  11.374  11.010  1.00 96.25           H  
ATOM     28 HG23 ILE A   2       0.969  10.162  10.064  1.00 96.25           H  
ATOM     29  CD1 ILE A   2      -1.966  12.326  10.323  1.00 96.25           C  
ATOM     30 HD11 ILE A   2      -1.554  12.258   9.316  1.00 96.25           H  
ATOM     31 HD12 ILE A   2      -3.051  12.412  10.250  1.00 96.25           H  
ATOM     32 HD13 ILE A   2      -1.575  13.212  10.821  1.00 96.25           H  
ATOM     33  N   ASP A   3       1.931  10.130  14.084  1.00 96.94           N  
ATOM     34  H   ASP A   3       1.446  10.955  14.407  1.00 96.94           H  
ATOM     35  CA  ASP A   3       3.287   9.923  14.629  1.00 96.94           C  
ATOM     36  HA  ASP A   3       4.020  10.313  13.924  1.00 96.94           H  
ATOM     37  C   ASP A   3       3.628   8.455  14.923  1.00 96.94           C  
ATOM     38  CB  ASP A   3       3.425  10.694  15.947  1.00 96.94           C  
ATOM     39  HB2 ASP A   3       2.712  10.288  16.665  1.00 96.94           H  
ATOM     40  HB3 ASP A   3       4.432  10.545  16.337  1.00 96.94           H  
ATOM     41  O   ASP A   3       4.746   8.001  14.685  1.00 96.94           O  
ATOM     42  CG  ASP A   3       3.174  12.188  15.793  1.00 96.94           C  
ATOM     43  OD1 ASP A   3       3.490  12.722  14.713  1.00 96.94           O  
ATOM     44  OD2 ASP A   3       2.572  12.734  16.742  1.00 96.94           O  
ATOM     45  N   LEU A   4       2.659   7.684  15.428  1.00 97.38           N  
ATOM     46  H   LEU A   4       1.745   8.094  15.560  1.00 97.38           H  
ATOM     47  CA  LEU A   4       2.858   6.257  15.677  1.00 97.38           C  
ATOM     48  HA  LEU A   4       3.769   6.135  16.262  1.00 97.38           H  
ATOM     49  C   LEU A   4       3.070   5.507  14.356  1.00 97.38           C  
ATOM     50  CB  LEU A   4       1.679   5.722  16.510  1.00 97.38           C  
ATOM     51  HB2 LEU A   4       0.746   5.953  15.998  1.00 97.38           H  
ATOM     52  HB3 LEU A   4       1.680   6.271  17.452  1.00 97.38           H  
ATOM     53  O   LEU A   4       3.917   4.618  14.294  1.00 97.38           O  
ATOM     54  CG  LEU A   4       1.739   4.210  16.828  1.00 97.38           C  
ATOM     55  HG  LEU A   4       2.773   3.914  17.004  1.00 97.38           H  
ATOM     56  CD1 LEU A   4       0.941   3.930  18.107  1.00 97.38           C  
ATOM     57 HD11 LEU A   4      -0.101   4.223  17.978  1.00 97.38           H  
ATOM     58 HD12 LEU A   4       1.383   4.480  18.938  1.00 97.38           H  
ATOM     59 HD13 LEU A   4       1.000   2.866  18.338  1.00 97.38           H  
ATOM     60  CD2 LEU A   4       1.145   3.341  15.712  1.00 97.38           C  
ATOM     61 HD21 LEU A   4       0.243   3.792  15.299  1.00 97.38           H  
ATOM     62 HD22 LEU A   4       0.921   2.343  16.089  1.00 97.38           H  
ATOM     63 HD23 LEU A   4       1.875   3.208  14.914  1.00 97.38           H  
ATOM     64  N   LEU A   5       2.337   5.882  13.302  1.00 98.06           N  
ATOM     65  H   LEU A   5       1.777   6.719  13.380  1.00 98.06           H  
ATOM     66  CA  LEU A   5       2.477   5.265  11.982  1.00 98.06           C  
ATOM     67  HA  LEU A   5       2.436   4.181  12.087  1.00 98.06           H  
ATOM     68  C   LEU A   5       3.832   5.602  11.351  1.00 98.06           C  
ATOM     69  CB  LEU A   5       1.340   5.728  11.060  1.00 98.06           C  
ATOM     70  HB2 LEU A   5       1.443   6.801  10.900  1.00 98.06           H  
ATOM     71  HB3 LEU A   5       1.476   5.232  10.098  1.00 98.06           H  
ATOM     72  O   LEU A   5       4.468   4.714  10.788  1.00 98.06           O  
ATOM     73  CG  LEU A   5      -0.094   5.439  11.519  1.00 98.06           C  
ATOM     74  HG  LEU A   5      -0.263   5.911  12.487  1.00 98.06           H  
ATOM     75  CD1 LEU A   5      -1.079   6.052  10.514  1.00 98.06           C  
ATOM     76 HD11 LEU A   5      -0.568   6.690   9.793  1.00 98.06           H  
ATOM     77 HD12 LEU A   5      -1.599   5.273   9.957  1.00 98.06           H  
ATOM     78 HD13 LEU A   5      -1.806   6.665  11.047  1.00 98.06           H  
ATOM     79  CD2 LEU A   5      -0.341   3.934  11.664  1.00 98.06           C  
ATOM     80 HD21 LEU A   5      -1.396   3.745  11.860  1.00 98.06           H  
ATOM     81 HD22 LEU A   5      -0.048   3.421  10.748  1.00 98.06           H  
ATOM     82 HD23 LEU A   5       0.247   3.539  12.492  1.00 98.06           H  
ATOM     83  N   LEU A   6       4.287   6.851  11.499  1.00 98.12           N  
ATOM     84  H   LEU A   6       3.685   7.531  11.940  1.00 98.12           H  
ATOM     85  CA  LEU A   6       5.618   7.286  11.070  1.00 98.12           C  
ATOM     86  HA  LEU A   6       5.734   7.107  10.000  1.00 98.12           H  
ATOM     87  C   LEU A   6       6.725   6.489  11.773  1.00 98.12           C  
ATOM     88  CB  LEU A   6       5.781   8.790  11.359  1.00 98.12           C  
ATOM     89  HB2 LEU A   6       6.838   9.038  11.257  1.00 98.12           H  
ATOM     90  HB3 LEU A   6       5.508   8.981  12.396  1.00 98.12           H  
ATOM     91  O   LEU A   6       7.632   5.985  11.118  1.00 98.12           O  
ATOM     92  CG  LEU A   6       4.984   9.745  10.453  1.00 98.12           C  
ATOM     93  HG  LEU A   6       3.927   9.478  10.465  1.00 98.12           H  
ATOM     94  CD1 LEU A   6       5.137  11.169  10.986  1.00 98.12           C  
ATOM     95 HD11 LEU A   6       4.579  11.277  11.916  1.00 98.12           H  
ATOM     96 HD12 LEU A   6       6.190  11.393  11.158  1.00 98.12           H  
ATOM     97 HD13 LEU A   6       4.749  11.889  10.266  1.00 98.12           H  
ATOM     98  CD2 LEU A   6       5.492   9.693   9.014  1.00 98.12           C  
ATOM     99 HD21 LEU A   6       6.576   9.800   8.990  1.00 98.12           H  
ATOM    100 HD22 LEU A   6       5.050  10.498   8.428  1.00 98.12           H  
ATOM    101 HD23 LEU A   6       5.227   8.743   8.549  1.00 98.12           H  
ATOM    102  N   ASN A   7       6.625   6.297  13.093  1.00 97.75           N  
ATOM    103  H   ASN A   7       5.866   6.747  13.584  1.00 97.75           H  
ATOM    104  CA  ASN A   7       7.612   5.515  13.848  1.00 97.75           C  
ATOM    105  HA  ASN A   7       8.606   5.923  13.669  1.00 97.75           H  
ATOM    106  C   ASN A   7       7.627   4.043  13.390  1.00 97.75           C  
ATOM    107  CB  ASN A   7       7.288   5.658  15.346  1.00 97.75           C  
ATOM    108  HB2 ASN A   7       6.325   5.186  15.541  1.00 97.75           H  
ATOM    109  HB3 ASN A   7       7.210   6.717  15.594  1.00 97.75           H  
ATOM    110  O   ASN A   7       8.696   3.469  13.191  1.00 97.75           O  
ATOM    111  CG  ASN A   7       8.319   5.044  16.276  1.00 97.75           C  
ATOM    112  ND2 ASN A   7       8.177   5.268  17.556  1.00 97.75           N  
ATOM    113 HD21 ASN A   7       8.900   4.895  18.155  1.00 97.75           H  
ATOM    114 HD22 ASN A   7       7.440   5.879  17.881  1.00 97.75           H  
ATOM    115  OD1 ASN A   7       9.253   4.356  15.911  1.00 97.75           O  
ATOM    116  N   ALA A   8       6.455   3.442  13.155  1.00 97.50           N  
ATOM    117  H   ALA A   8       5.599   3.959  13.292  1.00 97.50           H  
ATOM    118  CA  ALA A   8       6.371   2.070  12.654  1.00 97.50           C  
ATOM    119  HA  ALA A   8       6.915   1.405  13.325  1.00 97.50           H  
ATOM    120  C   ALA A   8       7.012   1.931  11.258  1.00 97.50           C  
ATOM    121  CB  ALA A   8       4.898   1.653  12.652  1.00 97.50           C  
ATOM    122  HB1 ALA A   8       4.487   1.735  13.659  1.00 97.50           H  
ATOM    123  HB2 ALA A   8       4.335   2.300  11.981  1.00 97.50           H  
ATOM    124  HB3 ALA A   8       4.811   0.617  12.323  1.00 97.50           H  
ATOM    125  O   ALA A   8       7.729   0.962  10.995  1.00 97.50           O  
ATOM    126  N   GLU A   9       6.811   2.915  10.375  1.00 96.25           N  
ATOM    127  H   GLU A   9       6.232   3.700  10.637  1.00 96.25           H  
ATOM    128  CA  GLU A   9       7.451   2.949   9.057  1.00 96.25           C  
ATOM    129  HA  GLU A   9       7.265   1.995   8.563  1.00 96.25           H  
ATOM    130  C   GLU A   9       8.971   3.117   9.162  1.00 96.25           C  
ATOM    131  CB  GLU A   9       6.830   4.080   8.219  1.00 96.25           C  
ATOM    132  HB2 GLU A   9       5.746   4.043   8.326  1.00 96.25           H  
ATOM    133  HB3 GLU A   9       7.163   5.046   8.598  1.00 96.25           H  
ATOM    134  O   GLU A   9       9.720   2.393   8.502  1.00 96.25           O  
ATOM    135  CG  GLU A   9       7.187   3.968   6.724  1.00 96.25           C  
ATOM    136  HG2 GLU A   9       8.270   3.977   6.605  1.00 96.25           H  
ATOM    137  HG3 GLU A   9       6.782   4.837   6.204  1.00 96.25           H  
ATOM    138  CD  GLU A   9       6.593   2.702   6.093  1.00 96.25           C  
ATOM    139  OE1 GLU A   9       7.077   2.216   5.047  1.00 96.25           O  
ATOM    140  OE2 GLU A   9       5.593   2.180   6.636  1.00 96.25           O  
ATOM    141  N   GLN A  10       9.436   4.008  10.040  1.00 95.62           N  
ATOM    142  H   GLN A  10       8.768   4.583  10.532  1.00 95.62           H  
ATOM    143  CA  GLN A  10      10.860   4.246  10.268  1.00 95.62           C  
ATOM    144  HA  GLN A  10      11.318   4.516   9.317  1.00 95.62           H  
ATOM    145  C   GLN A  10      11.562   2.986  10.800  1.00 95.62           C  
ATOM    146  CB  GLN A  10      11.017   5.429  11.234  1.00 95.62           C  
ATOM    147  HB2 GLN A  10      10.610   5.154  12.206  1.00 95.62           H  
ATOM    148  HB3 GLN A  10      10.462   6.287  10.852  1.00 95.62           H  
ATOM    149  O   GLN A  10      12.654   2.654  10.331  1.00 95.62           O  
ATOM    150  CG  GLN A  10      12.491   5.832  11.388  1.00 95.62           C  
ATOM    151  HG2 GLN A  10      13.068   4.978  11.744  1.00 95.62           H  
ATOM    152  HG3 GLN A  10      12.890   6.131  10.419  1.00 95.62           H  
ATOM    153  CD  GLN A  10      12.702   6.972  12.374  1.00 95.62           C  
ATOM    154  NE2 GLN A  10      13.928   7.408  12.563  1.00 95.62           N  
ATOM    155 HE21 GLN A  10      14.701   7.039  12.028  1.00 95.62           H  
ATOM    156 HE22 GLN A  10      13.996   8.199  13.187  1.00 95.62           H  
ATOM    157  OE1 GLN A  10      11.805   7.486  13.014  1.00 95.62           O  
ATOM    158  N   GLN A  11      10.945   2.255  11.736  1.00 95.62           N  
ATOM    159  H   GLN A  11      10.065   2.585  12.106  1.00 95.62           H  
ATOM    160  CA  GLN A  11      11.499   0.998  12.253  1.00 95.62           C  
ATOM    161  HA  GLN A  11      12.510   1.166  12.623  1.00 95.62           H  
ATOM    162  C   GLN A  11      11.582  -0.069  11.158  1.00 95.62           C  
ATOM    163  CB  GLN A  11      10.633   0.479  13.406  1.00 95.62           C  
ATOM    164  HB2 GLN A  11      10.925  -0.549  13.617  1.00 95.62           H  
ATOM    165  HB3 GLN A  11       9.582   0.498  13.118  1.00 95.62           H  
ATOM    166  O   GLN A  11      12.603  -0.741  11.016  1.00 95.62           O  
ATOM    167  CG  GLN A  11      10.842   1.315  14.681  1.00 95.62           C  
ATOM    168  HG2 GLN A  11      11.893   1.277  14.969  1.00 95.62           H  
ATOM    169  HG3 GLN A  11      10.579   2.355  14.488  1.00 95.62           H  
ATOM    170  CD  GLN A  11      10.049   0.786  15.871  1.00 95.62           C  
ATOM    171  NE2 GLN A  11       9.419   1.636  16.650  1.00 95.62           N  
ATOM    172 HE21 GLN A  11       9.392   2.608  16.377  1.00 95.62           H  
ATOM    173 HE22 GLN A  11       8.936   1.249  17.448  1.00 95.62           H  
ATOM    174  OE1 GLN A  11      10.044  -0.394  16.172  1.00 95.62           O  
ATOM    175  N   CYS A  12      10.553  -0.185  10.317  1.00 94.25           N  
ATOM    176  H   CYS A  12       9.735   0.388  10.467  1.00 94.25           H  
ATOM    177  CA  CYS A  12      10.572  -1.098   9.173  1.00 94.25           C  
ATOM    178  HA  CYS A  12      10.786  -2.109   9.520  1.00 94.25           H  
ATOM    179  C   CYS A  12      11.667  -0.721   8.161  1.00 94.25           C  
ATOM    180  CB  CYS A  12       9.187  -1.084   8.524  1.00 94.25           C  
ATOM    181  HB2 CYS A  12       8.823  -0.061   8.428  1.00 94.25           H  
ATOM    182  HB3 CYS A  12       9.244  -1.547   7.538  1.00 94.25           H  
ATOM    183  O   CYS A  12      12.335  -1.601   7.616  1.00 94.25           O  
ATOM    184  SG  CYS A  12       8.055  -2.052   9.555  1.00 94.25           S  
ATOM    185  HG  CYS A  12       8.078  -1.282  10.647  1.00 94.25           H  
ATOM    186  N   ALA A  13      11.910   0.575   7.937  1.00 91.38           N  
ATOM    187  H   ALA A  13      11.305   1.264   8.360  1.00 91.38           H  
ATOM    188  CA  ALA A  13      12.988   1.038   7.067  1.00 91.38           C  
ATOM    189  HA  ALA A  13      12.887   0.537   6.104  1.00 91.38           H  
ATOM    190  C   ALA A  13      14.376   0.683   7.637  1.00 91.38           C  
ATOM    191  CB  ALA A  13      12.824   2.548   6.850  1.00 91.38           C  
ATOM    192  HB1 ALA A  13      13.105   3.091   7.753  1.00 91.38           H  
ATOM    193  HB2 ALA A  13      13.454   2.872   6.022  1.00 91.38           H  
ATOM    194  HB3 ALA A  13      11.785   2.780   6.616  1.00 91.38           H  
ATOM    195  O   ALA A  13      15.272   0.308   6.879  1.00 91.38           O  
ATOM    196  N   GLN A  14      14.551   0.743   8.963  1.00 91.25           N  
ATOM    197  H   GLN A  14      13.780   1.063   9.532  1.00 91.25           H  
ATOM    198  CA  GLN A  14      15.785   0.325   9.641  1.00 91.25           C  
ATOM    199  HA  GLN A  14      16.636   0.803   9.155  1.00 91.25           H  
ATOM    200  C   GLN A  14      15.997  -1.193   9.556  1.00 91.25           C  
ATOM    201  CB  GLN A  14      15.756   0.756  11.113  1.00 91.25           C  
ATOM    202  HB2 GLN A  14      14.827   0.399  11.557  1.00 91.25           H  
ATOM    203  HB3 GLN A  14      16.581   0.273  11.637  1.00 91.25           H  
ATOM    204  O   GLN A  14      17.102  -1.624   9.232  1.00 91.25           O  
ATOM    205  CG  GLN A  14      15.877   2.271  11.334  1.00 91.25           C  
ATOM    206  HG2 GLN A  14      16.893   2.599  11.117  1.00 91.25           H  
ATOM    207  HG3 GLN A  14      15.208   2.796  10.652  1.00 91.25           H  
ATOM    208  CD  GLN A  14      15.496   2.668  12.763  1.00 91.25           C  
ATOM    209  NE2 GLN A  14      15.726   3.894  13.175  1.00 91.25           N  
ATOM    210 HE21 GLN A  14      16.517   4.413  12.821  1.00 91.25           H  
ATOM    211 HE22 GLN A  14      15.236   4.147  14.021  1.00 91.25           H  
ATOM    212  OE1 GLN A  14      14.983   1.904  13.559  1.00 91.25           O  
ATOM    213  N   LEU A  15      14.943  -1.991   9.777  1.00 90.25           N  
ATOM    214  H   LEU A  15      14.081  -1.566  10.089  1.00 90.25           H  
ATOM    215  CA  LEU A  15      14.976  -3.451   9.614  1.00 90.25           C  
ATOM    216  HA  LEU A  15      15.742  -3.876  10.262  1.00 90.25           H  
ATOM    217  C   LEU A  15      15.326  -3.860   8.180  1.00 90.25           C  
ATOM    218  CB  LEU A  15      13.603  -4.038   9.978  1.00 90.25           C  
ATOM    219  HB2 LEU A  15      13.567  -5.060   9.600  1.00 90.25           H  
ATOM    220  HB3 LEU A  15      12.834  -3.469   9.455  1.00 90.25           H  
ATOM    221  O   LEU A  15      16.099  -4.787   7.961  1.00 90.25           O  
ATOM    222  CG  LEU A  15      13.255  -4.086  11.474  1.00 90.25           C  
ATOM    223  HG  LEU A  15      13.308  -3.080  11.890  1.00 90.25           H  
ATOM    224  CD1 LEU A  15      11.815  -4.597  11.637  1.00 90.25           C  
ATOM    225 HD11 LEU A  15      11.752  -5.369  12.404  1.00 90.25           H  
ATOM    226 HD12 LEU A  15      11.429  -5.012  10.706  1.00 90.25           H  
ATOM    227 HD13 LEU A  15      11.174  -3.766  11.930  1.00 90.25           H  
ATOM    228  CD2 LEU A  15      14.238  -4.967  12.253  1.00 90.25           C  
ATOM    229 HD21 LEU A  15      15.191  -4.446  12.350  1.00 90.25           H  
ATOM    230 HD22 LEU A  15      13.852  -5.156  13.254  1.00 90.25           H  
ATOM    231 HD23 LEU A  15      14.389  -5.914  11.735  1.00 90.25           H  
ATOM    232  N   ARG A  16      14.793  -3.145   7.186  1.00 87.88           N  
ATOM    233  H   ARG A  16      14.104  -2.445   7.420  1.00 87.88           H  
ATOM    234  CA  ARG A  16      15.155  -3.367   5.785  1.00 87.88           C  
ATOM    235  HA  ARG A  16      14.967  -4.410   5.527  1.00 87.88           H  
ATOM    236  C   ARG A  16      16.646  -3.128   5.571  1.00 87.88           C  
ATOM    237  CB  ARG A  16      14.299  -2.458   4.903  1.00 87.88           C  
ATOM    238  HB2 ARG A  16      14.521  -1.419   5.147  1.00 87.88           H  
ATOM    239  HB3 ARG A  16      13.244  -2.632   5.116  1.00 87.88           H  
ATOM    240  O   ARG A  16      17.326  -3.972   5.001  1.00 87.88           O  
ATOM    241  CG  ARG A  16      14.579  -2.724   3.420  1.00 87.88           C  
ATOM    242  HG2 ARG A  16      14.255  -3.731   3.160  1.00 87.88           H  
ATOM    243  HG3 ARG A  16      15.649  -2.640   3.233  1.00 87.88           H  
ATOM    244  CD  ARG A  16      13.887  -1.711   2.513  1.00 87.88           C  
ATOM    245  HD2 ARG A  16      12.819  -1.695   2.728  1.00 87.88           H  
ATOM    246  HD3 ARG A  16      14.036  -2.033   1.482  1.00 87.88           H  
ATOM    247  NE  ARG A  16      14.484  -0.370   2.709  1.00 87.88           N  
ATOM    248  HE  ARG A  16      15.172  -0.289   3.443  1.00 87.88           H  
ATOM    249  NH1 ARG A  16      13.553   0.692   0.901  1.00 87.88           N  
ATOM    250 HH11 ARG A  16      13.537   1.517   0.319  1.00 87.88           H  
ATOM    251 HH12 ARG A  16      13.343  -0.220   0.520  1.00 87.88           H  
ATOM    252  NH2 ARG A  16      14.871   1.819   2.325  1.00 87.88           N  
ATOM    253 HH21 ARG A  16      14.797   2.646   1.750  1.00 87.88           H  
ATOM    254 HH22 ARG A  16      15.477   1.806   3.134  1.00 87.88           H  
ATOM    255  CZ  ARG A  16      14.295   0.706   1.976  1.00 87.88           C  
ATOM    256  N   ASN A  17      17.153  -1.990   6.039  1.00 82.62           N  
ATOM    257  H   ASN A  17      16.535  -1.343   6.508  1.00 82.62           H  
ATOM    258  CA  ASN A  17      18.549  -1.619   5.828  1.00 82.62           C  
ATOM    259  HA  ASN A  17      18.779  -1.683   4.765  1.00 82.62           H  
ATOM    260  C   ASN A  17      19.521  -2.565   6.547  1.00 82.62           C  
ATOM    261  CB  ASN A  17      18.764  -0.167   6.279  1.00 82.62           C  
ATOM    262  HB2 ASN A  17      19.826   0.063   6.199  1.00 82.62           H  
ATOM    263  HB3 ASN A  17      18.482  -0.070   7.328  1.00 82.62           H  
ATOM    264  O   ASN A  17      20.590  -2.830   6.008  1.00 82.62           O  
ATOM    265  CG  ASN A  17      17.997   0.866   5.464  1.00 82.62           C  
ATOM    266  ND2 ASN A  17      17.959   2.083   5.948  1.00 82.62           N  
ATOM    267 HD21 ASN A  17      18.393   2.288   6.836  1.00 82.62           H  
ATOM    268 HD22 ASN A  17      17.425   2.763   5.425  1.00 82.62           H  
ATOM    269  OD1 ASN A  17      17.421   0.626   4.410  1.00 82.62           O  
ATOM    270  N   SER A  18      19.167  -3.093   7.725  1.00 80.25           N  
ATOM    271  H   SER A  18      18.282  -2.845   8.144  1.00 80.25           H  
ATOM    272  CA  SER A  18      20.017  -4.068   8.420  1.00 80.25           C  
ATOM    273  HA  SER A  18      21.028  -3.666   8.490  1.00 80.25           H  
ATOM    274  C   SER A  18      20.109  -5.384   7.647  1.00 80.25           C  
ATOM    275  CB  SER A  18      19.537  -4.321   9.850  1.00 80.25           C  
ATOM    276  HB2 SER A  18      19.544  -3.387  10.411  1.00 80.25           H  
ATOM    277  HB3 SER A  18      20.221  -5.029  10.318  1.00 80.25           H  
ATOM    278  O   SER A  18      21.202  -5.923   7.504  1.00 80.25           O  
ATOM    279  OG  SER A  18      18.235  -4.858   9.868  1.00 80.25           O  
ATOM    280  HG  SER A  18      18.143  -5.439  10.626  1.00 80.25           H  
ATOM    281  N   VAL A  19      18.995  -5.866   7.088  1.00 72.06           N  
ATOM    282  H   VAL A  19      18.122  -5.409   7.310  1.00 72.06           H  
ATOM    283  CA  VAL A  19      18.963  -7.080   6.259  1.00 72.06           C  
ATOM    284  HA  VAL A  19      19.436  -7.892   6.811  1.00 72.06           H  
ATOM    285  C   VAL A  19      19.771  -6.891   4.970  1.00 72.06           C  
ATOM    286  CB  VAL A  19      17.508  -7.489   5.967  1.00 72.06           C  
ATOM    287  HB  VAL A  19      17.005  -6.659   5.471  1.00 72.06           H  
ATOM    288  O   VAL A  19      20.572  -7.761   4.634  1.00 72.06           O  
ATOM    289  CG1 VAL A  19      17.432  -8.725   5.059  1.00 72.06           C  
ATOM    290 HG11 VAL A  19      17.851  -8.505   4.077  1.00 72.06           H  
ATOM    291 HG12 VAL A  19      17.993  -9.546   5.505  1.00 72.06           H  
ATOM    292 HG13 VAL A  19      16.392  -9.023   4.927  1.00 72.06           H  
ATOM    293  CG2 VAL A  19      16.735  -7.832   7.254  1.00 72.06           C  
ATOM    294 HG21 VAL A  19      16.925  -8.862   7.556  1.00 72.06           H  
ATOM    295 HG22 VAL A  19      17.015  -7.177   8.080  1.00 72.06           H  
ATOM    296 HG23 VAL A  19      15.669  -7.697   7.070  1.00 72.06           H  
ATOM    297  N   ILE A  20      19.628  -5.746   4.287  1.00 63.16           N  
ATOM    298  H   ILE A  20      18.940  -5.080   4.608  1.00 63.16           H  
ATOM    299  CA  ILE A  20      20.404  -5.429   3.073  1.00 63.16           C  
ATOM    300  HA  ILE A  20      20.277  -6.243   2.360  1.00 63.16           H  
ATOM    301  C   ILE A  20      21.900  -5.365   3.405  1.00 63.16           C  
ATOM    302  CB  ILE A  20      19.897  -4.127   2.405  1.00 63.16           C  
ATOM    303  HB  ILE A  20      19.906  -3.341   3.161  1.00 63.16           H  
ATOM    304  O   ILE A  20      22.686  -6.043   2.752  1.00 63.16           O  
ATOM    305  CG1 ILE A  20      18.443  -4.314   1.918  1.00 63.16           C  
ATOM    306 HG12 ILE A  20      18.410  -5.078   1.142  1.00 63.16           H  
ATOM    307 HG13 ILE A  20      17.814  -4.671   2.734  1.00 63.16           H  
ATOM    308  CG2 ILE A  20      20.779  -3.658   1.224  1.00 63.16           C  
ATOM    309 HG21 ILE A  20      21.001  -2.596   1.330  1.00 63.16           H  
ATOM    310 HG22 ILE A  20      20.279  -3.796   0.265  1.00 63.16           H  
ATOM    311 HG23 ILE A  20      21.727  -4.192   1.159  1.00 63.16           H  
ATOM    312  CD1 ILE A  20      17.817  -3.025   1.384  1.00 63.16           C  
ATOM    313 HD11 ILE A  20      18.103  -2.171   1.999  1.00 63.16           H  
ATOM    314 HD12 ILE A  20      18.135  -2.854   0.356  1.00 63.16           H  
ATOM    315 HD13 ILE A  20      16.732  -3.131   1.399  1.00 63.16           H  
ATOM    316  N   GLN A  21      22.298  -4.648   4.464  1.00 58.97           N  
ATOM    317  H   GLN A  21      21.612  -4.108   4.972  1.00 58.97           H  
ATOM    318  CA  GLN A  21      23.708  -4.567   4.878  1.00 58.97           C  
ATOM    319  HA  GLN A  21      24.305  -4.211   4.039  1.00 58.97           H  
ATOM    320  C   GLN A  21      24.306  -5.921   5.285  1.00 58.97           C  
ATOM    321  CB  GLN A  21      23.852  -3.594   6.058  1.00 58.97           C  
ATOM    322  HB2 GLN A  21      23.124  -3.844   6.830  1.00 58.97           H  
ATOM    323  HB3 GLN A  21      24.851  -3.703   6.479  1.00 58.97           H  
ATOM    324  O   GLN A  21      25.491  -6.149   5.057  1.00 58.97           O  
ATOM    325  CG  GLN A  21      23.683  -2.131   5.629  1.00 58.97           C  
ATOM    326  HG2 GLN A  21      24.476  -1.872   4.928  1.00 58.97           H  
ATOM    327  HG3 GLN A  21      22.737  -1.999   5.103  1.00 58.97           H  
ATOM    328  CD  GLN A  21      23.730  -1.156   6.798  1.00 58.97           C  
ATOM    329  NE2 GLN A  21      23.595   0.122   6.531  1.00 58.97           N  
ATOM    330 HE21 GLN A  21      23.429   0.421   5.580  1.00 58.97           H  
ATOM    331 HE22 GLN A  21      23.629   0.745   7.326  1.00 58.97           H  
ATOM    332  OE1 GLN A  21      23.909  -1.489   7.958  1.00 58.97           O  
ATOM    333  N   CYS A  22      23.530  -6.832   5.883  1.00 52.62           N  
ATOM    334  H   CYS A  22      22.584  -6.586   6.136  1.00 52.62           H  
ATOM    335  CA  CYS A  22      24.014  -8.187   6.170  1.00 52.62           C  
ATOM    336  HA  CYS A  22      24.981  -8.126   6.669  1.00 52.62           H  
ATOM    337  C   CYS A  22      24.237  -8.996   4.881  1.00 52.62           C  
ATOM    338  CB  CYS A  22      23.019  -8.924   7.081  1.00 52.62           C  
ATOM    339  HB2 CYS A  22      22.019  -8.840   6.655  1.00 52.62           H  
ATOM    340  HB3 CYS A  22      23.308  -9.974   7.115  1.00 52.62           H  
ATOM    341  O   CYS A  22      25.073  -9.898   4.885  1.00 52.62           O  
ATOM    342  SG  CYS A  22      23.034  -8.274   8.781  1.00 52.62           S  
ATOM    343  HG  CYS A  22      24.257  -8.692   9.117  1.00 52.62           H  
ATOM    344  N   ALA A  23      23.521  -8.681   3.796  1.00 52.88           N  
ATOM    345  H   ALA A  23      22.840  -7.937   3.855  1.00 52.88           H  
ATOM    346  CA  ALA A  23      23.684  -9.321   2.491  1.00 52.88           C  
ATOM    347  HA  ALA A  23      24.001 -10.352   2.648  1.00 52.88           H  
ATOM    348  C   ALA A  23      24.776  -8.647   1.622  1.00 52.88           C  
ATOM    349  CB  ALA A  23      22.305  -9.358   1.803  1.00 52.88           C  
ATOM    350  HB1 ALA A  23      21.500  -9.232   2.526  1.00 52.88           H  
ATOM    351  HB2 ALA A  23      22.169 -10.326   1.320  1.00 52.88           H  
ATOM    352  HB3 ALA A  23      22.230  -8.569   1.054  1.00 52.88           H  
ATOM    353  O   ALA A  23      25.275  -9.258   0.678  1.00 52.88           O  
ATOM    354  N   SER A  24      25.188  -7.414   1.945  1.00 48.66           N  
ATOM    355  H   SER A  24      24.702  -6.936   2.690  1.00 48.66           H  
ATOM    356  CA  SER A  24      26.141  -6.621   1.163  1.00 48.66           C  
ATOM    357  HA  SER A  24      26.533  -7.223   0.343  1.00 48.66           H  
ATOM    358  C   SER A  24      27.356  -6.217   2.022  1.00 48.66           C  
ATOM    359  CB  SER A  24      25.389  -5.459   0.484  1.00 48.66           C  
ATOM    360  HB2 SER A  24      26.036  -5.012  -0.271  1.00 48.66           H  
ATOM    361  HB3 SER A  24      24.513  -5.865  -0.022  1.00 48.66           H  
ATOM    362  O   SER A  24      27.351  -5.231   2.759  1.00 48.66           O  
ATOM    363  OG  SER A  24      24.979  -4.436   1.371  1.00 48.66           O  
ATOM    364  HG  SER A  24      25.697  -3.806   1.460  1.00 48.66           H  
ATOM    365  N   THR A  25      28.475  -6.946   1.898  1.00 41.66           N  
ATOM    366  H   THR A  25      28.457  -7.780   1.329  1.00 41.66           H  
ATOM    367  CA  THR A  25      29.766  -6.617   2.551  1.00 41.66           C  
ATOM    368  HA  THR A  25      29.543  -6.371   3.589  1.00 41.66           H  
ATOM    369  C   THR A  25      30.476  -5.373   1.982  1.00 41.66           C  
ATOM    370  CB  THR A  25      30.729  -7.826   2.572  1.00 41.66           C  
ATOM    371  HB  THR A  25      31.762  -7.493   2.665  1.00 41.66           H  
ATOM    372  O   THR A  25      31.652  -5.139   2.263  1.00 41.66           O  
ATOM    373  CG2 THR A  25      30.454  -8.764   3.747  1.00 41.66           C  
ATOM    374 HG21 THR A  25      30.290  -8.191   4.659  1.00 41.66           H  
ATOM    375 HG22 THR A  25      29.571  -9.367   3.539  1.00 41.66           H  
ATOM    376 HG23 THR A  25      31.317  -9.413   3.896  1.00 41.66           H  
ATOM    377  OG1 THR A  25      30.605  -8.594   1.395  1.00 41.66           O  
ATOM    378  HG1 THR A  25      31.443  -8.579   0.927  1.00 41.66           H  
ATOM    379  N   THR A  26      29.800  -4.533   1.204  1.00 38.72           N  
ATOM    380  H   THR A  26      28.823  -4.726   1.034  1.00 38.72           H  
ATOM    381  CA  THR A  26      30.379  -3.364   0.535  1.00 38.72           C  
ATOM    382  HA  THR A  26      31.317  -3.114   1.032  1.00 38.72           H  
ATOM    383  C   THR A  26      29.481  -2.135   0.702  1.00 38.72           C  
ATOM    384  CB  THR A  26      30.729  -3.669  -0.938  1.00 38.72           C  
ATOM    385  HB  THR A  26      30.665  -2.756  -1.532  1.00 38.72           H  
ATOM    386  O   THR A  26      28.279  -2.161   0.455  1.00 38.72           O  
ATOM    387  CG2 THR A  26      32.154  -4.232  -1.045  1.00 38.72           C  
ATOM    388 HG21 THR A  26      32.174  -5.257  -0.673  1.00 38.72           H  
ATOM    389 HG22 THR A  26      32.477  -4.212  -2.086  1.00 38.72           H  
ATOM    390 HG23 THR A  26      32.847  -3.633  -0.454  1.00 38.72           H  
ATOM    391  OG1 THR A  26      29.874  -4.653  -1.478  1.00 38.72           O  
ATOM    392  HG1 THR A  26      30.023  -4.717  -2.424  1.00 38.72           H  
ATOM    393  N   LYS A  27      30.110  -1.065   1.208  1.00 35.44           N  
ATOM    394  H   LYS A  27      31.062  -1.240   1.499  1.00 35.44           H  
ATOM    395  CA  LYS A  27      29.621   0.310   1.394  1.00 35.44           C  
ATOM    396  HA  LYS A  27      29.090   0.351   2.345  1.00 35.44           H  
ATOM    397  C   LYS A  27      28.657   0.793   0.290  1.00 35.44           C  
ATOM    398  CB  LYS A  27      30.847   1.238   1.410  1.00 35.44           C  
ATOM    399  HB2 LYS A  27      30.527   2.265   1.230  1.00 35.44           H  
ATOM    400  HB3 LYS A  27      31.518   0.957   0.598  1.00 35.44           H  
ATOM    401  O   LYS A  27      28.871   0.456  -0.871  1.00 35.44           O  
ATOM    402  CG  LYS A  27      31.610   1.192   2.739  1.00 35.44           C  
ATOM    403  HG2 LYS A  27      31.945   0.176   2.945  1.00 35.44           H  
ATOM    404  HG3 LYS A  27      30.953   1.519   3.545  1.00 35.44           H  
ATOM    405  CD  LYS A  27      32.822   2.125   2.656  1.00 35.44           C  
ATOM    406  HD2 LYS A  27      32.480   3.138   2.443  1.00 35.44           H  
ATOM    407  HD3 LYS A  27      33.468   1.794   1.842  1.00 35.44           H  
ATOM    408  CE  LYS A  27      33.592   2.095   3.975  1.00 35.44           C  
ATOM    409  HE2 LYS A  27      33.913   1.070   4.161  1.00 35.44           H  
ATOM    410  HE3 LYS A  27      32.913   2.385   4.778  1.00 35.44           H  
ATOM    411  NZ  LYS A  27      34.763   3.006   3.924  1.00 35.44           N  
ATOM    412  HZ1 LYS A  27      35.292   2.944   4.782  1.00 35.44           H  
ATOM    413  HZ2 LYS A  27      35.358   2.758   3.146  1.00 35.44           H  
ATOM    414  HZ3 LYS A  27      34.455   3.959   3.793  1.00 35.44           H  
ATOM    415  N   PRO A  28      27.676   1.658   0.623  1.00 39.47           N  
ATOM    416  CA  PRO A  28      26.677   2.108  -0.334  1.00 39.47           C  
ATOM    417  HA  PRO A  28      26.339   1.273  -0.949  1.00 39.47           H  
ATOM    418  C   PRO A  28      27.263   3.186  -1.252  1.00 39.47           C  
ATOM    419  CB  PRO A  28      25.490   2.610   0.502  1.00 39.47           C  
ATOM    420  HB2 PRO A  28      24.713   1.845   0.514  1.00 39.47           H  
ATOM    421  HB3 PRO A  28      25.081   3.539   0.106  1.00 39.47           H  
ATOM    422  O   PRO A  28      27.542   4.302  -0.812  1.00 39.47           O  
ATOM    423  CG  PRO A  28      26.025   2.806   1.924  1.00 39.47           C  
ATOM    424  HG2 PRO A  28      25.471   2.171   2.615  1.00 39.47           H  
ATOM    425  HG3 PRO A  28      25.943   3.848   2.232  1.00 39.47           H  
ATOM    426  CD  PRO A  28      27.490   2.371   1.878  1.00 39.47           C  
ATOM    427  HD2 PRO A  28      27.709   1.759   2.753  1.00 39.47           H  
ATOM    428  HD3 PRO A  28      28.121   3.260   1.875  1.00 39.47           H  
ATOM    429  N   GLU A  29      27.436   2.860  -2.531  1.00 40.53           N  
ATOM    430  H   GLU A  29      27.261   1.904  -2.806  1.00 40.53           H  
ATOM    431  CA  GLU A  29      27.524   3.853  -3.605  1.00 40.53           C  
ATOM    432  HA  GLU A  29      27.955   4.768  -3.199  1.00 40.53           H  
ATOM    433  C   GLU A  29      26.112   4.196  -4.103  1.00 40.53           C  
ATOM    434  CB  GLU A  29      28.438   3.367  -4.753  1.00 40.53           C  
ATOM    435  HB2 GLU A  29      28.155   2.355  -5.043  1.00 40.53           H  
ATOM    436  HB3 GLU A  29      28.317   4.039  -5.603  1.00 40.53           H  
ATOM    437  O   GLU A  29      25.213   3.356  -4.124  1.00 40.53           O  
ATOM    438  CG  GLU A  29      29.920   3.404  -4.330  1.00 40.53           C  
ATOM    439  HG2 GLU A  29      30.154   4.411  -3.984  1.00 40.53           H  
ATOM    440  HG3 GLU A  29      30.058   2.735  -3.480  1.00 40.53           H  
ATOM    441  CD  GLU A  29      30.905   3.015  -5.448  1.00 40.53           C  
ATOM    442  OE1 GLU A  29      32.124   3.099  -5.171  1.00 40.53           O  
ATOM    443  OE2 GLU A  29      30.454   2.637  -6.550  1.00 40.53           O  
ATOM    444  N   ALA A  30      25.904   5.456  -4.481  1.00 45.78           N  
ATOM    445  H   ALA A  30      26.680   6.100  -4.426  1.00 45.78           H  
ATOM    446  CA  ALA A  30      24.686   5.929  -5.122  1.00 45.78           C  
ATOM    447  HA  ALA A  30      23.841   5.781  -4.450  1.00 45.78           H  
ATOM    448  C   ALA A  30      24.436   5.126  -6.419  1.00 45.78           C  
ATOM    449  CB  ALA A  30      24.843   7.445  -5.353  1.00 45.78           C  
ATOM    450  HB1 ALA A  30      24.773   7.970  -4.400  1.00 45.78           H  
ATOM    451  HB2 ALA A  30      25.810   7.659  -5.808  1.00 45.78           H  
ATOM    452  HB3 ALA A  30      24.051   7.798  -6.013  1.00 45.78           H  
ATOM    453  O   ALA A  30      25.053   5.398  -7.445  1.00 45.78           O  
ATOM    454  N   HIS A  31      23.515   4.159  -6.329  1.00 52.38           N  
ATOM    455  H   HIS A  31      23.242   3.925  -5.386  1.00 52.38           H  
ATOM    456  CA  HIS A  31      23.069   3.230  -7.380  1.00 52.38           C  
ATOM    457  HA  HIS A  31      22.156   2.779  -6.993  1.00 52.38           H  
ATOM    458  C   HIS A  31      23.985   2.023  -7.633  1.00 52.38           C  
ATOM    459  CB  HIS A  31      22.642   3.957  -8.670  1.00 52.38           C  
ATOM    460  HB2 HIS A  31      23.533   4.296  -9.200  1.00 52.38           H  
ATOM    461  HB3 HIS A  31      22.124   3.249  -9.317  1.00 52.38           H  
ATOM    462  O   HIS A  31      24.422   1.763  -8.750  1.00 52.38           O  
ATOM    463  CG  HIS A  31      21.739   5.143  -8.438  1.00 52.38           C  
ATOM    464  CD2 HIS A  31      21.778   6.334  -9.112  1.00 52.38           C  
ATOM    465  HD2 HIS A  31      22.454   6.582  -9.917  1.00 52.38           H  
ATOM    466  ND1 HIS A  31      20.760   5.249  -7.479  1.00 52.38           N  
ATOM    467  HD1 HIS A  31      20.511   4.526  -6.819  1.00 52.38           H  
ATOM    468  CE1 HIS A  31      20.228   6.475  -7.572  1.00 52.38           C  
ATOM    469  HE1 HIS A  31      19.448   6.866  -6.935  1.00 52.38           H  
ATOM    470  NE2 HIS A  31      20.807   7.175  -8.554  1.00 52.38           N  
ATOM    471  N   SER A  32      24.189   1.214  -6.596  1.00 55.91           N  
ATOM    472  H   SER A  32      23.884   1.483  -5.671  1.00 55.91           H  
ATOM    473  CA  SER A  32      24.765  -0.138  -6.685  1.00 55.91           C  
ATOM    474  HA  SER A  32      25.597  -0.122  -7.389  1.00 55.91           H  
ATOM    475  C   SER A  32      23.785  -1.220  -7.189  1.00 55.91           C  
ATOM    476  CB  SER A  32      25.330  -0.514  -5.306  1.00 55.91           C  
ATOM    477  HB2 SER A  32      25.603  -1.569  -5.275  1.00 55.91           H  
ATOM    478  HB3 SER A  32      26.224   0.081  -5.118  1.00 55.91           H  
ATOM    479  O   SER A  32      24.163  -2.386  -7.265  1.00 55.91           O  
ATOM    480  OG  SER A  32      24.370  -0.213  -4.306  1.00 55.91           O  
ATOM    481  HG  SER A  32      24.423  -0.835  -3.578  1.00 55.91           H  
ATOM    482  N   GLY A  33      22.540  -0.868  -7.537  1.00 69.56           N  
ATOM    483  H   GLY A  33      22.306   0.113  -7.491  1.00 69.56           H  
ATOM    484  CA  GLY A  33      21.504  -1.804  -7.994  1.00 69.56           C  
ATOM    485  HA2 GLY A  33      21.558  -2.713  -7.395  1.00 69.56           H  
ATOM    486  HA3 GLY A  33      20.526  -1.353  -7.826  1.00 69.56           H  
ATOM    487  C   GLY A  33      21.586  -2.180  -9.482  1.00 69.56           C  
ATOM    488  O   GLY A  33      22.008  -1.377 -10.315  1.00 69.56           O  
ATOM    489  N   HIS A  34      21.113  -3.379  -9.834  1.00 87.25           N  
ATOM    490  H   HIS A  34      20.742  -3.979  -9.111  1.00 87.25           H  
ATOM    491  CA  HIS A  34      21.025  -3.891 -11.210  1.00 87.25           C  
ATOM    492  HA  HIS A  34      21.488  -3.169 -11.883  1.00 87.25           H  
ATOM    493  C   HIS A  34      19.564  -4.077 -11.680  1.00 87.25           C  
ATOM    494  CB  HIS A  34      21.844  -5.186 -11.304  1.00 87.25           C  
ATOM    495  HB2 HIS A  34      22.861  -4.974 -10.974  1.00 87.25           H  
ATOM    496  HB3 HIS A  34      21.905  -5.528 -12.337  1.00 87.25           H  
ATOM    497  O   HIS A  34      18.651  -4.058 -10.846  1.00 87.25           O  
ATOM    498  CG  HIS A  34      21.319  -6.328 -10.479  1.00 87.25           C  
ATOM    499  CD2 HIS A  34      21.806  -6.695  -9.257  1.00 87.25           C  
ATOM    500  HD2 HIS A  34      22.583  -6.184  -8.707  1.00 87.25           H  
ATOM    501  ND1 HIS A  34      20.392  -7.282 -10.848  1.00 87.25           N  
ATOM    502  HD1 HIS A  34      19.825  -7.319 -11.683  1.00 87.25           H  
ATOM    503  CE1 HIS A  34      20.336  -8.198  -9.864  1.00 87.25           C  
ATOM    504  HE1 HIS A  34      19.741  -9.099  -9.876  1.00 87.25           H  
ATOM    505  NE2 HIS A  34      21.189  -7.879  -8.878  1.00 87.25           N  
ATOM    506  N   PRO A  35      19.314  -4.249 -12.999  1.00 90.31           N  
ATOM    507  CA  PRO A  35      17.998  -4.651 -13.488  1.00 90.31           C  
ATOM    508  HA  PRO A  35      17.288  -3.855 -13.261  1.00 90.31           H  
ATOM    509  C   PRO A  35      17.561  -5.965 -12.832  1.00 90.31           C  
ATOM    510  CB  PRO A  35      18.117  -4.810 -15.010  1.00 90.31           C  
ATOM    511  HB2 PRO A  35      18.153  -5.867 -15.275  1.00 90.31           H  
ATOM    512  HB3 PRO A  35      17.289  -4.328 -15.529  1.00 90.31           H  
ATOM    513  O   PRO A  35      18.341  -6.916 -12.811  1.00 90.31           O  
ATOM    514  CG  PRO A  35      19.453  -4.176 -15.394  1.00 90.31           C  
ATOM    515  HG2 PRO A  35      19.300  -3.160 -15.759  1.00 90.31           H  
ATOM    516  HG3 PRO A  35      19.955  -4.765 -16.161  1.00 90.31           H  
ATOM    517  CD  PRO A  35      20.263  -4.155 -14.101  1.00 90.31           C  
ATOM    518  HD2 PRO A  35      20.909  -5.033 -14.099  1.00 90.31           H  
ATOM    519  HD3 PRO A  35      20.859  -3.245 -14.039  1.00 90.31           H  
ATOM    520  N   ALA A  36      16.338  -6.010 -12.311  1.00 89.56           N  
ATOM    521  H   ALA A  36      15.747  -5.196 -12.405  1.00 89.56           H  
ATOM    522  CA  ALA A  36      15.812  -7.157 -11.569  1.00 89.56           C  
ATOM    523  HA  ALA A  36      16.567  -7.485 -10.855  1.00 89.56           H  
ATOM    524  C   ALA A  36      15.476  -8.326 -12.511  1.00 89.56           C  
ATOM    525  CB  ALA A  36      14.573  -6.692 -10.772  1.00 89.56           C  
ATOM    526  HB1 ALA A  36      14.732  -5.692 -10.368  1.00 89.56           H  
ATOM    527  HB2 ALA A  36      13.700  -6.691 -11.424  1.00 89.56           H  
ATOM    528  HB3 ALA A  36      14.389  -7.375  -9.942  1.00 89.56           H  
ATOM    529  O   ALA A  36      14.861  -8.120 -13.562  1.00 89.56           O  
ATOM    530  N   ASP A  37      15.836  -9.543 -12.113  1.00 86.88           N  
ATOM    531  H   ASP A  37      16.417  -9.627 -11.291  1.00 86.88           H  
ATOM    532  CA  ASP A  37      15.299 -10.789 -12.667  1.00 86.88           C  
ATOM    533  HA  ASP A  37      14.869 -10.570 -13.644  1.00 86.88           H  
ATOM    534  C   ASP A  37      14.130 -11.378 -11.814  1.00 86.88           C  
ATOM    535  CB  ASP A  37      16.451 -11.773 -12.932  1.00 86.88           C  
ATOM    536  HB2 ASP A  37      17.241 -11.256 -13.475  1.00 86.88           H  
ATOM    537  HB3 ASP A  37      16.079 -12.563 -13.585  1.00 86.88           H  
ATOM    538  O   ASP A  37      13.613 -10.724 -10.905  1.00 86.88           O  
ATOM    539  CG  ASP A  37      17.061 -12.435 -11.687  1.00 86.88           C  
ATOM    540  OD1 ASP A  37      16.387 -12.464 -10.631  1.00 86.88           O  
ATOM    541  OD2 ASP A  37      18.109 -13.087 -11.884  1.00 86.88           O  
ATOM    542  N   MET A  38      13.677 -12.608 -12.115  1.00 83.38           N  
ATOM    543  H   MET A  38      14.163 -13.106 -12.847  1.00 83.38           H  
ATOM    544  CA  MET A  38      12.619 -13.294 -11.370  1.00 83.38           C  
ATOM    545  HA  MET A  38      11.764 -12.619 -11.423  1.00 83.38           H  
ATOM    546  C   MET A  38      12.922 -13.476  -9.897  1.00 83.38           C  
ATOM    547  CB  MET A  38      12.326 -14.741 -11.875  1.00 83.38           C  
ATOM    548  HB2 MET A  38      12.540 -15.419 -11.049  1.00 83.38           H  
ATOM    549  HB3 MET A  38      13.091 -15.049 -12.587  1.00 83.38           H  
ATOM    550  O   MET A  38      12.038 -13.425  -9.034  1.00 83.38           O  
ATOM    551  CG  MET A  38      10.893 -15.173 -12.221  1.00 83.38           C  
ATOM    552  HG2 MET A  38      10.719 -15.178 -13.297  1.00 83.38           H  
ATOM    553  HG3 MET A  38      10.753 -16.165 -11.790  1.00 83.38           H  
ATOM    554  SD  MET A  38       9.768 -13.900 -11.509  1.00 83.38           S  
ATOM    555  CE  MET A  38       8.084 -13.813 -12.133  1.00 83.38           C  
ATOM    556  HE1 MET A  38       7.334 -14.274 -11.490  1.00 83.38           H  
ATOM    557  HE2 MET A  38       7.972 -14.246 -13.127  1.00 83.38           H  
ATOM    558  HE3 MET A  38       7.848 -12.749 -12.107  1.00 83.38           H  
ATOM    559  N   ALA A  39      14.173 -13.844  -9.636  1.00 85.56           N  
ATOM    560  H   ALA A  39      14.890 -13.618 -10.310  1.00 85.56           H  
ATOM    561  CA  ALA A  39      14.638 -14.206  -8.310  1.00 85.56           C  
ATOM    562  HA  ALA A  39      13.912 -14.892  -7.874  1.00 85.56           H  
ATOM    563  C   ALA A  39      14.680 -12.938  -7.454  1.00 85.56           C  
ATOM    564  CB  ALA A  39      15.993 -14.908  -8.429  1.00 85.56           C  
ATOM    565  HB1 ALA A  39      16.759 -14.220  -8.787  1.00 85.56           H  
ATOM    566  HB2 ALA A  39      15.923 -15.747  -9.122  1.00 85.56           H  
ATOM    567  HB3 ALA A  39      16.282 -15.277  -7.445  1.00 85.56           H  
ATOM    568  O   ALA A  39      14.147 -12.950  -6.346  1.00 85.56           O  
ATOM    569  N   ASP A  40      15.168 -11.823  -8.018  1.00 88.56           N  
ATOM    570  H   ASP A  40      15.623 -11.890  -8.918  1.00 88.56           H  
ATOM    571  CA  ASP A  40      15.148 -10.517  -7.349  1.00 88.56           C  
ATOM    572  HA  ASP A  40      15.699 -10.560  -6.409  1.00 88.56           H  
ATOM    573  C   ASP A  40      13.723 -10.050  -7.046  1.00 88.56           C  
ATOM    574  CB  ASP A  40      15.762  -9.446  -8.249  1.00 88.56           C  
ATOM    575  HB2 ASP A  40      15.685  -8.489  -7.734  1.00 88.56           H  
ATOM    576  HB3 ASP A  40      15.178  -9.378  -9.167  1.00 88.56           H  
ATOM    577  O   ASP A  40      13.454  -9.550  -5.954  1.00 88.56           O  
ATOM    578  CG  ASP A  40      17.220  -9.715  -8.589  1.00 88.56           C  
ATOM    579  OD1 ASP A  40      17.971 -10.051  -7.644  1.00 88.56           O  
ATOM    580  OD2 ASP A  40      17.544  -9.501  -9.782  1.00 88.56           O  
ATOM    581  N   ILE A  41      12.779 -10.205  -7.985  1.00 88.44           N  
ATOM    582  H   ILE A  41      13.079 -10.540  -8.890  1.00 88.44           H  
ATOM    583  CA  ILE A  41      11.374  -9.820  -7.776  1.00 88.44           C  
ATOM    584  HA  ILE A  41      11.363  -8.786  -7.433  1.00 88.44           H  
ATOM    585  C   ILE A  41      10.781 -10.683  -6.670  1.00 88.44           C  
ATOM    586  CB  ILE A  41      10.569  -9.911  -9.095  1.00 88.44           C  
ATOM    587  HB  ILE A  41      10.684 -10.921  -9.488  1.00 88.44           H  
ATOM    588  O   ILE A  41      10.188 -10.159  -5.731  1.00 88.44           O  
ATOM    589  CG1 ILE A  41      11.068  -8.872 -10.120  1.00 88.44           C  
ATOM    590 HG12 ILE A  41      12.157  -8.893 -10.167  1.00 88.44           H  
ATOM    591 HG13 ILE A  41      10.774  -7.880  -9.777  1.00 88.44           H  
ATOM    592  CG2 ILE A  41       9.057  -9.698  -8.854  1.00 88.44           C  
ATOM    593 HG21 ILE A  41       8.514 -10.638  -8.943  1.00 88.44           H  
ATOM    594 HG22 ILE A  41       8.606  -9.002  -9.561  1.00 88.44           H  
ATOM    595 HG23 ILE A  41       8.894  -9.279  -7.861  1.00 88.44           H  
ATOM    596  CD1 ILE A  41      10.550  -9.118 -11.546  1.00 88.44           C  
ATOM    597 HD11 ILE A  41      11.102  -8.475 -12.231  1.00 88.44           H  
ATOM    598 HD12 ILE A  41      10.715 -10.154 -11.843  1.00 88.44           H  
ATOM    599 HD13 ILE A  41       9.491  -8.879 -11.637  1.00 88.44           H  
ATOM    600  N   THR A  42      10.968 -12.002  -6.730  1.00 87.00           N  
ATOM    601  H   THR A  42      11.482 -12.395  -7.505  1.00 87.00           H  
ATOM    602  CA  THR A  42      10.441 -12.935  -5.714  1.00 87.00           C  
ATOM    603  HA  THR A  42       9.361 -12.802  -5.650  1.00 87.00           H  
ATOM    604  C   THR A  42      11.034 -12.637  -4.327  1.00 87.00           C  
ATOM    605  CB  THR A  42      10.733 -14.395  -6.134  1.00 87.00           C  
ATOM    606  HB  THR A  42      11.802 -14.517  -6.314  1.00 87.00           H  
ATOM    607  O   THR A  42      10.294 -12.581  -3.341  1.00 87.00           O  
ATOM    608  CG2 THR A  42      10.291 -15.412  -5.097  1.00 87.00           C  
ATOM    609 HG21 THR A  42       9.369 -15.086  -4.615  1.00 87.00           H  
ATOM    610 HG22 THR A  42      10.131 -16.388  -5.556  1.00 87.00           H  
ATOM    611 HG23 THR A  42      11.089 -15.492  -4.360  1.00 87.00           H  
ATOM    612  OG1 THR A  42      10.045 -14.717  -7.319  1.00 87.00           O  
ATOM    613  HG1 THR A  42      10.666 -14.586  -8.039  1.00 87.00           H  
ATOM    614  N   ASP A  43      12.336 -12.367  -4.241  1.00 87.56           N  
ATOM    615  H   ASP A  43      12.921 -12.454  -5.060  1.00 87.56           H  
ATOM    616  CA  ASP A  43      12.996 -12.039  -2.978  1.00 87.56           C  
ATOM    617  HA  ASP A  43      12.738 -12.783  -2.224  1.00 87.56           H  
ATOM    618  C   ASP A  43      12.522 -10.689  -2.425  1.00 87.56           C  
ATOM    619  CB  ASP A  43      14.522 -12.064  -3.170  1.00 87.56           C  
ATOM    620  HB2 ASP A  43      14.807 -11.534  -4.079  1.00 87.56           H  
ATOM    621  HB3 ASP A  43      14.975 -11.546  -2.326  1.00 87.56           H  
ATOM    622  O   ASP A  43      12.250 -10.563  -1.227  1.00 87.56           O  
ATOM    623  CG  ASP A  43      15.094 -13.492  -3.189  1.00 87.56           C  
ATOM    624  OD1 ASP A  43      14.331 -14.448  -2.879  1.00 87.56           O  
ATOM    625  OD2 ASP A  43      16.322 -13.606  -3.384  1.00 87.56           O  
ATOM    626  N   SER A  44      12.316  -9.692  -3.290  1.00 90.88           N  
ATOM    627  H   SER A  44      12.576  -9.839  -4.255  1.00 90.88           H  
ATOM    628  CA  SER A  44      11.717  -8.406  -2.913  1.00 90.88           C  
ATOM    629  HA  SER A  44      12.339  -7.935  -2.152  1.00 90.88           H  
ATOM    630  C   SER A  44      10.300  -8.572  -2.334  1.00 90.88           C  
ATOM    631  CB  SER A  44      11.710  -7.509  -4.150  1.00 90.88           C  
ATOM    632  HB2 SER A  44      11.191  -8.029  -4.955  1.00 90.88           H  
ATOM    633  HB3 SER A  44      12.736  -7.331  -4.471  1.00 90.88           H  
ATOM    634  O   SER A  44       9.985  -8.000  -1.285  1.00 90.88           O  
ATOM    635  OG  SER A  44      11.051  -6.276  -3.919  1.00 90.88           O  
ATOM    636  HG  SER A  44      10.489  -6.151  -4.687  1.00 90.88           H  
ATOM    637  N   ILE A  45       9.448  -9.401  -2.957  1.00 91.94           N  
ATOM    638  H   ILE A  45       9.762  -9.862  -3.799  1.00 91.94           H  
ATOM    639  CA  ILE A  45       8.097  -9.694  -2.446  1.00 91.94           C  
ATOM    640  HA  ILE A  45       7.557  -8.753  -2.343  1.00 91.94           H  
ATOM    641  C   ILE A  45       8.193 -10.317  -1.045  1.00 91.94           C  
ATOM    642  CB  ILE A  45       7.307 -10.591  -3.432  1.00 91.94           C  
ATOM    643  HB  ILE A  45       7.925 -11.461  -3.653  1.00 91.94           H  
ATOM    644  O   ILE A  45       7.537  -9.826  -0.126  1.00 91.94           O  
ATOM    645  CG1 ILE A  45       7.021  -9.837  -4.750  1.00 91.94           C  
ATOM    646 HG12 ILE A  45       6.355  -8.995  -4.561  1.00 91.94           H  
ATOM    647 HG13 ILE A  45       7.949  -9.425  -5.146  1.00 91.94           H  
ATOM    648  CG2 ILE A  45       5.962 -11.105  -2.869  1.00 91.94           C  
ATOM    649 HG21 ILE A  45       5.167 -10.379  -3.039  1.00 91.94           H  
ATOM    650 HG22 ILE A  45       6.002 -11.319  -1.801  1.00 91.94           H  
ATOM    651 HG23 ILE A  45       5.693 -12.032  -3.377  1.00 91.94           H  
ATOM    652  CD1 ILE A  45       6.404 -10.729  -5.834  1.00 91.94           C  
ATOM    653 HD11 ILE A  45       5.332 -10.838  -5.665  1.00 91.94           H  
ATOM    654 HD12 ILE A  45       6.572 -10.270  -6.808  1.00 91.94           H  
ATOM    655 HD13 ILE A  45       6.876 -11.711  -5.823  1.00 91.94           H  
ATOM    656  N   LYS A  46       9.046 -11.334  -0.841  1.00 90.19           N  
ATOM    657  H   LYS A  46       9.584 -11.666  -1.629  1.00 90.19           H  
ATOM    658  CA  LYS A  46       9.228 -11.982   0.477  1.00 90.19           C  
ATOM    659  HA  LYS A  46       8.292 -12.442   0.794  1.00 90.19           H  
ATOM    660  C   LYS A  46       9.641 -10.990   1.552  1.00 90.19           C  
ATOM    661  CB  LYS A  46      10.329 -13.042   0.418  1.00 90.19           C  
ATOM    662  HB2 LYS A  46      11.241 -12.597   0.019  1.00 90.19           H  
ATOM    663  HB3 LYS A  46      10.542 -13.394   1.428  1.00 90.19           H  
ATOM    664  O   LYS A  46       9.045 -10.955   2.629  1.00 90.19           O  
ATOM    665  CG  LYS A  46       9.921 -14.230  -0.435  1.00 90.19           C  
ATOM    666  HG2 LYS A  46       9.100 -14.760   0.047  1.00 90.19           H  
ATOM    667  HG3 LYS A  46       9.596 -13.886  -1.417  1.00 90.19           H  
ATOM    668  CD  LYS A  46      11.132 -15.147  -0.589  1.00 90.19           C  
ATOM    669  HD2 LYS A  46      11.999 -14.603  -0.963  1.00 90.19           H  
ATOM    670  HD3 LYS A  46      11.366 -15.602   0.374  1.00 90.19           H  
ATOM    671  CE  LYS A  46      10.741 -16.218  -1.583  1.00 90.19           C  
ATOM    672  HE2 LYS A  46       9.760 -16.564  -1.259  1.00 90.19           H  
ATOM    673  HE3 LYS A  46      10.623 -15.771  -2.571  1.00 90.19           H  
ATOM    674  NZ  LYS A  46      11.706 -17.337  -1.577  1.00 90.19           N  
ATOM    675  HZ1 LYS A  46      11.725 -17.699  -0.634  1.00 90.19           H  
ATOM    676  HZ2 LYS A  46      11.360 -18.096  -2.147  1.00 90.19           H  
ATOM    677  HZ3 LYS A  46      12.619 -17.034  -1.885  1.00 90.19           H  
ATOM    678  N   GLN A  47      10.651 -10.174   1.252  1.00 91.00           N  
ATOM    679  H   GLN A  47      11.073 -10.256   0.338  1.00 91.00           H  
ATOM    680  CA  GLN A  47      11.134  -9.170   2.195  1.00 91.00           C  
ATOM    681  HA  GLN A  47      11.460  -9.666   3.110  1.00 91.00           H  
ATOM    682  C   GLN A  47      10.026  -8.176   2.559  1.00 91.00           C  
ATOM    683  CB  GLN A  47      12.327  -8.413   1.607  1.00 91.00           C  
ATOM    684  HB2 GLN A  47      12.053  -8.050   0.616  1.00 91.00           H  
ATOM    685  HB3 GLN A  47      12.526  -7.547   2.238  1.00 91.00           H  
ATOM    686  O   GLN A  47       9.861  -7.842   3.729  1.00 91.00           O  
ATOM    687  CG  GLN A  47      13.633  -9.217   1.487  1.00 91.00           C  
ATOM    688  HG2 GLN A  47      13.510 -10.062   0.810  1.00 91.00           H  
ATOM    689  HG3 GLN A  47      13.933  -9.593   2.465  1.00 91.00           H  
ATOM    690  CD  GLN A  47      14.751  -8.331   0.945  1.00 91.00           C  
ATOM    691  NE2 GLN A  47      15.973  -8.818   0.914  1.00 91.00           N  
ATOM    692 HE21 GLN A  47      16.704  -8.201   0.591  1.00 91.00           H  
ATOM    693 HE22 GLN A  47      16.161  -9.787   1.131  1.00 91.00           H  
ATOM    694  OE1 GLN A  47      14.562  -7.171   0.593  1.00 91.00           O  
ATOM    695  N   GLN A  48       9.238  -7.717   1.582  1.00 93.31           N  
ATOM    696  H   GLN A  48       9.420  -8.012   0.633  1.00 93.31           H  
ATOM    697  CA  GLN A  48       8.116  -6.805   1.831  1.00 93.31           C  
ATOM    698  HA  GLN A  48       8.465  -5.960   2.425  1.00 93.31           H  
ATOM    699  C   GLN A  48       6.987  -7.446   2.637  1.00 93.31           C  
ATOM    700  CB  GLN A  48       7.599  -6.271   0.493  1.00 93.31           C  
ATOM    701  HB2 GLN A  48       6.630  -5.794   0.643  1.00 93.31           H  
ATOM    702  HB3 GLN A  48       7.456  -7.099  -0.201  1.00 93.31           H  
ATOM    703  O   GLN A  48       6.436  -6.776   3.508  1.00 93.31           O  
ATOM    704  CG  GLN A  48       8.561  -5.243  -0.122  1.00 93.31           C  
ATOM    705  HG2 GLN A  48       8.184  -4.980  -1.111  1.00 93.31           H  
ATOM    706  HG3 GLN A  48       9.551  -5.683  -0.240  1.00 93.31           H  
ATOM    707  CD  GLN A  48       8.674  -3.958   0.686  1.00 93.31           C  
ATOM    708  NE2 GLN A  48       9.810  -3.635   1.260  1.00 93.31           N  
ATOM    709 HE21 GLN A  48      10.522  -4.348   1.320  1.00 93.31           H  
ATOM    710 HE22 GLN A  48       9.757  -2.874   1.923  1.00 93.31           H  
ATOM    711  OE1 GLN A  48       7.753  -3.169   0.782  1.00 93.31           O  
ATOM    712  N   LEU A  49       6.683  -8.727   2.413  1.00 94.56           N  
ATOM    713  H   LEU A  49       7.141  -9.211   1.654  1.00 94.56           H  
ATOM    714  CA  LEU A  49       5.690  -9.453   3.209  1.00 94.56           C  
ATOM    715  HA  LEU A  49       4.761  -8.884   3.211  1.00 94.56           H  
ATOM    716  C   LEU A  49       6.124  -9.582   4.676  1.00 94.56           C  
ATOM    717  CB  LEU A  49       5.431 -10.843   2.594  1.00 94.56           C  
ATOM    718  HB2 LEU A  49       4.864 -11.440   3.307  1.00 94.56           H  
ATOM    719  HB3 LEU A  49       6.388 -11.341   2.435  1.00 94.56           H  
ATOM    720  O   LEU A  49       5.332  -9.312   5.576  1.00 94.56           O  
ATOM    721  CG  LEU A  49       4.654 -10.823   1.265  1.00 94.56           C  
ATOM    722  HG  LEU A  49       5.189 -10.205   0.543  1.00 94.56           H  
ATOM    723  CD1 LEU A  49       4.579 -12.244   0.706  1.00 94.56           C  
ATOM    724 HD11 LEU A  49       4.007 -12.246  -0.222  1.00 94.56           H  
ATOM    725 HD12 LEU A  49       4.082 -12.903   1.418  1.00 94.56           H  
ATOM    726 HD13 LEU A  49       5.584 -12.617   0.508  1.00 94.56           H  
ATOM    727  CD2 LEU A  49       3.240 -10.250   1.390  1.00 94.56           C  
ATOM    728 HD21 LEU A  49       3.114  -9.433   0.680  1.00 94.56           H  
ATOM    729 HD22 LEU A  49       2.502 -11.019   1.164  1.00 94.56           H  
ATOM    730 HD23 LEU A  49       3.042  -9.882   2.397  1.00 94.56           H  
ATOM    731  N   LEU A  50       7.397  -9.899   4.930  1.00 93.12           N  
ATOM    732  H   LEU A  50       7.998 -10.135   4.153  1.00 93.12           H  
ATOM    733  CA  LEU A  50       7.947  -9.917   6.290  1.00 93.12           C  
ATOM    734  HA  LEU A  50       7.350 -10.591   6.903  1.00 93.12           H  
ATOM    735  C   LEU A  50       7.870  -8.536   6.960  1.00 93.12           C  
ATOM    736  CB  LEU A  50       9.401 -10.411   6.243  1.00 93.12           C  
ATOM    737  HB2 LEU A  50       9.953  -9.812   5.519  1.00 93.12           H  
ATOM    738  HB3 LEU A  50       9.850 -10.231   7.220  1.00 93.12           H  
ATOM    739  O   LEU A  50       7.427  -8.423   8.102  1.00 93.12           O  
ATOM    740  CG  LEU A  50       9.573 -11.899   5.898  1.00 93.12           C  
ATOM    741  HG  LEU A  50       9.077 -12.124   4.954  1.00 93.12           H  
ATOM    742  CD1 LEU A  50      11.066 -12.197   5.742  1.00 93.12           C  
ATOM    743 HD11 LEU A  50      11.637 -11.710   6.533  1.00 93.12           H  
ATOM    744 HD12 LEU A  50      11.242 -13.272   5.781  1.00 93.12           H  
ATOM    745 HD13 LEU A  50      11.400 -11.823   4.775  1.00 93.12           H  
ATOM    746  CD2 LEU A  50       8.976 -12.800   6.979  1.00 93.12           C  
ATOM    747 HD21 LEU A  50       9.237 -13.838   6.774  1.00 93.12           H  
ATOM    748 HD22 LEU A  50       7.889 -12.721   6.961  1.00 93.12           H  
ATOM    749 HD23 LEU A  50       9.346 -12.511   7.963  1.00 93.12           H  
ATOM    750  N   LEU A  51       8.234  -7.475   6.234  1.00 95.00           N  
ATOM    751  H   LEU A  51       8.596  -7.636   5.305  1.00 95.00           H  
ATOM    752  CA  LEU A  51       8.137  -6.101   6.739  1.00 95.00           C  
ATOM    753  HA  LEU A  51       8.660  -6.035   7.692  1.00 95.00           H  
ATOM    754  C   LEU A  51       6.685  -5.672   6.995  1.00 95.00           C  
ATOM    755  CB  LEU A  51       8.794  -5.138   5.741  1.00 95.00           C  
ATOM    756  HB2 LEU A  51       8.378  -5.338   4.754  1.00 95.00           H  
ATOM    757  HB3 LEU A  51       8.515  -4.121   6.015  1.00 95.00           H  
ATOM    758  O   LEU A  51       6.441  -4.889   7.909  1.00 95.00           O  
ATOM    759  CG  LEU A  51      10.328  -5.210   5.672  1.00 95.00           C  
ATOM    760  HG  LEU A  51      10.648  -6.232   5.464  1.00 95.00           H  
ATOM    761  CD1 LEU A  51      10.796  -4.324   4.519  1.00 95.00           C  
ATOM    762 HD11 LEU A  51      10.491  -3.292   4.692  1.00 95.00           H  
ATOM    763 HD12 LEU A  51      10.351  -4.705   3.599  1.00 95.00           H  
ATOM    764 HD13 LEU A  51      11.881  -4.389   4.436  1.00 95.00           H  
ATOM    765  CD2 LEU A  51      11.002  -4.757   6.967  1.00 95.00           C  
ATOM    766 HD21 LEU A  51      10.529  -3.854   7.353  1.00 95.00           H  
ATOM    767 HD22 LEU A  51      12.060  -4.565   6.791  1.00 95.00           H  
ATOM    768 HD23 LEU A  51      10.918  -5.550   7.710  1.00 95.00           H  
ATOM    769  N   LEU A  52       5.716  -6.169   6.218  1.00 97.00           N  
ATOM    770  H   LEU A  52       5.975  -6.766   5.446  1.00 97.00           H  
ATOM    771  CA  LEU A  52       4.292  -5.934   6.470  1.00 97.00           C  
ATOM    772  HA  LEU A  52       4.111  -4.861   6.536  1.00 97.00           H  
ATOM    773  C   LEU A  52       3.862  -6.545   7.812  1.00 97.00           C  
ATOM    774  CB  LEU A  52       3.469  -6.485   5.290  1.00 97.00           C  
ATOM    775  HB2 LEU A  52       3.668  -5.882   4.404  1.00 97.00           H  
ATOM    776  HB3 LEU A  52       3.808  -7.498   5.073  1.00 97.00           H  
ATOM    777  O   LEU A  52       3.160  -5.881   8.574  1.00 97.00           O  
ATOM    778  CG  LEU A  52       1.950  -6.548   5.533  1.00 97.00           C  
ATOM    779  HG  LEU A  52       1.755  -7.223   6.366  1.00 97.00           H  
ATOM    780  CD1 LEU A  52       1.341  -5.180   5.851  1.00 97.00           C  
ATOM    781 HD11 LEU A  52       0.253  -5.249   5.859  1.00 97.00           H  
ATOM    782 HD12 LEU A  52       1.671  -4.844   6.835  1.00 97.00           H  
ATOM    783 HD13 LEU A  52       1.657  -4.456   5.100  1.00 97.00           H  
ATOM    784  CD2 LEU A  52       1.234  -7.114   4.309  1.00 97.00           C  
ATOM    785 HD21 LEU A  52       0.290  -7.568   4.610  1.00 97.00           H  
ATOM    786 HD22 LEU A  52       1.047  -6.320   3.585  1.00 97.00           H  
ATOM    787 HD23 LEU A  52       1.846  -7.881   3.835  1.00 97.00           H  
ATOM    788  N   VAL A  53       4.296  -7.772   8.121  1.00 97.00           N  
ATOM    789  H   VAL A  53       4.875  -8.260   7.452  1.00 97.00           H  
ATOM    790  CA  VAL A  53       4.002  -8.420   9.410  1.00 97.00           C  
ATOM    791  HA  VAL A  53       2.923  -8.444   9.558  1.00 97.00           H  
ATOM    792  C   VAL A  53       4.594  -7.612  10.566  1.00 97.00           C  
ATOM    793  CB  VAL A  53       4.525  -9.870   9.433  1.00 97.00           C  
ATOM    794  HB  VAL A  53       5.598  -9.865   9.242  1.00 97.00           H  
ATOM    795  O   VAL A  53       3.887  -7.336  11.536  1.00 97.00           O  
ATOM    796  CG1 VAL A  53       4.281 -10.557  10.787  1.00 97.00           C  
ATOM    797 HG11 VAL A  53       4.783 -11.525  10.787  1.00 97.00           H  
ATOM    798 HG12 VAL A  53       4.704  -9.963  11.596  1.00 97.00           H  
ATOM    799 HG13 VAL A  53       3.213 -10.694  10.951  1.00 97.00           H  
ATOM    800  CG2 VAL A  53       3.835 -10.735   8.372  1.00 97.00           C  
ATOM    801 HG21 VAL A  53       4.260 -11.739   8.387  1.00 97.00           H  
ATOM    802 HG22 VAL A  53       2.762 -10.784   8.559  1.00 97.00           H  
ATOM    803 HG23 VAL A  53       3.989 -10.321   7.375  1.00 97.00           H  
ATOM    804  N   GLU A  54       5.859  -7.198  10.460  1.00 96.62           N  
ATOM    805  H   GLU A  54       6.396  -7.477   9.651  1.00 96.62           H  
ATOM    806  CA  GLU A  54       6.516  -6.401  11.503  1.00 96.62           C  
ATOM    807  HA  GLU A  54       6.409  -6.910  12.461  1.00 96.62           H  
ATOM    808  C   GLU A  54       5.859  -5.032  11.684  1.00 96.62           C  
ATOM    809  CB  GLU A  54       8.015  -6.250  11.196  1.00 96.62           C  
ATOM    810  HB2 GLU A  54       8.145  -5.831  10.198  1.00 96.62           H  
ATOM    811  HB3 GLU A  54       8.444  -5.545  11.908  1.00 96.62           H  
ATOM    812  O   GLU A  54       5.585  -4.631  12.815  1.00 96.62           O  
ATOM    813  CG  GLU A  54       8.786  -7.581  11.298  1.00 96.62           C  
ATOM    814  HG2 GLU A  54       8.500  -8.218  10.460  1.00 96.62           H  
ATOM    815  HG3 GLU A  54       9.850  -7.361  11.209  1.00 96.62           H  
ATOM    816  CD  GLU A  54       8.510  -8.317  12.628  1.00 96.62           C  
ATOM    817  OE1 GLU A  54       8.049  -9.490  12.616  1.00 96.62           O  
ATOM    818  OE2 GLU A  54       8.668  -7.677  13.689  1.00 96.62           O  
ATOM    819  N   TRP A  55       5.505  -4.360  10.585  1.00 98.25           N  
ATOM    820  H   TRP A  55       5.782  -4.724   9.685  1.00 98.25           H  
ATOM    821  CA  TRP A  55       4.748  -3.113  10.634  1.00 98.25           C  
ATOM    822  HA  TRP A  55       5.319  -2.371  11.192  1.00 98.25           H  
ATOM    823  C   TRP A  55       3.414  -3.310  11.363  1.00 98.25           C  
ATOM    824  CB  TRP A  55       4.523  -2.604   9.207  1.00 98.25           C  
ATOM    825  HB2 TRP A  55       4.036  -3.393   8.633  1.00 98.25           H  
ATOM    826  HB3 TRP A  55       5.482  -2.403   8.729  1.00 98.25           H  
ATOM    827  O   TRP A  55       3.101  -2.556  12.282  1.00 98.25           O  
ATOM    828  CG  TRP A  55       3.688  -1.370   9.118  1.00 98.25           C  
ATOM    829  CD1 TRP A  55       4.135  -0.098   9.236  1.00 98.25           C  
ATOM    830  HD1 TRP A  55       5.164   0.182   9.401  1.00 98.25           H  
ATOM    831  CD2 TRP A  55       2.242  -1.282   8.970  1.00 98.25           C  
ATOM    832  CE2 TRP A  55       1.865   0.093   9.020  1.00 98.25           C  
ATOM    833  CE3 TRP A  55       1.217  -2.234   8.796  1.00 98.25           C  
ATOM    834  HE3 TRP A  55       1.467  -3.284   8.762  1.00 98.25           H  
ATOM    835  NE1 TRP A  55       3.061   0.773   9.170  1.00 98.25           N  
ATOM    836  HE1 TRP A  55       3.167   1.770   9.295  1.00 98.25           H  
ATOM    837  CH2 TRP A  55      -0.475  -0.481   8.792  1.00 98.25           C  
ATOM    838  HH2 TRP A  55      -1.518  -0.201   8.762  1.00 98.25           H  
ATOM    839  CZ2 TRP A  55       0.526   0.499   8.916  1.00 98.25           C  
ATOM    840  HZ2 TRP A  55       0.272   1.548   8.965  1.00 98.25           H  
ATOM    841  CZ3 TRP A  55      -0.127  -1.839   8.711  1.00 98.25           C  
ATOM    842  HZ3 TRP A  55      -0.893  -2.594   8.608  1.00 98.25           H  
ATOM    843  N   ALA A  56       2.644  -4.349  11.020  1.00 98.31           N  
ATOM    844  H   ALA A  56       2.958  -4.968  10.287  1.00 98.31           H  
ATOM    845  CA  ALA A  56       1.332  -4.588  11.618  1.00 98.31           C  
ATOM    846  HA  ALA A  56       0.711  -3.703  11.475  1.00 98.31           H  
ATOM    847  C   ALA A  56       1.425  -4.831  13.133  1.00 98.31           C  
ATOM    848  CB  ALA A  56       0.684  -5.761  10.879  1.00 98.31           C  
ATOM    849  HB1 ALA A  56       0.670  -5.560   9.808  1.00 98.31           H  
ATOM    850  HB2 ALA A  56      -0.340  -5.897  11.228  1.00 98.31           H  
ATOM    851  HB3 ALA A  56       1.249  -6.676  11.061  1.00 98.31           H  
ATOM    852  O   ALA A  56       0.603  -4.318  13.895  1.00 98.31           O  
ATOM    853  N   LYS A  57       2.467  -5.537  13.597  1.00 97.88           N  
ATOM    854  H   LYS A  57       3.121  -5.907  12.922  1.00 97.88           H  
ATOM    855  CA  LYS A  57       2.712  -5.775  15.032  1.00 97.88           C  
ATOM    856  HA  LYS A  57       1.819  -6.228  15.463  1.00 97.88           H  
ATOM    857  C   LYS A  57       2.983  -4.496  15.837  1.00 97.88           C  
ATOM    858  CB  LYS A  57       3.884  -6.743  15.214  1.00 97.88           C  
ATOM    859  HB2 LYS A  57       4.157  -6.769  16.269  1.00 97.88           H  
ATOM    860  HB3 LYS A  57       4.746  -6.378  14.656  1.00 97.88           H  
ATOM    861  O   LYS A  57       2.853  -4.522  17.059  1.00 97.88           O  
ATOM    862  CG  LYS A  57       3.543  -8.174  14.779  1.00 97.88           C  
ATOM    863  HG2 LYS A  57       2.788  -8.586  15.449  1.00 97.88           H  
ATOM    864  HG3 LYS A  57       3.152  -8.189  13.762  1.00 97.88           H  
ATOM    865  CD  LYS A  57       4.830  -9.002  14.850  1.00 97.88           C  
ATOM    866  HD2 LYS A  57       5.552  -8.589  14.146  1.00 97.88           H  
ATOM    867  HD3 LYS A  57       5.247  -8.924  15.854  1.00 97.88           H  
ATOM    868  CE  LYS A  57       4.592 -10.475  14.526  1.00 97.88           C  
ATOM    869  HE2 LYS A  57       4.022 -10.551  13.601  1.00 97.88           H  
ATOM    870  HE3 LYS A  57       3.993 -10.908  15.327  1.00 97.88           H  
ATOM    871  NZ  LYS A  57       5.906 -11.156  14.391  1.00 97.88           N  
ATOM    872  HZ1 LYS A  57       6.520 -10.888  15.147  1.00 97.88           H  
ATOM    873  HZ2 LYS A  57       5.796 -12.160  14.367  1.00 97.88           H  
ATOM    874  HZ3 LYS A  57       6.386 -10.838  13.562  1.00 97.88           H  
ATOM    875  N   MET A  58       3.343  -3.389  15.189  1.00 97.75           N  
ATOM    876  H   MET A  58       3.477  -3.441  14.189  1.00 97.75           H  
ATOM    877  CA  MET A  58       3.584  -2.100  15.850  1.00 97.75           C  
ATOM    878  HA  MET A  58       3.897  -2.279  16.878  1.00 97.75           H  
ATOM    879  C   MET A  58       2.333  -1.214  15.899  1.00 97.75           C  
ATOM    880  CB  MET A  58       4.722  -1.358  15.134  1.00 97.75           C  
ATOM    881  HB2 MET A  58       4.866  -0.383  15.598  1.00 97.75           H  
ATOM    882  HB3 MET A  58       4.439  -1.197  14.094  1.00 97.75           H  
ATOM    883  O   MET A  58       2.324  -0.224  16.629  1.00 97.75           O  
ATOM    884  CG  MET A  58       6.056  -2.112  15.169  1.00 97.75           C  
ATOM    885  HG2 MET A  58       5.881  -3.161  14.933  1.00 97.75           H  
ATOM    886  HG3 MET A  58       6.490  -2.053  16.167  1.00 97.75           H  
ATOM    887  SD  MET A  58       7.236  -1.466  13.954  1.00 97.75           S  
ATOM    888  CE  MET A  58       8.414  -2.846  13.911  1.00 97.75           C  
ATOM    889  HE1 MET A  58       7.882  -3.793  14.002  1.00 97.75           H  
ATOM    890  HE2 MET A  58       8.943  -2.842  12.958  1.00 97.75           H  
ATOM    891  HE3 MET A  58       9.132  -2.741  14.724  1.00 97.75           H  
ATOM    892  N   VAL A  59       1.278  -1.537  15.138  1.00 97.81           N  
ATOM    893  H   VAL A  59       1.329  -2.375  14.576  1.00 97.81           H  
ATOM    894  CA  VAL A  59       0.112  -0.658  14.953  1.00 97.81           C  
ATOM    895  HA  VAL A  59       0.338   0.312  15.397  1.00 97.81           H  
ATOM    896  C   VAL A  59      -1.133  -1.222  15.653  1.00 97.81           C  
ATOM    897  CB  VAL A  59      -0.141  -0.366  13.459  1.00 97.81           C  
ATOM    898  HB  VAL A  59      -0.426  -1.282  12.941  1.00 97.81           H  
ATOM    899  O   VAL A  59      -1.755  -2.158  15.150  1.00 97.81           O  
ATOM    900  CG1 VAL A  59      -1.254   0.676  13.302  1.00 97.81           C  
ATOM    901 HG11 VAL A  59      -1.408   0.874  12.241  1.00 97.81           H  
ATOM    902 HG12 VAL A  59      -0.979   1.601  13.807  1.00 97.81           H  
ATOM    903 HG13 VAL A  59      -2.188   0.303  13.723  1.00 97.81           H  
ATOM    904  CG2 VAL A  59       1.095   0.228  12.772  1.00 97.81           C  
ATOM    905 HG21 VAL A  59       1.451   1.102  13.319  1.00 97.81           H  
ATOM    906 HG22 VAL A  59       1.898  -0.509  12.737  1.00 97.81           H  
ATOM    907 HG23 VAL A  59       0.855   0.508  11.747  1.00 97.81           H  
ATOM    908  N   PRO A  60      -1.567  -0.661  16.798  1.00 96.81           N  
ATOM    909  CA  PRO A  60      -2.838  -1.030  17.420  1.00 96.81           C  
ATOM    910  HA  PRO A  60      -2.772  -2.073  17.728  1.00 96.81           H  
ATOM    911  C   PRO A  60      -4.031  -0.826  16.464  1.00 96.81           C  
ATOM    912  CB  PRO A  60      -2.975  -0.140  18.662  1.00 96.81           C  
ATOM    913  HB2 PRO A  60      -3.427  -0.676  19.497  1.00 96.81           H  
ATOM    914  HB3 PRO A  60      -3.560   0.749  18.425  1.00 96.81           H  
ATOM    915  O   PRO A  60      -3.965   0.032  15.585  1.00 96.81           O  
ATOM    916  CG  PRO A  60      -1.540   0.274  18.974  1.00 96.81           C  
ATOM    917  HG2 PRO A  60      -1.051  -0.505  19.560  1.00 96.81           H  
ATOM    918  HG3 PRO A  60      -1.497   1.229  19.497  1.00 96.81           H  
ATOM    919  CD  PRO A  60      -0.892   0.349  17.593  1.00 96.81           C  
ATOM    920  HD2 PRO A  60      -1.059   1.332  17.153  1.00 96.81           H  
ATOM    921  HD3 PRO A  60       0.173   0.138  17.683  1.00 96.81           H  
ATOM    922  N   PRO A  61      -5.143  -1.561  16.637  1.00 97.44           N  
ATOM    923  CA  PRO A  61      -5.348  -2.629  17.610  1.00 97.44           C  
ATOM    924  HA  PRO A  61      -4.875  -2.388  18.562  1.00 97.44           H  
ATOM    925  C   PRO A  61      -4.805  -3.990  17.147  1.00 97.44           C  
ATOM    926  CB  PRO A  61      -6.866  -2.660  17.816  1.00 97.44           C  
ATOM    927  HB2 PRO A  61      -7.231  -3.628  18.160  1.00 97.44           H  
ATOM    928  HB3 PRO A  61      -7.150  -1.883  18.525  1.00 97.44           H  
ATOM    929  O   PRO A  61      -5.075  -4.988  17.810  1.00 97.44           O  
ATOM    930  CG  PRO A  61      -7.406  -2.306  16.431  1.00 97.44           C  
ATOM    931  HG2 PRO A  61      -7.420  -3.192  15.795  1.00 97.44           H  
ATOM    932  HG3 PRO A  61      -8.399  -1.862  16.499  1.00 97.44           H  
ATOM    933  CD  PRO A  61      -6.380  -1.301  15.913  1.00 97.44           C  
ATOM    934  HD2 PRO A  61      -6.242  -1.410  14.837  1.00 97.44           H  
ATOM    935  HD3 PRO A  61      -6.717  -0.292  16.152  1.00 97.44           H  
ATOM    936  N   PHE A  62      -4.063  -4.061  16.031  1.00 98.44           N  
ATOM    937  H   PHE A  62      -3.776  -3.211  15.566  1.00 98.44           H  
ATOM    938  CA  PHE A  62      -3.689  -5.323  15.383  1.00 98.44           C  
ATOM    939  HA  PHE A  62      -4.602  -5.773  14.994  1.00 98.44           H  
ATOM    940  C   PHE A  62      -3.080  -6.368  16.335  1.00 98.44           C  
ATOM    941  CB  PHE A  62      -2.792  -5.052  14.170  1.00 98.44           C  
ATOM    942  HB2 PHE A  62      -3.337  -4.440  13.452  1.00 98.44           H  
ATOM    943  HB3 PHE A  62      -1.908  -4.484  14.461  1.00 98.44           H  
ATOM    944  O   PHE A  62      -3.598  -7.484  16.347  1.00 98.44           O  
ATOM    945  CG  PHE A  62      -2.297  -6.303  13.486  1.00 98.44           C  
ATOM    946  CD1 PHE A  62      -1.103  -6.920  13.906  1.00 98.44           C  
ATOM    947  HD1 PHE A  62      -0.525  -6.499  14.715  1.00 98.44           H  
ATOM    948  CD2 PHE A  62      -3.041  -6.858  12.432  1.00 98.44           C  
ATOM    949  HD2 PHE A  62      -3.960  -6.393  12.106  1.00 98.44           H  
ATOM    950  CE1 PHE A  62      -0.646  -8.078  13.263  1.00 98.44           C  
ATOM    951  HE1 PHE A  62       0.269  -8.554  13.584  1.00 98.44           H  
ATOM    952  CE2 PHE A  62      -2.578  -8.017  11.787  1.00 98.44           C  
ATOM    953  HE2 PHE A  62      -3.141  -8.438  10.967  1.00 98.44           H  
ATOM    954  CZ  PHE A  62      -1.382  -8.624  12.204  1.00 98.44           C  
ATOM    955  HZ  PHE A  62      -1.029  -9.522  11.719  1.00 98.44           H  
ATOM    956  N   PRO A  63      -2.091  -6.045  17.199  1.00 98.12           N  
ATOM    957  CA  PRO A  63      -1.492  -7.030  18.106  1.00 98.12           C  
ATOM    958  HA  PRO A  63      -1.063  -7.838  17.514  1.00 98.12           H  
ATOM    959  C   PRO A  63      -2.469  -7.625  19.127  1.00 98.12           C  
ATOM    960  CB  PRO A  63      -0.372  -6.287  18.846  1.00 98.12           C  
ATOM    961  HB2 PRO A  63      -0.741  -5.880  19.788  1.00 98.12           H  
ATOM    962  HB3 PRO A  63       0.490  -6.929  19.030  1.00 98.12           H  
ATOM    963  O   PRO A  63      -2.206  -8.685  19.689  1.00 98.12           O  
ATOM    964  CG  PRO A  63      -0.035  -5.138  17.910  1.00 98.12           C  
ATOM    965  HG2 PRO A  63       0.433  -4.302  18.431  1.00 98.12           H  
ATOM    966  HG3 PRO A  63       0.593  -5.517  17.104  1.00 98.12           H  
ATOM    967  CD  PRO A  63      -1.391  -4.774  17.333  1.00 98.12           C  
ATOM    968  HD2 PRO A  63      -1.244  -4.268  16.379  1.00 98.12           H  
ATOM    969  HD3 PRO A  63      -1.927  -4.133  18.033  1.00 98.12           H  
ATOM    970  N   SER A  64      -3.578  -6.932  19.396  1.00 98.00           N  
ATOM    971  H   SER A  64      -3.743  -6.074  18.889  1.00 98.00           H  
ATOM    972  CA  SER A  64      -4.602  -7.336  20.362  1.00 98.00           C  
ATOM    973  HA  SER A  64      -4.146  -7.979  21.114  1.00 98.00           H  
ATOM    974  C   SER A  64      -5.746  -8.128  19.723  1.00 98.00           C  
ATOM    975  CB  SER A  64      -5.163  -6.096  21.065  1.00 98.00           C  
ATOM    976  HB2 SER A  64      -5.857  -6.408  21.845  1.00 98.00           H  
ATOM    977  HB3 SER A  64      -5.701  -5.483  20.342  1.00 98.00           H  
ATOM    978  O   SER A  64      -6.580  -8.673  20.443  1.00 98.00           O  
ATOM    979  OG  SER A  64      -4.117  -5.332  21.639  1.00 98.00           O  
ATOM    980  HG  SER A  64      -3.652  -5.888  22.268  1.00 98.00           H  
ATOM    981  N   LEU A  65      -5.810  -8.201  18.391  1.00 98.31           N  
ATOM    982  H   LEU A  65      -5.068  -7.784  17.848  1.00 98.31           H  
ATOM    983  CA  LEU A  65      -6.797  -9.019  17.692  1.00 98.31           C  
ATOM    984  HA  LEU A  65      -7.768  -8.849  18.157  1.00 98.31           H  
ATOM    985  C   LEU A  65      -6.465 -10.511  17.845  1.00 98.31           C  
ATOM    986  CB  LEU A  65      -6.871  -8.615  16.207  1.00 98.31           C  
ATOM    987  HB2 LEU A  65      -7.572  -9.277  15.698  1.00 98.31           H  
ATOM    988  HB3 LEU A  65      -5.891  -8.782  15.759  1.00 98.31           H  
ATOM    989  O   LEU A  65      -5.307 -10.896  17.987  1.00 98.31           O  
ATOM    990  CG  LEU A  65      -7.296  -7.159  15.941  1.00 98.31           C  
ATOM    991  HG  LEU A  65      -6.591  -6.478  16.418  1.00 98.31           H  
ATOM    992  CD1 LEU A  65      -7.262  -6.889  14.439  1.00 98.31           C  
ATOM    993 HD11 LEU A  65      -7.444  -5.831  14.252  1.00 98.31           H  
ATOM    994 HD12 LEU A  65      -8.023  -7.487  13.937  1.00 98.31           H  
ATOM    995 HD13 LEU A  65      -6.282  -7.152  14.040  1.00 98.31           H  
ATOM    996  CD2 LEU A  65      -8.705  -6.854  16.452  1.00 98.31           C  
ATOM    997 HD21 LEU A  65      -8.712  -6.850  17.542  1.00 98.31           H  
ATOM    998 HD22 LEU A  65      -9.406  -7.605  16.087  1.00 98.31           H  
ATOM    999 HD23 LEU A  65      -9.018  -5.871  16.102  1.00 98.31           H  
ATOM   1000  N   ALA A  66      -7.484 -11.366  17.767  1.00 98.12           N  
ATOM   1001  H   ALA A  66      -8.423 -11.004  17.679  1.00 98.12           H  
ATOM   1002  CA  ALA A  66      -7.330 -12.804  17.630  1.00 98.12           C  
ATOM   1003  HA  ALA A  66      -6.844 -13.189  18.526  1.00 98.12           H  
ATOM   1004  C   ALA A  66      -6.455 -13.143  16.412  1.00 98.12           C  
ATOM   1005  CB  ALA A  66      -8.730 -13.421  17.505  1.00 98.12           C  
ATOM   1006  HB1 ALA A  66      -9.313 -13.182  18.395  1.00 98.12           H  
ATOM   1007  HB2 ALA A  66      -8.648 -14.504  17.407  1.00 98.12           H  
ATOM   1008  HB3 ALA A  66      -9.241 -13.021  16.630  1.00 98.12           H  
ATOM   1009  O   ALA A  66      -6.559 -12.501  15.367  1.00 98.12           O  
ATOM   1010  N   MET A  67      -5.636 -14.188  16.539  1.00 97.75           N  
ATOM   1011  H   MET A  67      -5.570 -14.638  17.441  1.00 97.75           H  
ATOM   1012  CA  MET A  67      -4.699 -14.608  15.492  1.00 97.75           C  
ATOM   1013  HA  MET A  67      -3.974 -13.808  15.342  1.00 97.75           H  
ATOM   1014  C   MET A  67      -5.382 -14.841  14.137  1.00 97.75           C  
ATOM   1015  CB  MET A  67      -3.956 -15.880  15.936  1.00 97.75           C  
ATOM   1016  HB2 MET A  67      -3.428 -16.294  15.077  1.00 97.75           H  
ATOM   1017  HB3 MET A  67      -4.670 -16.627  16.284  1.00 97.75           H  
ATOM   1018  O   MET A  67      -4.865 -14.405  13.114  1.00 97.75           O  
ATOM   1019  CG  MET A  67      -2.920 -15.610  17.034  1.00 97.75           C  
ATOM   1020  HG2 MET A  67      -2.462 -16.562  17.304  1.00 97.75           H  
ATOM   1021  HG3 MET A  67      -3.417 -15.203  17.915  1.00 97.75           H  
ATOM   1022  SD  MET A  67      -1.605 -14.469  16.520  1.00 97.75           S  
ATOM   1023  CE  MET A  67      -0.485 -14.551  17.941  1.00 97.75           C  
ATOM   1024  HE1 MET A  67      -0.479 -13.587  18.450  1.00 97.75           H  
ATOM   1025  HE2 MET A  67       0.522 -14.776  17.591  1.00 97.75           H  
ATOM   1026  HE3 MET A  67      -0.809 -15.330  18.631  1.00 97.75           H  
ATOM   1027  N   ASP A  68      -6.577 -15.441  14.123  1.00 97.81           N  
ATOM   1028  H   ASP A  68      -6.917 -15.873  14.971  1.00 97.81           H  
ATOM   1029  CA  ASP A  68      -7.341 -15.654  12.883  1.00 97.81           C  
ATOM   1030  HA  ASP A  68      -6.758 -16.271  12.199  1.00 97.81           H  
ATOM   1031  C   ASP A  68      -7.672 -14.329  12.173  1.00 97.81           C  
ATOM   1032  CB  ASP A  68      -8.669 -16.369  13.186  1.00 97.81           C  
ATOM   1033  HB2 ASP A  68      -9.261 -16.373  12.270  1.00 97.81           H  
ATOM   1034  HB3 ASP A  68      -9.218 -15.795  13.932  1.00 97.81           H  
ATOM   1035  O   ASP A  68      -7.586 -14.233  10.950  1.00 97.81           O  
ATOM   1036  CG  ASP A  68      -8.564 -17.819  13.658  1.00 97.81           C  
ATOM   1037  OD1 ASP A  68      -7.464 -18.402  13.568  1.00 97.81           O  
ATOM   1038  OD2 ASP A  68      -9.629 -18.322  14.103  1.00 97.81           O  
ATOM   1039  N   ASP A  69      -8.031 -13.296  12.939  1.00 98.38           N  
ATOM   1040  H   ASP A  69      -7.951 -13.400  13.941  1.00 98.38           H  
ATOM   1041  CA  ASP A  69      -8.366 -11.974  12.406  1.00 98.38           C  
ATOM   1042  HA  ASP A  69      -9.018 -12.088  11.540  1.00 98.38           H  
ATOM   1043  C   ASP A  69      -7.104 -11.227  11.942  1.00 98.38           C  
ATOM   1044  CB  ASP A  69      -9.113 -11.144  13.466  1.00 98.38           C  
ATOM   1045  HB2 ASP A  69      -8.589 -11.217  14.419  1.00 98.38           H  
ATOM   1046  HB3 ASP A  69      -9.093 -10.098  13.159  1.00 98.38           H  
ATOM   1047  O   ASP A  69      -7.144 -10.537  10.922  1.00 98.38           O  
ATOM   1048  CG  ASP A  69     -10.581 -11.524  13.675  1.00 98.38           C  
ATOM   1049  OD1 ASP A  69     -11.224 -12.082  12.759  1.00 98.38           O  
ATOM   1050  OD2 ASP A  69     -11.114 -11.176  14.755  1.00 98.38           O  
ATOM   1051  N   GLN A  70      -5.974 -11.400  12.643  1.00 98.44           N  
ATOM   1052  H   GLN A  70      -6.006 -11.984  13.466  1.00 98.44           H  
ATOM   1053  CA  GLN A  70      -4.675 -10.875  12.207  1.00 98.44           C  
ATOM   1054  HA  GLN A  70      -4.745  -9.791  12.115  1.00 98.44           H  
ATOM   1055  C   GLN A  70      -4.301 -11.437  10.829  1.00 98.44           C  
ATOM   1056  CB  GLN A  70      -3.573 -11.223  13.224  1.00 98.44           C  
ATOM   1057  HB2 GLN A  70      -3.571 -12.293  13.433  1.00 98.44           H  
ATOM   1058  HB3 GLN A  70      -2.611 -10.980  12.773  1.00 98.44           H  
ATOM   1059  O   GLN A  70      -3.960 -10.678   9.919  1.00 98.44           O  
ATOM   1060  CG  GLN A  70      -3.698 -10.457  14.552  1.00 98.44           C  
ATOM   1061  HG2 GLN A  70      -3.715  -9.386  14.350  1.00 98.44           H  
ATOM   1062  HG3 GLN A  70      -4.630 -10.730  15.046  1.00 98.44           H  
ATOM   1063  CD  GLN A  70      -2.539 -10.734  15.507  1.00 98.44           C  
ATOM   1064  NE2 GLN A  70      -2.751 -10.695  16.802  1.00 98.44           N  
ATOM   1065 HE21 GLN A  70      -3.671 -10.541  17.188  1.00 98.44           H  
ATOM   1066 HE22 GLN A  70      -1.941 -10.831  17.390  1.00 98.44           H  
ATOM   1067  OE1 GLN A  70      -1.411 -10.984  15.114  1.00 98.44           O  
ATOM   1068  N   VAL A  71      -4.434 -12.757  10.649  1.00 97.62           N  
ATOM   1069  H   VAL A  71      -4.705 -13.320  11.443  1.00 97.62           H  
ATOM   1070  CA  VAL A  71      -4.160 -13.435   9.372  1.00 97.62           C  
ATOM   1071  HA  VAL A  71      -3.140 -13.206   9.062  1.00 97.62           H  
ATOM   1072  C   VAL A  71      -5.099 -12.929   8.273  1.00 97.62           C  
ATOM   1073  CB  VAL A  71      -4.279 -14.963   9.543  1.00 97.62           C  
ATOM   1074  HB  VAL A  71      -5.262 -15.185   9.958  1.00 97.62           H  
ATOM   1075  O   VAL A  71      -4.650 -12.665   7.158  1.00 97.62           O  
ATOM   1076  CG1 VAL A  71      -4.163 -15.704   8.204  1.00 97.62           C  
ATOM   1077 HG11 VAL A  71      -5.021 -15.480   7.571  1.00 97.62           H  
ATOM   1078 HG12 VAL A  71      -4.133 -16.779   8.381  1.00 97.62           H  
ATOM   1079 HG13 VAL A  71      -3.255 -15.397   7.685  1.00 97.62           H  
ATOM   1080  CG2 VAL A  71      -3.211 -15.520  10.502  1.00 97.62           C  
ATOM   1081 HG21 VAL A  71      -2.462 -16.103   9.965  1.00 97.62           H  
ATOM   1082 HG22 VAL A  71      -3.702 -16.157  11.237  1.00 97.62           H  
ATOM   1083 HG23 VAL A  71      -2.699 -14.719  11.036  1.00 97.62           H  
ATOM   1084  N   VAL A  72      -6.390 -12.744   8.575  1.00 98.06           N  
ATOM   1085  H   VAL A  72      -6.707 -13.000   9.499  1.00 98.06           H  
ATOM   1086  CA  VAL A  72      -7.367 -12.215   7.608  1.00 98.06           C  
ATOM   1087  HA  VAL A  72      -7.384 -12.869   6.735  1.00 98.06           H  
ATOM   1088  C   VAL A  72      -6.960 -10.830   7.109  1.00 98.06           C  
ATOM   1089  CB  VAL A  72      -8.785 -12.186   8.209  1.00 98.06           C  
ATOM   1090  HB  VAL A  72      -8.743 -11.693   9.180  1.00 98.06           H  
ATOM   1091  O   VAL A  72      -6.987 -10.601   5.902  1.00 98.06           O  
ATOM   1092  CG1 VAL A  72      -9.771 -11.401   7.332  1.00 98.06           C  
ATOM   1093 HG11 VAL A  72     -10.777 -11.493   7.742  1.00 98.06           H  
ATOM   1094 HG12 VAL A  72      -9.754 -11.792   6.315  1.00 98.06           H  
ATOM   1095 HG13 VAL A  72      -9.512 -10.342   7.319  1.00 98.06           H  
ATOM   1096  CG2 VAL A  72      -9.342 -13.608   8.408  1.00 98.06           C  
ATOM   1097 HG21 VAL A  72      -9.720 -13.696   9.427  1.00 98.06           H  
ATOM   1098 HG22 VAL A  72     -10.150 -13.821   7.708  1.00 98.06           H  
ATOM   1099 HG23 VAL A  72      -8.560 -14.356   8.275  1.00 98.06           H  
ATOM   1100  N   LEU A  73      -6.582  -9.912   8.005  1.00 98.25           N  
ATOM   1101  H   LEU A  73      -6.570 -10.166   8.983  1.00 98.25           H  
ATOM   1102  CA  LEU A  73      -6.183  -8.552   7.618  1.00 98.25           C  
ATOM   1103  HA  LEU A  73      -6.950  -8.120   6.975  1.00 98.25           H  
ATOM   1104  C   LEU A  73      -4.896  -8.545   6.792  1.00 98.25           C  
ATOM   1105  CB  LEU A  73      -6.008  -7.683   8.873  1.00 98.25           C  
ATOM   1106  HB2 LEU A  73      -5.324  -8.193   9.552  1.00 98.25           H  
ATOM   1107  HB3 LEU A  73      -5.540  -6.742   8.583  1.00 98.25           H  
ATOM   1108  O   LEU A  73      -4.834  -7.864   5.769  1.00 98.25           O  
ATOM   1109  CG  LEU A  73      -7.311  -7.370   9.622  1.00 98.25           C  
ATOM   1110  HG  LEU A  73      -7.829  -8.300   9.858  1.00 98.25           H  
ATOM   1111  CD1 LEU A  73      -6.976  -6.659  10.932  1.00 98.25           C  
ATOM   1112 HD11 LEU A  73      -7.891  -6.472  11.494  1.00 98.25           H  
ATOM   1113 HD12 LEU A  73      -6.464  -5.718  10.730  1.00 98.25           H  
ATOM   1114 HD13 LEU A  73      -6.328  -7.300  11.530  1.00 98.25           H  
ATOM   1115  CD2 LEU A  73      -8.260  -6.481   8.812  1.00 98.25           C  
ATOM   1116 HD21 LEU A  73      -8.562  -6.992   7.898  1.00 98.25           H  
ATOM   1117 HD22 LEU A  73      -9.150  -6.266   9.404  1.00 98.25           H  
ATOM   1118 HD23 LEU A  73      -7.758  -5.548   8.556  1.00 98.25           H  
ATOM   1119  N   LEU A  74      -3.902  -9.334   7.209  1.00 97.88           N  
ATOM   1120  H   LEU A  74      -4.041  -9.868   8.055  1.00 97.88           H  
ATOM   1121  CA  LEU A  74      -2.633  -9.474   6.497  1.00 97.88           C  
ATOM   1122  HA  LEU A  74      -2.171  -8.491   6.404  1.00 97.88           H  
ATOM   1123  C   LEU A  74      -2.859  -9.968   5.061  1.00 97.88           C  
ATOM   1124  CB  LEU A  74      -1.712 -10.403   7.309  1.00 97.88           C  
ATOM   1125  HB2 LEU A  74      -2.304 -11.252   7.649  1.00 97.88           H  
ATOM   1126  HB3 LEU A  74      -0.938 -10.807   6.657  1.00 97.88           H  
ATOM   1127  O   LEU A  74      -2.445  -9.286   4.125  1.00 97.88           O  
ATOM   1128  CG  LEU A  74      -1.023  -9.747   8.519  1.00 97.88           C  
ATOM   1129  HG  LEU A  74      -1.782  -9.290   9.155  1.00 97.88           H  
ATOM   1130  CD1 LEU A  74      -0.290 -10.830   9.315  1.00 97.88           C  
ATOM   1131 HD11 LEU A  74       0.273 -10.376  10.130  1.00 97.88           H  
ATOM   1132 HD12 LEU A  74       0.401 -11.367   8.666  1.00 97.88           H  
ATOM   1133 HD13 LEU A  74      -1.017 -11.531   9.726  1.00 97.88           H  
ATOM   1134  CD2 LEU A  74      -0.002  -8.665   8.150  1.00 97.88           C  
ATOM   1135 HD21 LEU A  74       0.186  -8.044   9.026  1.00 97.88           H  
ATOM   1136 HD22 LEU A  74       0.937  -9.118   7.832  1.00 97.88           H  
ATOM   1137 HD23 LEU A  74      -0.360  -8.014   7.353  1.00 97.88           H  
ATOM   1138  N   ARG A  75      -3.596 -11.075   4.887  1.00 95.25           N  
ATOM   1139  H   ARG A  75      -3.904 -11.569   5.712  1.00 95.25           H  
ATOM   1140  CA  ARG A  75      -3.939 -11.640   3.568  1.00 95.25           C  
ATOM   1141  HA  ARG A  75      -3.032 -11.865   3.007  1.00 95.25           H  
ATOM   1142  C   ARG A  75      -4.728 -10.672   2.695  1.00 95.25           C  
ATOM   1143  CB  ARG A  75      -4.748 -12.933   3.753  1.00 95.25           C  
ATOM   1144  HB2 ARG A  75      -5.560 -12.758   4.458  1.00 95.25           H  
ATOM   1145  HB3 ARG A  75      -5.177 -13.212   2.790  1.00 95.25           H  
ATOM   1146  O   ARG A  75      -4.433 -10.490   1.520  1.00 95.25           O  
ATOM   1147  CG  ARG A  75      -3.885 -14.096   4.237  1.00 95.25           C  
ATOM   1148  HG2 ARG A  75      -3.119 -14.280   3.484  1.00 95.25           H  
ATOM   1149  HG3 ARG A  75      -3.403 -13.848   5.182  1.00 95.25           H  
ATOM   1150  CD  ARG A  75      -4.741 -15.354   4.406  1.00 95.25           C  
ATOM   1151  HD2 ARG A  75      -5.496 -15.161   5.168  1.00 95.25           H  
ATOM   1152  HD3 ARG A  75      -5.219 -15.580   3.453  1.00 95.25           H  
ATOM   1153  NE  ARG A  75      -3.895 -16.491   4.799  1.00 95.25           N  
ATOM   1154  HE  ARG A  75      -2.963 -16.457   4.412  1.00 95.25           H  
ATOM   1155  NH1 ARG A  75      -5.455 -17.839   5.763  1.00 95.25           N  
ATOM   1156 HH11 ARG A  75      -5.693 -18.718   6.202  1.00 95.25           H  
ATOM   1157 HH12 ARG A  75      -6.136 -17.126   5.549  1.00 95.25           H  
ATOM   1158  NH2 ARG A  75      -3.289 -18.445   5.766  1.00 95.25           N  
ATOM   1159 HH21 ARG A  75      -3.507 -19.311   6.239  1.00 95.25           H  
ATOM   1160 HH22 ARG A  75      -2.326 -18.190   5.600  1.00 95.25           H  
ATOM   1161  CZ  ARG A  75      -4.216 -17.591   5.439  1.00 95.25           C  
ATOM   1162  N   ALA A  76      -5.736 -10.002   3.260  1.00 95.31           N  
ATOM   1163  H   ALA A  76      -5.949 -10.168   4.233  1.00 95.31           H  
ATOM   1164  CA  ALA A  76      -6.583  -9.109   2.467  1.00 95.31           C  
ATOM   1165  HA  ALA A  76      -6.924  -9.672   1.597  1.00 95.31           H  
ATOM   1166  C   ALA A  76      -5.823  -7.884   1.928  1.00 95.31           C  
ATOM   1167  CB  ALA A  76      -7.820  -8.681   3.271  1.00 95.31           C  
ATOM   1168  HB1 ALA A  76      -8.097  -9.436   4.007  1.00 95.31           H  
ATOM   1169  HB2 ALA A  76      -7.627  -7.740   3.786  1.00 95.31           H  
ATOM   1170  HB3 ALA A  76      -8.658  -8.550   2.587  1.00 95.31           H  
ATOM   1171  O   ALA A  76      -6.272  -7.277   0.954  1.00 95.31           O  
ATOM   1172  N   TYR A  77      -4.713  -7.499   2.570  1.00 96.19           N  
ATOM   1173  H   TYR A  77      -4.428  -8.018   3.388  1.00 96.19           H  
ATOM   1174  CA  TYR A  77      -3.980  -6.277   2.252  1.00 96.19           C  
ATOM   1175  HA  TYR A  77      -4.563  -5.693   1.539  1.00 96.19           H  
ATOM   1176  C   TYR A  77      -2.610  -6.496   1.597  1.00 96.19           C  
ATOM   1177  CB  TYR A  77      -3.863  -5.453   3.533  1.00 96.19           C  
ATOM   1178  HB2 TYR A  77      -3.272  -6.008   4.261  1.00 96.19           H  
ATOM   1179  HB3 TYR A  77      -4.858  -5.308   3.954  1.00 96.19           H  
ATOM   1180  O   TYR A  77      -2.083  -5.552   1.016  1.00 96.19           O  
ATOM   1181  CG  TYR A  77      -3.255  -4.086   3.317  1.00 96.19           C  
ATOM   1182  CD1 TYR A  77      -2.038  -3.739   3.929  1.00 96.19           C  
ATOM   1183  HD1 TYR A  77      -1.496  -4.475   4.504  1.00 96.19           H  
ATOM   1184  CD2 TYR A  77      -3.905  -3.164   2.480  1.00 96.19           C  
ATOM   1185  HD2 TYR A  77      -4.825  -3.439   1.986  1.00 96.19           H  
ATOM   1186  CE1 TYR A  77      -1.548  -2.427   3.835  1.00 96.19           C  
ATOM   1187  HE1 TYR A  77      -0.665  -2.133   4.384  1.00 96.19           H  
ATOM   1188  CE2 TYR A  77      -3.321  -1.906   2.260  1.00 96.19           C  
ATOM   1189  HE2 TYR A  77      -3.760  -1.194   1.578  1.00 96.19           H  
ATOM   1190  OH  TYR A  77      -1.737  -0.253   2.843  1.00 96.19           O  
ATOM   1191  HH  TYR A  77      -2.010   0.223   3.631  1.00 96.19           H  
ATOM   1192  CZ  TYR A  77      -2.171  -1.525   2.960  1.00 96.19           C  
ATOM   1193  N   ALA A  78      -2.040  -7.703   1.640  1.00 96.50           N  
ATOM   1194  H   ALA A  78      -2.512  -8.447   2.134  1.00 96.50           H  
ATOM   1195  CA  ALA A  78      -0.656  -7.961   1.247  1.00 96.50           C  
ATOM   1196  HA  ALA A  78      -0.001  -7.475   1.969  1.00 96.50           H  
ATOM   1197  C   ALA A  78      -0.286  -7.399  -0.136  1.00 96.50           C  
ATOM   1198  CB  ALA A  78      -0.423  -9.469   1.321  1.00 96.50           C  
ATOM   1199  HB1 ALA A  78       0.646  -9.670   1.253  1.00 96.50           H  
ATOM   1200  HB2 ALA A  78      -0.801  -9.865   2.264  1.00 96.50           H  
ATOM   1201  HB3 ALA A  78      -0.935  -9.992   0.514  1.00 96.50           H  
ATOM   1202  O   ALA A  78       0.590  -6.543  -0.253  1.00 96.50           O  
ATOM   1203  N   ALA A  79      -1.010  -7.792  -1.185  1.00 95.69           N  
ATOM   1204  H   ALA A  79      -1.669  -8.547  -1.056  1.00 95.69           H  
ATOM   1205  CA  ALA A  79      -0.746  -7.288  -2.532  1.00 95.69           C  
ATOM   1206  HA  ALA A  79       0.291  -7.506  -2.788  1.00 95.69           H  
ATOM   1207  C   ALA A  79      -0.943  -5.764  -2.648  1.00 95.69           C  
ATOM   1208  CB  ALA A  79      -1.652  -8.039  -3.510  1.00 95.69           C  
ATOM   1209  HB1 ALA A  79      -2.702  -7.866  -3.275  1.00 95.69           H  
ATOM   1210  HB2 ALA A  79      -1.445  -9.108  -3.453  1.00 95.69           H  
ATOM   1211  HB3 ALA A  79      -1.456  -7.701  -4.527  1.00 95.69           H  
ATOM   1212  O   ALA A  79      -0.201  -5.091  -3.360  1.00 95.69           O  
ATOM   1213  N   VAL A  80      -1.925  -5.197  -1.942  1.00 96.81           N  
ATOM   1214  H   VAL A  80      -2.427  -5.777  -1.285  1.00 96.81           H  
ATOM   1215  CA  VAL A  80      -2.169  -3.747  -1.925  1.00 96.81           C  
ATOM   1216  HA  VAL A  80      -2.212  -3.363  -2.944  1.00 96.81           H  
ATOM   1217  C   VAL A  80      -1.013  -2.994  -1.274  1.00 96.81           C  
ATOM   1218  CB  VAL A  80      -3.515  -3.428  -1.258  1.00 96.81           C  
ATOM   1219  HB  VAL A  80      -3.548  -3.838  -0.248  1.00 96.81           H  
ATOM   1220  O   VAL A  80      -0.555  -1.983  -1.806  1.00 96.81           O  
ATOM   1221  CG1 VAL A  80      -3.701  -1.920  -1.178  1.00 96.81           C  
ATOM   1222 HG11 VAL A  80      -4.741  -1.667  -0.974  1.00 96.81           H  
ATOM   1223 HG12 VAL A  80      -3.411  -1.496  -2.139  1.00 96.81           H  
ATOM   1224 HG13 VAL A  80      -3.047  -1.482  -0.423  1.00 96.81           H  
ATOM   1225  CG2 VAL A  80      -4.692  -3.993  -2.064  1.00 96.81           C  
ATOM   1226 HG21 VAL A  80      -4.595  -5.075  -2.153  1.00 96.81           H  
ATOM   1227 HG22 VAL A  80      -4.697  -3.548  -3.059  1.00 96.81           H  
ATOM   1228 HG23 VAL A  80      -5.627  -3.766  -1.551  1.00 96.81           H  
ATOM   1229  N   HIS A  81      -0.502  -3.513  -0.162  1.00 96.62           N  
ATOM   1230  H   HIS A  81      -0.922  -4.358   0.198  1.00 96.62           H  
ATOM   1231  CA  HIS A  81       0.650  -2.963   0.545  1.00 96.62           C  
ATOM   1232  HA  HIS A  81       0.429  -1.941   0.853  1.00 96.62           H  
ATOM   1233  C   HIS A  81       1.895  -2.933  -0.336  1.00 96.62           C  
ATOM   1234  CB  HIS A  81       0.918  -3.825   1.770  1.00 96.62           C  
ATOM   1235  HB2 HIS A  81       0.047  -3.828   2.424  1.00 96.62           H  
ATOM   1236  HB3 HIS A  81       1.074  -4.853   1.443  1.00 96.62           H  
ATOM   1237  O   HIS A  81       2.497  -1.873  -0.467  1.00 96.62           O  
ATOM   1238  CG  HIS A  81       2.135  -3.416   2.540  1.00 96.62           C  
ATOM   1239  CD2 HIS A  81       2.216  -2.449   3.494  1.00 96.62           C  
ATOM   1240  HD2 HIS A  81       1.399  -1.828   3.830  1.00 96.62           H  
ATOM   1241  ND1 HIS A  81       3.375  -4.022   2.403  1.00 96.62           N  
ATOM   1242  CE1 HIS A  81       4.180  -3.443   3.294  1.00 96.62           C  
ATOM   1243  HE1 HIS A  81       5.187  -3.774   3.502  1.00 96.62           H  
ATOM   1244  NE2 HIS A  81       3.508  -2.504   3.975  1.00 96.62           N  
ATOM   1245  HE2 HIS A  81       3.866  -2.068   4.813  1.00 96.62           H  
ATOM   1246  N   LEU A  82       2.234  -4.054  -0.982  1.00 96.56           N  
ATOM   1247  H   LEU A  82       1.700  -4.892  -0.799  1.00 96.56           H  
ATOM   1248  CA  LEU A  82       3.407  -4.160  -1.852  1.00 96.56           C  
ATOM   1249  HA  LEU A  82       4.304  -3.907  -1.289  1.00 96.56           H  
ATOM   1250  C   LEU A  82       3.338  -3.169  -3.023  1.00 96.56           C  
ATOM   1251  CB  LEU A  82       3.512  -5.614  -2.354  1.00 96.56           C  
ATOM   1252  HB2 LEU A  82       2.514  -6.044  -2.441  1.00 96.56           H  
ATOM   1253  HB3 LEU A  82       3.945  -5.600  -3.354  1.00 96.56           H  
ATOM   1254  O   LEU A  82       4.336  -2.520  -3.335  1.00 96.56           O  
ATOM   1255  CG  LEU A  82       4.395  -6.535  -1.493  1.00 96.56           C  
ATOM   1256  HG  LEU A  82       5.423  -6.180  -1.566  1.00 96.56           H  
ATOM   1257  CD1 LEU A  82       4.014  -6.605  -0.013  1.00 96.56           C  
ATOM   1258 HD11 LEU A  82       2.957  -6.838   0.111  1.00 96.56           H  
ATOM   1259 HD12 LEU A  82       4.236  -5.650   0.464  1.00 96.56           H  
ATOM   1260 HD13 LEU A  82       4.598  -7.375   0.490  1.00 96.56           H  
ATOM   1261  CD2 LEU A  82       4.335  -7.951  -2.056  1.00 96.56           C  
ATOM   1262 HD21 LEU A  82       4.623  -7.946  -3.108  1.00 96.56           H  
ATOM   1263 HD22 LEU A  82       3.329  -8.355  -1.949  1.00 96.56           H  
ATOM   1264 HD23 LEU A  82       5.032  -8.582  -1.505  1.00 96.56           H  
ATOM   1265  N   MET A  83       2.163  -3.012  -3.643  1.00 97.50           N  
ATOM   1266  H   MET A  83       1.384  -3.584  -3.348  1.00 97.50           H  
ATOM   1267  CA  MET A  83       1.970  -2.047  -4.732  1.00 97.50           C  
ATOM   1268  HA  MET A  83       2.752  -2.194  -5.477  1.00 97.50           H  
ATOM   1269  C   MET A  83       2.093  -0.601  -4.245  1.00 97.50           C  
ATOM   1270  CB  MET A  83       0.616  -2.277  -5.419  1.00 97.50           C  
ATOM   1271  HB2 MET A  83       0.455  -1.484  -6.149  1.00 97.50           H  
ATOM   1272  HB3 MET A  83      -0.182  -2.240  -4.678  1.00 97.50           H  
ATOM   1273  O   MET A  83       2.717   0.236  -4.897  1.00 97.50           O  
ATOM   1274  CG  MET A  83       0.532  -3.616  -6.157  1.00 97.50           C  
ATOM   1275  HG2 MET A  83       0.566  -4.436  -5.440  1.00 97.50           H  
ATOM   1276  HG3 MET A  83      -0.429  -3.656  -6.669  1.00 97.50           H  
ATOM   1277  SD  MET A  83       1.831  -3.899  -7.372  1.00 97.50           S  
ATOM   1278  CE  MET A  83       2.962  -4.958  -6.425  1.00 97.50           C  
ATOM   1279  HE1 MET A  83       3.394  -4.403  -5.592  1.00 97.50           H  
ATOM   1280  HE2 MET A  83       3.772  -5.301  -7.069  1.00 97.50           H  
ATOM   1281  HE3 MET A  83       2.419  -5.823  -6.044  1.00 97.50           H  
ATOM   1282  N   LEU A  84       1.562  -0.309  -3.058  1.00 97.94           N  
ATOM   1283  H   LEU A  84       1.071  -1.034  -2.556  1.00 97.94           H  
ATOM   1284  CA  LEU A  84       1.666   1.012  -2.447  1.00 97.94           C  
ATOM   1285  HA  LEU A  84       1.358   1.751  -3.186  1.00 97.94           H  
ATOM   1286  C   LEU A  84       3.116   1.345  -2.061  1.00 97.94           C  
ATOM   1287  CB  LEU A  84       0.692   1.047  -1.252  1.00 97.94           C  
ATOM   1288  HB2 LEU A  84      -0.295   0.740  -1.600  1.00 97.94           H  
ATOM   1289  HB3 LEU A  84       1.018   0.321  -0.507  1.00 97.94           H  
ATOM   1290  O   LEU A  84       3.577   2.463  -2.299  1.00 97.94           O  
ATOM   1291  CG  LEU A  84       0.559   2.412  -0.563  1.00 97.94           C  
ATOM   1292  HG  LEU A  84       1.547   2.707  -0.211  1.00 97.94           H  
ATOM   1293  CD1 LEU A  84       0.026   3.507  -1.494  1.00 97.94           C  
ATOM   1294 HD11 LEU A  84      -0.202   3.100  -2.479  1.00 97.94           H  
ATOM   1295 HD12 LEU A  84      -0.883   3.960  -1.098  1.00 97.94           H  
ATOM   1296 HD13 LEU A  84       0.794   4.275  -1.592  1.00 97.94           H  
ATOM   1297  CD2 LEU A  84      -0.325   2.309   0.679  1.00 97.94           C  
ATOM   1298 HD21 LEU A  84      -1.247   1.777   0.444  1.00 97.94           H  
ATOM   1299 HD22 LEU A  84      -0.555   3.304   1.062  1.00 97.94           H  
ATOM   1300 HD23 LEU A  84       0.214   1.763   1.452  1.00 97.94           H  
ATOM   1301  N   THR A  85       3.859   0.388  -1.498  1.00 97.12           N  
ATOM   1302  H   THR A  85       3.450  -0.520  -1.328  1.00 97.12           H  
ATOM   1303  CA  THR A  85       5.239   0.620  -1.040  1.00 97.12           C  
ATOM   1304  HA  THR A  85       5.274   1.581  -0.527  1.00 97.12           H  
ATOM   1305  C   THR A  85       6.239   0.693  -2.194  1.00 97.12           C  
ATOM   1306  CB  THR A  85       5.710  -0.441  -0.035  1.00 97.12           C  
ATOM   1307  HB  THR A  85       6.740  -0.207   0.237  1.00 97.12           H  
ATOM   1308  O   THR A  85       7.165   1.507  -2.132  1.00 97.12           O  
ATOM   1309  CG2 THR A  85       4.884  -0.492   1.255  1.00 97.12           C  
ATOM   1310 HG21 THR A  85       4.552  -1.515   1.430  1.00 97.12           H  
ATOM   1311 HG22 THR A  85       5.498  -0.171   2.096  1.00 97.12           H  
ATOM   1312 HG23 THR A  85       4.004   0.148   1.188  1.00 97.12           H  
ATOM   1313  OG1 THR A  85       5.711  -1.712  -0.626  1.00 97.12           O  
ATOM   1314  HG1 THR A  85       5.992  -2.346   0.038  1.00 97.12           H  
ATOM   1315  N   VAL A  86       6.060  -0.099  -3.260  1.00 97.06           N  
ATOM   1316  H   VAL A  86       5.342  -0.808  -3.225  1.00 97.06           H  
ATOM   1317  CA  VAL A  86       6.914  -0.008  -4.455  1.00 97.06           C  
ATOM   1318  HA  VAL A  86       7.951   0.002  -4.118  1.00 97.06           H  
ATOM   1319  C   VAL A  86       6.682   1.315  -5.191  1.00 97.06           C  
ATOM   1320  CB  VAL A  86       6.757  -1.241  -5.370  1.00 97.06           C  
ATOM   1321  HB  VAL A  86       6.761  -2.130  -4.738  1.00 97.06           H  
ATOM   1322  O   VAL A  86       7.652   1.985  -5.549  1.00 97.06           O  
ATOM   1323  CG1 VAL A  86       5.459  -1.256  -6.171  1.00 97.06           C  
ATOM   1324 HG11 VAL A  86       4.619  -1.128  -5.488  1.00 97.06           H  
ATOM   1325 HG12 VAL A  86       5.451  -0.460  -6.915  1.00 97.06           H  
ATOM   1326 HG13 VAL A  86       5.351  -2.225  -6.659  1.00 97.06           H  
ATOM   1327  CG2 VAL A  86       7.948  -1.377  -6.330  1.00 97.06           C  
ATOM   1328 HG21 VAL A  86       7.615  -1.634  -7.336  1.00 97.06           H  
ATOM   1329 HG22 VAL A  86       8.528  -0.456  -6.383  1.00 97.06           H  
ATOM   1330 HG23 VAL A  86       8.602  -2.173  -5.974  1.00 97.06           H  
ATOM   1331  N   ALA A  87       5.427   1.764  -5.324  1.00 98.06           N  
ATOM   1332  H   ALA A  87       4.654   1.174  -5.050  1.00 98.06           H  
ATOM   1333  CA  ALA A  87       5.109   3.053  -5.931  1.00 98.06           C  
ATOM   1334  HA  ALA A  87       5.539   3.081  -6.932  1.00 98.06           H  
ATOM   1335  C   ALA A  87       5.721   4.215  -5.128  1.00 98.06           C  
ATOM   1336  CB  ALA A  87       3.588   3.173  -6.051  1.00 98.06           C  
ATOM   1337  HB1 ALA A  87       3.210   2.385  -6.702  1.00 98.06           H  
ATOM   1338  HB2 ALA A  87       3.125   3.076  -5.069  1.00 98.06           H  
ATOM   1339  HB3 ALA A  87       3.327   4.141  -6.479  1.00 98.06           H  
ATOM   1340  O   ALA A  87       6.455   5.032  -5.688  1.00 98.06           O  
ATOM   1341  N   ARG A  88       5.527   4.234  -3.796  1.00 97.44           N  
ATOM   1342  H   ARG A  88       4.893   3.551  -3.409  1.00 97.44           H  
ATOM   1343  CA  ARG A  88       6.110   5.256  -2.903  1.00 97.44           C  
ATOM   1344  HA  ARG A  88       5.716   6.226  -3.209  1.00 97.44           H  
ATOM   1345  C   ARG A  88       7.633   5.338  -2.990  1.00 97.44           C  
ATOM   1346  CB  ARG A  88       5.668   4.981  -1.458  1.00 97.44           C  
ATOM   1347  HB2 ARG A  88       4.583   5.078  -1.429  1.00 97.44           H  
ATOM   1348  HB3 ARG A  88       5.924   3.954  -1.195  1.00 97.44           H  
ATOM   1349  O   ARG A  88       8.182   6.441  -2.981  1.00 97.44           O  
ATOM   1350  CG  ARG A  88       6.282   5.909  -0.389  1.00 97.44           C  
ATOM   1351  HG2 ARG A  88       5.964   5.584   0.601  1.00 97.44           H  
ATOM   1352  HG3 ARG A  88       7.370   5.839  -0.400  1.00 97.44           H  
ATOM   1353  CD  ARG A  88       5.847   7.365  -0.596  1.00 97.44           C  
ATOM   1354  HD2 ARG A  88       6.184   7.703  -1.575  1.00 97.44           H  
ATOM   1355  HD3 ARG A  88       4.759   7.414  -0.577  1.00 97.44           H  
ATOM   1356  NE  ARG A  88       6.378   8.253   0.459  1.00 97.44           N  
ATOM   1357  HE  ARG A  88       5.871   8.273   1.332  1.00 97.44           H  
ATOM   1358  NH1 ARG A  88       8.082   9.240  -0.737  1.00 97.44           N  
ATOM   1359 HH11 ARG A  88       7.865   8.648  -1.526  1.00 97.44           H  
ATOM   1360 HH12 ARG A  88       8.873   9.868  -0.740  1.00 97.44           H  
ATOM   1361  NH2 ARG A  88       7.584   9.987   1.303  1.00 97.44           N  
ATOM   1362 HH21 ARG A  88       7.209   9.826   2.227  1.00 97.44           H  
ATOM   1363 HH22 ARG A  88       8.028  10.872   1.105  1.00 97.44           H  
ATOM   1364  CZ  ARG A  88       7.336   9.155   0.330  1.00 97.44           C  
ATOM   1365  N   ARG A  89       8.322   4.194  -3.051  1.00 95.44           N  
ATOM   1366  H   ARG A  89       7.800   3.329  -3.047  1.00 95.44           H  
ATOM   1367  CA  ARG A  89       9.793   4.135  -3.143  1.00 95.44           C  
ATOM   1368  HA  ARG A  89      10.226   4.773  -2.371  1.00 95.44           H  
ATOM   1369  C   ARG A  89      10.300   4.667  -4.481  1.00 95.44           C  
ATOM   1370  CB  ARG A  89      10.230   2.685  -2.919  1.00 95.44           C  
ATOM   1371  HB2 ARG A  89       9.715   2.326  -2.027  1.00 95.44           H  
ATOM   1372  HB3 ARG A  89       9.916   2.083  -3.771  1.00 95.44           H  
ATOM   1373  O   ARG A  89      11.409   5.183  -4.555  1.00 95.44           O  
ATOM   1374  CG  ARG A  89      11.747   2.531  -2.711  1.00 95.44           C  
ATOM   1375  HG2 ARG A  89      12.053   3.133  -1.855  1.00 95.44           H  
ATOM   1376  HG3 ARG A  89      12.285   2.899  -3.585  1.00 95.44           H  
ATOM   1377  CD  ARG A  89      12.161   1.070  -2.476  1.00 95.44           C  
ATOM   1378  HD2 ARG A  89      13.200   1.046  -2.148  1.00 95.44           H  
ATOM   1379  HD3 ARG A  89      12.128   0.544  -3.430  1.00 95.44           H  
ATOM   1380  NE  ARG A  89      11.296   0.414  -1.464  1.00 95.44           N  
ATOM   1381  HE  ARG A  89      11.120   0.927  -0.612  1.00 95.44           H  
ATOM   1382  NH1 ARG A  89      10.630  -1.403  -2.703  1.00 95.44           N  
ATOM   1383 HH11 ARG A  89      10.096  -2.256  -2.789  1.00 95.44           H  
ATOM   1384 HH12 ARG A  89      11.089  -1.029  -3.521  1.00 95.44           H  
ATOM   1385  NH2 ARG A  89       9.808  -1.074  -0.646  1.00 95.44           N  
ATOM   1386 HH21 ARG A  89       9.585  -0.428   0.098  1.00 95.44           H  
ATOM   1387 HH22 ARG A  89       9.244  -1.907  -0.741  1.00 95.44           H  
ATOM   1388  CZ  ARG A  89      10.589  -0.691  -1.617  1.00 95.44           C  
ATOM   1389  N   SER A  90       9.468   4.578  -5.512  1.00 97.38           N  
ATOM   1390  H   SER A  90       8.566   4.151  -5.359  1.00 97.38           H  
ATOM   1391  CA  SER A  90       9.815   4.913  -6.891  1.00 97.38           C  
ATOM   1392  HA  SER A  90      10.884   4.748  -7.022  1.00 97.38           H  
ATOM   1393  C   SER A  90       9.533   6.381  -7.252  1.00 97.38           C  
ATOM   1394  CB  SER A  90       9.112   3.930  -7.830  1.00 97.38           C  
ATOM   1395  HB2 SER A  90       9.460   4.091  -8.850  1.00 97.38           H  
ATOM   1396  HB3 SER A  90       8.033   4.076  -7.785  1.00 97.38           H  
ATOM   1397  O   SER A  90       9.851   6.808  -8.358  1.00 97.38           O  
ATOM   1398  OG  SER A  90       9.419   2.605  -7.427  1.00 97.38           O  
ATOM   1399  HG  SER A  90       8.763   2.338  -6.778  1.00 97.38           H  
ATOM   1400  N   LEU A  91       9.006   7.194  -6.321  1.00 96.50           N  
ATOM   1401  H   LEU A  91       8.725   6.786  -5.440  1.00 96.50           H  
ATOM   1402  CA  LEU A  91       8.623   8.592  -6.581  1.00 96.50           C  
ATOM   1403  HA  LEU A  91       7.918   8.591  -7.411  1.00 96.50           H  
ATOM   1404  C   LEU A  91       9.762   9.513  -7.035  1.00 96.50           C  
ATOM   1405  CB  LEU A  91       7.959   9.218  -5.333  1.00 96.50           C  
ATOM   1406  HB2 LEU A  91       7.826  10.286  -5.510  1.00 96.50           H  
ATOM   1407  HB3 LEU A  91       8.635   9.110  -4.485  1.00 96.50           H  
ATOM   1408  O   LEU A  91       9.488  10.542  -7.645  1.00 96.50           O  
ATOM   1409  CG  LEU A  91       6.586   8.645  -4.948  1.00 96.50           C  
ATOM   1410  HG  LEU A  91       6.708   7.594  -4.685  1.00 96.50           H  
ATOM   1411  CD1 LEU A  91       6.050   9.398  -3.729  1.00 96.50           C  
ATOM   1412 HD11 LEU A  91       6.790   9.377  -2.930  1.00 96.50           H  
ATOM   1413 HD12 LEU A  91       5.124   8.939  -3.383  1.00 96.50           H  
ATOM   1414 HD13 LEU A  91       5.848  10.439  -3.981  1.00 96.50           H  
ATOM   1415  CD2 LEU A  91       5.542   8.740  -6.054  1.00 96.50           C  
ATOM   1416 HD21 LEU A  91       5.070   7.769  -6.202  1.00 96.50           H  
ATOM   1417 HD22 LEU A  91       5.984   9.056  -6.999  1.00 96.50           H  
ATOM   1418 HD23 LEU A  91       4.783   9.482  -5.806  1.00 96.50           H  
ATOM   1419  N   LEU A  92      11.022   9.179  -6.757  1.00 93.25           N  
ATOM   1420  H   LEU A  92      11.195   8.307  -6.277  1.00 93.25           H  
ATOM   1421  CA  LEU A  92      12.169   9.997  -7.172  1.00 93.25           C  
ATOM   1422  HA  LEU A  92      11.840  11.026  -7.320  1.00 93.25           H  
ATOM   1423  C   LEU A  92      12.744   9.578  -8.533  1.00 93.25           C  
ATOM   1424  CB  LEU A  92      13.234  10.000  -6.063  1.00 93.25           C  
ATOM   1425  HB2 LEU A  92      13.593   8.981  -5.916  1.00 93.25           H  
ATOM   1426  HB3 LEU A  92      14.080  10.595  -6.406  1.00 93.25           H  
ATOM   1427  O   LEU A  92      13.627  10.250  -9.062  1.00 93.25           O  
ATOM   1428  CG  LEU A  92      12.751  10.570  -4.715  1.00 93.25           C  
ATOM   1429  HG  LEU A  92      11.895   9.995  -4.360  1.00 93.25           H  
ATOM   1430  CD1 LEU A  92      13.866  10.435  -3.675  1.00 93.25           C  
ATOM   1431 HD11 LEU A  92      13.966   9.389  -3.385  1.00 93.25           H  
ATOM   1432 HD12 LEU A  92      14.816  10.780  -4.084  1.00 93.25           H  
ATOM   1433 HD13 LEU A  92      13.626  11.021  -2.788  1.00 93.25           H  
ATOM   1434  CD2 LEU A  92      12.338  12.042  -4.803  1.00 93.25           C  
ATOM   1435 HD21 LEU A  92      11.975  12.370  -3.830  1.00 93.25           H  
ATOM   1436 HD22 LEU A  92      13.192  12.652  -5.099  1.00 93.25           H  
ATOM   1437 HD23 LEU A  92      11.528  12.176  -5.520  1.00 93.25           H  
ATOM   1438  N   TYR A  93      12.231   8.494  -9.119  1.00 93.06           N  
ATOM   1439  H   TYR A  93      11.444   8.030  -8.690  1.00 93.06           H  
ATOM   1440  CA  TYR A  93      12.773   7.886 -10.328  1.00 93.06           C  
ATOM   1441  HA  TYR A  93      13.690   8.406 -10.606  1.00 93.06           H  
ATOM   1442  C   TYR A  93      11.786   8.033 -11.482  1.00 93.06           C  
ATOM   1443  CB  TYR A  93      13.156   6.429 -10.057  1.00 93.06           C  
ATOM   1444  HB2 TYR A  93      12.253   5.846  -9.873  1.00 93.06           H  
ATOM   1445  HB3 TYR A  93      13.636   6.025 -10.949  1.00 93.06           H  
ATOM   1446  O   TYR A  93      10.566   7.953 -11.315  1.00 93.06           O  
ATOM   1447  CG  TYR A  93      14.104   6.273  -8.886  1.00 93.06           C  
ATOM   1448  CD1 TYR A  93      15.497   6.381  -9.071  1.00 93.06           C  
ATOM   1449  HD1 TYR A  93      15.911   6.534 -10.056  1.00 93.06           H  
ATOM   1450  CD2 TYR A  93      13.583   6.113  -7.588  1.00 93.06           C  
ATOM   1451  HD2 TYR A  93      12.515   6.041  -7.445  1.00 93.06           H  
ATOM   1452  CE1 TYR A  93      16.362   6.316  -7.964  1.00 93.06           C  
ATOM   1453  HE1 TYR A  93      17.427   6.402  -8.122  1.00 93.06           H  
ATOM   1454  CE2 TYR A  93      14.445   6.053  -6.477  1.00 93.06           C  
ATOM   1455  HE2 TYR A  93      14.044   5.914  -5.484  1.00 93.06           H  
ATOM   1456  OH  TYR A  93      16.670   6.131  -5.596  1.00 93.06           O  
ATOM   1457  HH  TYR A  93      17.572   6.301  -5.875  1.00 93.06           H  
ATOM   1458  CZ  TYR A  93      15.837   6.150  -6.665  1.00 93.06           C  
ATOM   1459  N   LYS A  94      12.309   8.308 -12.674  1.00 91.94           N  
ATOM   1460  H   LYS A  94      13.315   8.338 -12.760  1.00 91.94           H  
ATOM   1461  CA  LYS A  94      11.524   8.400 -13.905  1.00 91.94           C  
ATOM   1462  HA  LYS A  94      10.493   8.665 -13.672  1.00 91.94           H  
ATOM   1463  C   LYS A  94      11.511   7.035 -14.586  1.00 91.94           C  
ATOM   1464  CB  LYS A  94      12.132   9.497 -14.784  1.00 91.94           C  
ATOM   1465  HB2 LYS A  94      12.188  10.423 -14.211  1.00 91.94           H  
ATOM   1466  HB3 LYS A  94      13.139   9.205 -15.085  1.00 91.94           H  
ATOM   1467  O   LYS A  94      12.578   6.469 -14.783  1.00 91.94           O  
ATOM   1468  CG  LYS A  94      11.275   9.725 -16.030  1.00 91.94           C  
ATOM   1469  HG2 LYS A  94      10.252   9.956 -15.733  1.00 91.94           H  
ATOM   1470  HG3 LYS A  94      11.284   8.813 -16.626  1.00 91.94           H  
ATOM   1471  CD  LYS A  94      11.825  10.869 -16.884  1.00 91.94           C  
ATOM   1472  HD2 LYS A  94      12.852  10.640 -17.167  1.00 91.94           H  
ATOM   1473  HD3 LYS A  94      11.802  11.796 -16.312  1.00 91.94           H  
ATOM   1474  CE  LYS A  94      10.956  10.986 -18.138  1.00 91.94           C  
ATOM   1475  HE2 LYS A  94       9.915  11.118 -17.842  1.00 91.94           H  
ATOM   1476  HE3 LYS A  94      11.011  10.038 -18.673  1.00 91.94           H  
ATOM   1477  NZ  LYS A  94      11.404  12.107 -18.998  1.00 91.94           N  
ATOM   1478  HZ1 LYS A  94      11.085  12.985 -18.614  1.00 91.94           H  
ATOM   1479  HZ2 LYS A  94      11.013  11.986 -19.921  1.00 91.94           H  
ATOM   1480  HZ3 LYS A  94      12.412  12.108 -19.065  1.00 91.94           H  
ATOM   1481  N   ASP A  95      10.324   6.544 -14.943  1.00 93.69           N  
ATOM   1482  H   ASP A  95       9.497   7.105 -14.795  1.00 93.69           H  
ATOM   1483  CA  ASP A  95      10.139   5.305 -15.716  1.00 93.69           C  
ATOM   1484  HA  ASP A  95       9.074   5.076 -15.691  1.00 93.69           H  
ATOM   1485  C   ASP A  95      10.814   4.055 -15.108  1.00 93.69           C  
ATOM   1486  CB  ASP A  95      10.500   5.572 -17.193  1.00 93.69           C  
ATOM   1487  HB2 ASP A  95      10.378   4.653 -17.766  1.00 93.69           H  
ATOM   1488  HB3 ASP A  95      11.541   5.886 -17.266  1.00 93.69           H  
ATOM   1489  O   ASP A  95      11.222   3.143 -15.829  1.00 93.69           O  
ATOM   1490  CG  ASP A  95       9.587   6.629 -17.813  1.00 93.69           C  
ATOM   1491  OD1 ASP A  95       8.358   6.480 -17.622  1.00 93.69           O  
ATOM   1492  OD2 ASP A  95      10.108   7.584 -18.439  1.00 93.69           O  
ATOM   1493  N   MET A  96      10.943   4.015 -13.778  1.00 93.81           N  
ATOM   1494  H   MET A  96      10.573   4.783 -13.236  1.00 93.81           H  
ATOM   1495  CA  MET A  96      11.603   2.938 -13.044  1.00 93.81           C  
ATOM   1496  HA  MET A  96      11.619   2.039 -13.661  1.00 93.81           H  
ATOM   1497  C   MET A  96      10.868   2.607 -11.751  1.00 93.81           C  
ATOM   1498  CB  MET A  96      13.056   3.318 -12.709  1.00 93.81           C  
ATOM   1499  HB2 MET A  96      13.068   4.277 -12.191  1.00 93.81           H  
ATOM   1500  HB3 MET A  96      13.480   2.561 -12.050  1.00 93.81           H  
ATOM   1501  O   MET A  96      10.511   3.506 -10.990  1.00 93.81           O  
ATOM   1502  CG  MET A  96      13.934   3.407 -13.960  1.00 93.81           C  
ATOM   1503  HG2 MET A  96      13.583   4.227 -14.587  1.00 93.81           H  
ATOM   1504  HG3 MET A  96      13.803   2.486 -14.529  1.00 93.81           H  
ATOM   1505  SD  MET A  96      15.710   3.642 -13.650  1.00 93.81           S  
ATOM   1506  CE  MET A  96      15.726   5.278 -12.867  1.00 93.81           C  
ATOM   1507  HE1 MET A  96      16.674   5.775 -13.075  1.00 93.81           H  
ATOM   1508  HE2 MET A  96      15.611   5.156 -11.790  1.00 93.81           H  
ATOM   1509  HE3 MET A  96      14.913   5.883 -13.269  1.00 93.81           H  
ATOM   1510  N   LEU A  97      10.699   1.313 -11.482  1.00 95.06           N  
ATOM   1511  H   LEU A  97      11.010   0.644 -12.171  1.00 95.06           H  
ATOM   1512  CA  LEU A  97      10.275   0.799 -10.182  1.00 95.06           C  
ATOM   1513  HA  LEU A  97       9.796   1.598  -9.616  1.00 95.06           H  
ATOM   1514  C   LEU A  97      11.492   0.337  -9.384  1.00 95.06           C  
ATOM   1515  CB  LEU A  97       9.267  -0.346 -10.352  1.00 95.06           C  
ATOM   1516  HB2 LEU A  97       9.026  -0.740  -9.365  1.00 95.06           H  
ATOM   1517  HB3 LEU A  97       9.740  -1.146 -10.922  1.00 95.06           H  
ATOM   1518  O   LEU A  97      12.278  -0.465  -9.883  1.00 95.06           O  
ATOM   1519  CG  LEU A  97       7.964   0.055 -11.056  1.00 95.06           C  
ATOM   1520  HG  LEU A  97       8.174   0.365 -12.080  1.00 95.06           H  
ATOM   1521  CD1 LEU A  97       7.057  -1.170 -11.097  1.00 95.06           C  
ATOM   1522 HD11 LEU A  97       7.563  -1.991 -11.605  1.00 95.06           H  
ATOM   1523 HD12 LEU A  97       6.802  -1.478 -10.083  1.00 95.06           H  
ATOM   1524 HD13 LEU A  97       6.149  -0.926 -11.647  1.00 95.06           H  
ATOM   1525  CD2 LEU A  97       7.225   1.184 -10.338  1.00 95.06           C  
ATOM   1526 HD21 LEU A  97       7.818   2.098 -10.366  1.00 95.06           H  
ATOM   1527 HD22 LEU A  97       6.287   1.382 -10.858  1.00 95.06           H  
ATOM   1528 HD23 LEU A  97       7.025   0.907  -9.303  1.00 95.06           H  
ATOM   1529  N   ILE A  98      11.622   0.809  -8.144  1.00 94.81           N  
ATOM   1530  H   ILE A  98      10.936   1.476  -7.823  1.00 94.81           H  
ATOM   1531  CA  ILE A  98      12.688   0.402  -7.224  1.00 94.81           C  
ATOM   1532  HA  ILE A  98      13.495  -0.059  -7.793  1.00 94.81           H  
ATOM   1533  C   ILE A  98      12.146  -0.645  -6.240  1.00 94.81           C  
ATOM   1534  CB  ILE A  98      13.280   1.622  -6.493  1.00 94.81           C  
ATOM   1535  HB  ILE A  98      12.505   2.002  -5.827  1.00 94.81           H  
ATOM   1536  O   ILE A  98      11.242  -0.380  -5.431  1.00 94.81           O  
ATOM   1537  CG1 ILE A  98      13.675   2.786  -7.424  1.00 94.81           C  
ATOM   1538 HG12 ILE A  98      14.179   3.519  -6.794  1.00 94.81           H  
ATOM   1539 HG13 ILE A  98      12.782   3.263  -7.828  1.00 94.81           H  
ATOM   1540  CG2 ILE A  98      14.498   1.248  -5.620  1.00 94.81           C  
ATOM   1541 HG21 ILE A  98      15.435   1.484  -6.124  1.00 94.81           H  
ATOM   1542 HG22 ILE A  98      14.522   0.185  -5.380  1.00 94.81           H  
ATOM   1543 HG23 ILE A  98      14.460   1.817  -4.691  1.00 94.81           H  
ATOM   1544  CD1 ILE A  98      14.620   2.450  -8.589  1.00 94.81           C  
ATOM   1545 HD11 ILE A  98      15.337   3.260  -8.720  1.00 94.81           H  
ATOM   1546 HD12 ILE A  98      15.178   1.533  -8.398  1.00 94.81           H  
ATOM   1547 HD13 ILE A  98      14.047   2.334  -9.509  1.00 94.81           H  
ATOM   1548  N   LEU A  99      12.726  -1.843  -6.285  1.00 93.62           N  
ATOM   1549  H   LEU A  99      13.499  -1.987  -6.919  1.00 93.62           H  
ATOM   1550  CA  LEU A  99      12.386  -2.958  -5.407  1.00 93.62           C  
ATOM   1551  HA  LEU A  99      11.306  -2.967  -5.259  1.00 93.62           H  
ATOM   1552  C   LEU A  99      13.009  -2.795  -4.012  1.00 93.62           C  
ATOM   1553  CB  LEU A  99      12.774  -4.265  -6.108  1.00 93.62           C  
ATOM   1554  HB2 LEU A  99      12.560  -5.094  -5.434  1.00 93.62           H  
ATOM   1555  HB3 LEU A  99      13.852  -4.272  -6.267  1.00 93.62           H  
ATOM   1556  O   LEU A  99      13.677  -1.800  -3.721  1.00 93.62           O  
ATOM   1557  CG  LEU A  99      12.084  -4.520  -7.463  1.00 93.62           C  
ATOM   1558  HG  LEU A  99      12.541  -3.869  -8.209  1.00 93.62           H  
ATOM   1559  CD1 LEU A  99      12.299  -5.969  -7.896  1.00 93.62           C  
ATOM   1560 HD11 LEU A  99      12.448  -6.002  -8.975  1.00 93.62           H  
ATOM   1561 HD12 LEU A  99      13.191  -6.399  -7.439  1.00 93.62           H  
ATOM   1562 HD13 LEU A  99      11.441  -6.584  -7.625  1.00 93.62           H  
ATOM   1563  CD2 LEU A  99      10.574  -4.237  -7.439  1.00 93.62           C  
ATOM   1564 HD21 LEU A  99      10.116  -4.613  -8.354  1.00 93.62           H  
ATOM   1565 HD22 LEU A  99      10.408  -3.161  -7.406  1.00 93.62           H  
ATOM   1566 HD23 LEU A  99      10.115  -4.715  -6.574  1.00 93.62           H  
ATOM   1567  N   SER A 100      12.675  -3.687  -3.075  1.00 91.00           N  
ATOM   1568  H   SER A 100      12.214  -4.548  -3.334  1.00 91.00           H  
ATOM   1569  CA  SER A 100      13.102  -3.512  -1.678  1.00 91.00           C  
ATOM   1570  HA  SER A 100      13.039  -2.454  -1.425  1.00 91.00           H  
ATOM   1571  C   SER A 100      14.547  -3.914  -1.435  1.00 91.00           C  
ATOM   1572  CB  SER A 100      12.188  -4.264  -0.721  1.00 91.00           C  
ATOM   1573  HB2 SER A 100      12.500  -4.061   0.304  1.00 91.00           H  
ATOM   1574  HB3 SER A 100      11.172  -3.900  -0.873  1.00 91.00           H  
ATOM   1575  O   SER A 100      15.133  -3.424  -0.479  1.00 91.00           O  
ATOM   1576  OG  SER A 100      12.202  -5.652  -0.941  1.00 91.00           O  
ATOM   1577  HG  SER A 100      13.009  -6.051  -0.608  1.00 91.00           H  
ATOM   1578  N   ASN A 101      15.085  -4.751  -2.312  1.00 89.50           N  
ATOM   1579  H   ASN A 101      14.499  -5.055  -3.076  1.00 89.50           H  
ATOM   1580  CA  ASN A 101      16.450  -5.258  -2.383  1.00 89.50           C  
ATOM   1581  HA  ASN A 101      16.904  -5.216  -1.393  1.00 89.50           H  
ATOM   1582  C   ASN A 101      17.345  -4.422  -3.326  1.00 89.50           C  
ATOM   1583  CB  ASN A 101      16.369  -6.736  -2.838  1.00 89.50           C  
ATOM   1584  HB2 ASN A 101      17.384  -7.129  -2.897  1.00 89.50           H  
ATOM   1585  HB3 ASN A 101      15.813  -7.317  -2.102  1.00 89.50           H  
ATOM   1586  O   ASN A 101      18.312  -4.937  -3.866  1.00 89.50           O  
ATOM   1587  CG  ASN A 101      15.693  -6.916  -4.199  1.00 89.50           C  
ATOM   1588  ND2 ASN A 101      15.746  -8.100  -4.745  1.00 89.50           N  
ATOM   1589 HD21 ASN A 101      16.333  -8.828  -4.363  1.00 89.50           H  
ATOM   1590 HD22 ASN A 101      15.337  -8.215  -5.661  1.00 89.50           H  
ATOM   1591  OD1 ASN A 101      15.073  -6.008  -4.744  1.00 89.50           O  
ATOM   1592  N   GLU A 102      17.005  -3.151  -3.570  1.00 88.88           N  
ATOM   1593  H   GLU A 102      16.171  -2.801  -3.121  1.00 88.88           H  
ATOM   1594  CA  GLU A 102      17.789  -2.190  -4.378  1.00 88.88           C  
ATOM   1595  HA  GLU A 102      17.238  -1.250  -4.342  1.00 88.88           H  
ATOM   1596  C   GLU A 102      17.907  -2.486  -5.889  1.00 88.88           C  
ATOM   1597  CB  GLU A 102      19.158  -1.892  -3.724  1.00 88.88           C  
ATOM   1598  HB2 GLU A 102      19.643  -1.090  -4.280  1.00 88.88           H  
ATOM   1599  HB3 GLU A 102      19.791  -2.778  -3.773  1.00 88.88           H  
ATOM   1600  O   GLU A 102      18.430  -1.656  -6.634  1.00 88.88           O  
ATOM   1601  CG  GLU A 102      19.008  -1.445  -2.260  1.00 88.88           C  
ATOM   1602  HG2 GLU A 102      18.556  -2.256  -1.690  1.00 88.88           H  
ATOM   1603  HG3 GLU A 102      18.327  -0.594  -2.231  1.00 88.88           H  
ATOM   1604  CD  GLU A 102      20.327  -1.057  -1.575  1.00 88.88           C  
ATOM   1605  OE1 GLU A 102      20.224  -0.366  -0.533  1.00 88.88           O  
ATOM   1606  OE2 GLU A 102      21.411  -1.420  -2.079  1.00 88.88           O  
ATOM   1607  N   THR A 103      17.346  -3.596  -6.379  1.00 92.19           N  
ATOM   1608  H   THR A 103      17.047  -4.303  -5.722  1.00 92.19           H  
ATOM   1609  CA  THR A 103      17.177  -3.855  -7.823  1.00 92.19           C  
ATOM   1610  HA  THR A 103      18.095  -3.570  -8.337  1.00 92.19           H  
ATOM   1611  C   THR A 103      16.035  -3.022  -8.408  1.00 92.19           C  
ATOM   1612  CB  THR A 103      16.937  -5.340  -8.127  1.00 92.19           C  
ATOM   1613  HB  THR A 103      16.906  -5.476  -9.208  1.00 92.19           H  
ATOM   1614  O   THR A 103      15.183  -2.499  -7.676  1.00 92.19           O  
ATOM   1615  CG2 THR A 103      18.037  -6.250  -7.576  1.00 92.19           C  
ATOM   1616 HG21 THR A 103      17.612  -7.139  -7.110  1.00 92.19           H  
ATOM   1617 HG22 THR A 103      18.679  -5.740  -6.858  1.00 92.19           H  
ATOM   1618 HG23 THR A 103      18.658  -6.577  -8.410  1.00 92.19           H  
ATOM   1619  OG1 THR A 103      15.676  -5.718  -7.629  1.00 92.19           O  
ATOM   1620  HG1 THR A 103      15.483  -5.202  -6.842  1.00 92.19           H  
ATOM   1621  N   TRP A 104      15.992  -2.891  -9.732  1.00 92.75           N  
ATOM   1622  H   TRP A 104      16.720  -3.310 -10.294  1.00 92.75           H  
ATOM   1623  CA  TRP A 104      15.010  -2.040 -10.398  1.00 92.75           C  
ATOM   1624  HA  TRP A 104      14.170  -1.888  -9.721  1.00 92.75           H  
ATOM   1625  C   TRP A 104      14.419  -2.658 -11.664  1.00 92.75           C  
ATOM   1626  CB  TRP A 104      15.652  -0.677 -10.657  1.00 92.75           C  
ATOM   1627  HB2 TRP A 104      14.954  -0.046 -11.207  1.00 92.75           H  
ATOM   1628  HB3 TRP A 104      15.838  -0.203  -9.693  1.00 92.75           H  
ATOM   1629  O   TRP A 104      15.052  -3.458 -12.348  1.00 92.75           O  
ATOM   1630  CG  TRP A 104      16.949  -0.724 -11.398  1.00 92.75           C  
ATOM   1631  CD1 TRP A 104      18.185  -0.684 -10.847  1.00 92.75           C  
ATOM   1632  HD1 TRP A 104      18.388  -0.635  -9.787  1.00 92.75           H  
ATOM   1633  CD2 TRP A 104      17.153  -0.832 -12.833  1.00 92.75           C  
ATOM   1634  CE2 TRP A 104      18.554  -0.823 -13.091  1.00 92.75           C  
ATOM   1635  CE3 TRP A 104      16.281  -0.887 -13.940  1.00 92.75           C  
ATOM   1636  HE3 TRP A 104      15.215  -0.859 -13.768  1.00 92.75           H  
ATOM   1637  NE1 TRP A 104      19.143  -0.742 -11.842  1.00 92.75           N  
ATOM   1638  HE1 TRP A 104      20.135  -0.719 -11.652  1.00 92.75           H  
ATOM   1639  CH2 TRP A 104      18.161  -0.914 -15.480  1.00 92.75           C  
ATOM   1640  HH2 TRP A 104      18.532  -0.937 -16.494  1.00 92.75           H  
ATOM   1641  CZ2 TRP A 104      19.057  -0.837 -14.399  1.00 92.75           C  
ATOM   1642  HZ2 TRP A 104      20.122  -0.784 -14.571  1.00 92.75           H  
ATOM   1643  CZ3 TRP A 104      16.779  -0.968 -15.249  1.00 92.75           C  
ATOM   1644  HZ3 TRP A 104      16.098  -1.037 -16.084  1.00 92.75           H  
ATOM   1645  N   ILE A 105      13.190  -2.254 -11.995  1.00 92.00           N  
ATOM   1646  H   ILE A 105      12.726  -1.611 -11.370  1.00 92.00           H  
ATOM   1647  CA  ILE A 105      12.505  -2.632 -13.237  1.00 92.00           C  
ATOM   1648  HA  ILE A 105      13.155  -3.286 -13.818  1.00 92.00           H  
ATOM   1649  C   ILE A 105      12.256  -1.365 -14.057  1.00 92.00           C  
ATOM   1650  CB  ILE A 105      11.199  -3.409 -12.960  1.00 92.00           C  
ATOM   1651  HB  ILE A 105      10.494  -2.732 -12.478  1.00 92.00           H  
ATOM   1652  O   ILE A 105      11.532  -0.466 -13.623  1.00 92.00           O  
ATOM   1653  CG1 ILE A 105      11.419  -4.618 -12.022  1.00 92.00           C  
ATOM   1654 HG12 ILE A 105      12.007  -5.375 -12.541  1.00 92.00           H  
ATOM   1655 HG13 ILE A 105      11.964  -4.306 -11.131  1.00 92.00           H  
ATOM   1656  CG2 ILE A 105      10.607  -3.852 -14.312  1.00 92.00           C  
ATOM   1657 HG21 ILE A 105      10.216  -2.986 -14.846  1.00 92.00           H  
ATOM   1658 HG22 ILE A 105       9.789  -4.559 -14.172  1.00 92.00           H  
ATOM   1659 HG23 ILE A 105      11.372  -4.335 -14.921  1.00 92.00           H  
ATOM   1660  CD1 ILE A 105      10.108  -5.235 -11.525  1.00 92.00           C  
ATOM   1661 HD11 ILE A 105      10.326  -5.899 -10.689  1.00 92.00           H  
ATOM   1662 HD12 ILE A 105       9.435  -4.452 -11.177  1.00 92.00           H  
ATOM   1663 HD13 ILE A 105       9.630  -5.812 -12.317  1.00 92.00           H  
ATOM   1664  N   GLY A 106      12.878  -1.281 -15.234  1.00 90.81           N  
ATOM   1665  H   GLY A 106      13.466  -2.051 -15.519  1.00 90.81           H  
ATOM   1666  CA  GLY A 106      12.689  -0.174 -16.172  1.00 90.81           C  
ATOM   1667  HA2 GLY A 106      13.565  -0.093 -16.816  1.00 90.81           H  
ATOM   1668  HA3 GLY A 106      12.595   0.762 -15.621  1.00 90.81           H  
ATOM   1669  C   GLY A 106      11.450  -0.365 -17.051  1.00 90.81           C  
ATOM   1670  O   GLY A 106      11.158  -1.483 -17.489  1.00 90.81           O  
ATOM   1671  N   ARG A 107      10.744   0.730 -17.362  1.00 90.81           N  
ATOM   1672  H   ARG A 107      11.005   1.606 -16.933  1.00 90.81           H  
ATOM   1673  CA  ARG A 107       9.641   0.724 -18.341  1.00 90.81           C  
ATOM   1674  HA  ARG A 107       8.830   0.116 -17.940  1.00 90.81           H  
ATOM   1675  C   ARG A 107      10.108   0.104 -19.663  1.00 90.81           C  
ATOM   1676  CB  ARG A 107       9.120   2.156 -18.555  1.00 90.81           C  
ATOM   1677  HB2 ARG A 107       9.905   2.751 -19.021  1.00 90.81           H  
ATOM   1678  HB3 ARG A 107       8.875   2.595 -17.588  1.00 90.81           H  
ATOM   1679  O   ARG A 107      11.155   0.475 -20.191  1.00 90.81           O  
ATOM   1680  CG  ARG A 107       7.869   2.184 -19.452  1.00 90.81           C  
ATOM   1681  HG2 ARG A 107       8.091   1.691 -20.398  1.00 90.81           H  
ATOM   1682  HG3 ARG A 107       7.061   1.645 -18.957  1.00 90.81           H  
ATOM   1683  CD  ARG A 107       7.405   3.606 -19.785  1.00 90.81           C  
ATOM   1684  HD2 ARG A 107       6.640   3.555 -20.560  1.00 90.81           H  
ATOM   1685  HD3 ARG A 107       8.251   4.164 -20.186  1.00 90.81           H  
ATOM   1686  NE  ARG A 107       6.878   4.326 -18.614  1.00 90.81           N  
ATOM   1687  HE  ARG A 107       7.480   5.023 -18.199  1.00 90.81           H  
ATOM   1688  NH1 ARG A 107       4.632   3.675 -18.642  1.00 90.81           N  
ATOM   1689 HH11 ARG A 107       4.732   3.059 -19.436  1.00 90.81           H  
ATOM   1690 HH12 ARG A 107       3.709   3.893 -18.293  1.00 90.81           H  
ATOM   1691  NH2 ARG A 107       5.365   5.194 -17.206  1.00 90.81           N  
ATOM   1692 HH21 ARG A 107       4.387   5.320 -16.986  1.00 90.81           H  
ATOM   1693 HH22 ARG A 107       6.039   5.896 -16.937  1.00 90.81           H  
ATOM   1694  CZ  ARG A 107       5.634   4.370 -18.167  1.00 90.81           C  
ATOM   1695  N   GLY A 108       9.341  -0.855 -20.183  1.00 83.81           N  
ATOM   1696  H   GLY A 108       8.477  -1.076 -19.711  1.00 83.81           H  
ATOM   1697  CA  GLY A 108       9.624  -1.540 -21.451  1.00 83.81           C  
ATOM   1698  HA2 GLY A 108       9.739  -0.797 -22.240  1.00 83.81           H  
ATOM   1699  HA3 GLY A 108       8.766  -2.165 -21.698  1.00 83.81           H  
ATOM   1700  C   GLY A 108      10.869  -2.440 -21.473  1.00 83.81           C  
ATOM   1701  O   GLY A 108      11.170  -3.020 -22.514  1.00 83.81           O  
ATOM   1702  N   GLN A 109      11.584  -2.604 -20.353  1.00 73.69           N  
ATOM   1703  H   GLN A 109      11.313  -2.095 -19.523  1.00 73.69           H  
ATOM   1704  CA  GLN A 109      12.811  -3.411 -20.295  1.00 73.69           C  
ATOM   1705  HA  GLN A 109      13.252  -3.423 -21.292  1.00 73.69           H  
ATOM   1706  C   GLN A 109      12.590  -4.891 -19.955  1.00 73.69           C  
ATOM   1707  CB  GLN A 109      13.850  -2.766 -19.367  1.00 73.69           C  
ATOM   1708  HB2 GLN A 109      14.694  -3.450 -19.282  1.00 73.69           H  
ATOM   1709  HB3 GLN A 109      13.437  -2.605 -18.371  1.00 73.69           H  
ATOM   1710  O   GLN A 109      13.559  -5.616 -19.749  1.00 73.69           O  
ATOM   1711  CG  GLN A 109      14.378  -1.434 -19.931  1.00 73.69           C  
ATOM   1712  HG2 GLN A 109      14.564  -1.551 -20.998  1.00 73.69           H  
ATOM   1713  HG3 GLN A 109      13.628  -0.654 -19.803  1.00 73.69           H  
ATOM   1714  CD  GLN A 109      15.695  -1.002 -19.290  1.00 73.69           C  
ATOM   1715  NE2 GLN A 109      16.227   0.138 -19.656  1.00 73.69           N  
ATOM   1716 HE21 GLN A 109      17.136   0.334 -19.262  1.00 73.69           H  
ATOM   1717 HE22 GLN A 109      15.759   0.737 -20.322  1.00 73.69           H  
ATOM   1718  OE1 GLN A 109      16.302  -1.684 -18.487  1.00 73.69           O  
ATOM   1719  N   SER A 110      11.341  -5.376 -19.953  1.00 63.91           N  
ATOM   1720  H   SER A 110      10.584  -4.736 -20.149  1.00 63.91           H  
ATOM   1721  CA  SER A 110      11.022  -6.791 -19.697  1.00 63.91           C  
ATOM   1722  HA  SER A 110      11.957  -7.304 -19.473  1.00 63.91           H  
ATOM   1723  C   SER A 110      10.443  -7.522 -20.928  1.00 63.91           C  
ATOM   1724  CB  SER A 110      10.173  -6.911 -18.424  1.00 63.91           C  
ATOM   1725  HB2 SER A 110       9.106  -6.902 -18.649  1.00 63.91           H  
ATOM   1726  HB3 SER A 110      10.399  -6.082 -17.753  1.00 63.91           H  
ATOM   1727  O   SER A 110       9.305  -7.985 -20.908  1.00 63.91           O  
ATOM   1728  OG  SER A 110      10.530  -8.114 -17.783  1.00 63.91           O  
ATOM   1729  HG  SER A 110      10.868  -7.922 -16.905  1.00 63.91           H  
ATOM   1730  N   PRO A 111      11.188  -7.649 -22.051  1.00 54.19           N  
ATOM   1731  CA  PRO A 111      10.655  -8.222 -23.297  1.00 54.19           C  
ATOM   1732  HA  PRO A 111       9.762  -7.670 -23.591  1.00 54.19           H  
ATOM   1733  C   PRO A 111      10.257  -9.703 -23.190  1.00 54.19           C  
ATOM   1734  CB  PRO A 111      11.739  -8.011 -24.362  1.00 54.19           C  
ATOM   1735  HB2 PRO A 111      11.851  -8.877 -25.015  1.00 54.19           H  
ATOM   1736  HB3 PRO A 111      11.489  -7.131 -24.954  1.00 54.19           H  
ATOM   1737  O   PRO A 111       9.418 -10.176 -23.953  1.00 54.19           O  
ATOM   1738  CG  PRO A 111      13.027  -7.750 -23.586  1.00 54.19           C  
ATOM   1739  HG2 PRO A 111      13.658  -7.024 -24.099  1.00 54.19           H  
ATOM   1740  HG3 PRO A 111      13.571  -8.683 -23.442  1.00 54.19           H  
ATOM   1741  CD  PRO A 111      12.563  -7.210 -22.235  1.00 54.19           C  
ATOM   1742  HD2 PRO A 111      13.213  -7.584 -21.445  1.00 54.19           H  
ATOM   1743  HD3 PRO A 111      12.590  -6.121 -22.272  1.00 54.19           H  
ATOM   1744  N   HIS A 112      10.839 -10.434 -22.238  1.00 60.19           N  
ATOM   1745  H   HIS A 112      11.528  -9.990 -21.649  1.00 60.19           H  
ATOM   1746  CA  HIS A 112      10.550 -11.849 -22.002  1.00 60.19           C  
ATOM   1747  HA  HIS A 112      10.311 -12.320 -22.955  1.00 60.19           H  
ATOM   1748  C   HIS A 112       9.316 -12.083 -21.103  1.00 60.19           C  
ATOM   1749  CB  HIS A 112      11.831 -12.524 -21.481  1.00 60.19           C  
ATOM   1750  HB2 HIS A 112      12.159 -12.040 -20.562  1.00 60.19           H  
ATOM   1751  HB3 HIS A 112      11.623 -13.569 -21.252  1.00 60.19           H  
ATOM   1752  O   HIS A 112       8.933 -13.230 -20.896  1.00 60.19           O  
ATOM   1753  CG  HIS A 112      12.982 -12.458 -22.452  1.00 60.19           C  
ATOM   1754  CD2 HIS A 112      14.156 -11.767 -22.300  1.00 60.19           C  
ATOM   1755  HD2 HIS A 112      14.442 -11.177 -21.442  1.00 60.19           H  
ATOM   1756  ND1 HIS A 112      13.024 -13.068 -23.680  1.00 60.19           N  
ATOM   1757  HD1 HIS A 112      12.306 -13.667 -24.063  1.00 60.19           H  
ATOM   1758  CE1 HIS A 112      14.193 -12.752 -24.259  1.00 60.19           C  
ATOM   1759  HE1 HIS A 112      14.517 -13.095 -25.231  1.00 60.19           H  
ATOM   1760  NE2 HIS A 112      14.914 -11.951 -23.461  1.00 60.19           N  
ATOM   1761  N   TRP A 113       8.677 -11.016 -20.592  1.00 68.38           N  
ATOM   1762  H   TRP A 113       9.005 -10.097 -20.852  1.00 68.38           H  
ATOM   1763  CA  TRP A 113       7.712 -11.074 -19.470  1.00 68.38           C  
ATOM   1764  HA  TRP A 113       7.343 -12.094 -19.361  1.00 68.38           H  
ATOM   1765  C   TRP A 113       6.525 -10.145 -19.728  1.00 68.38           C  
ATOM   1766  CB  TRP A 113       8.407 -10.701 -18.169  1.00 68.38           C  
ATOM   1767  HB2 TRP A 113       8.559  -9.622 -18.131  1.00 68.38           H  
ATOM   1768  HB3 TRP A 113       7.737 -10.950 -17.347  1.00 68.38           H  
ATOM   1769  O   TRP A 113       6.269  -9.216 -18.963  1.00 68.38           O  
ATOM   1770  CG  TRP A 113       9.722 -11.357 -17.973  1.00 68.38           C  
ATOM   1771  CD1 TRP A 113      10.882 -11.027 -18.587  1.00 68.38           C  
ATOM   1772  HD1 TRP A 113      10.978 -10.232 -19.311  1.00 68.38           H  
ATOM   1773  CD2 TRP A 113      10.086 -12.283 -16.936  1.00 68.38           C  
ATOM   1774  CE2 TRP A 113      11.504 -12.404 -16.946  1.00 68.38           C  
ATOM   1775  CE3 TRP A 113       9.353 -12.920 -15.930  1.00 68.38           C  
ATOM   1776  HE3 TRP A 113       8.279 -13.003 -16.004  1.00 68.38           H  
ATOM   1777  NE1 TRP A 113      11.915 -11.769 -18.058  1.00 68.38           N  
ATOM   1778  HE1 TRP A 113      12.888 -11.634 -18.292  1.00 68.38           H  
ATOM   1779  CH2 TRP A 113      11.473 -13.407 -14.823  1.00 68.38           C  
ATOM   1780  HH2 TRP A 113      12.050 -13.739 -13.972  1.00 68.38           H  
ATOM   1781  CZ2 TRP A 113      12.204 -12.919 -15.889  1.00 68.38           C  
ATOM   1782  HZ2 TRP A 113      13.284 -12.925 -15.844  1.00 68.38           H  
ATOM   1783  CZ3 TRP A 113      10.065 -13.482 -14.881  1.00 68.38           C  
ATOM   1784  HZ3 TRP A 113       9.494 -14.088 -14.193  1.00 68.38           H  
ATOM   1785  N   GLN A 114       5.834 -10.375 -20.840  1.00 68.56           N  
ATOM   1786  H   GLN A 114       6.107 -11.157 -21.417  1.00 68.56           H  
ATOM   1787  CA  GLN A 114       4.784  -9.480 -21.303  1.00 68.56           C  
ATOM   1788  HA  GLN A 114       5.236  -8.531 -21.591  1.00 68.56           H  
ATOM   1789  C   GLN A 114       3.740  -9.147 -20.216  1.00 68.56           C  
ATOM   1790  CB  GLN A 114       4.112 -10.103 -22.535  1.00 68.56           C  
ATOM   1791  HB2 GLN A 114       3.240  -9.507 -22.806  1.00 68.56           H  
ATOM   1792  HB3 GLN A 114       3.781 -11.114 -22.300  1.00 68.56           H  
ATOM   1793  O   GLN A 114       3.345  -7.986 -20.089  1.00 68.56           O  
ATOM   1794  CG  GLN A 114       5.073 -10.145 -23.747  1.00 68.56           C  
ATOM   1795  HG2 GLN A 114       5.897 -10.823 -23.524  1.00 68.56           H  
ATOM   1796  HG3 GLN A 114       5.486  -9.149 -23.906  1.00 68.56           H  
ATOM   1797  CD  GLN A 114       4.419 -10.623 -25.038  1.00 68.56           C  
ATOM   1798  NE2 GLN A 114       5.106 -10.516 -26.147  1.00 68.56           N  
ATOM   1799 HE21 GLN A 114       4.678 -10.942 -26.956  1.00 68.56           H  
ATOM   1800 HE22 GLN A 114       6.038 -10.125 -26.141  1.00 68.56           H  
ATOM   1801  OE1 GLN A 114       3.314 -11.126 -25.084  1.00 68.56           O  
ATOM   1802  N   ASP A 115       3.388 -10.116 -19.363  1.00 71.44           N  
ATOM   1803  H   ASP A 115       3.674 -11.063 -19.567  1.00 71.44           H  
ATOM   1804  CA  ASP A 115       2.461  -9.916 -18.240  1.00 71.44           C  
ATOM   1805  HA  ASP A 115       1.544  -9.465 -18.620  1.00 71.44           H  
ATOM   1806  C   ASP A 115       3.021  -8.984 -17.150  1.00 71.44           C  
ATOM   1807  CB  ASP A 115       2.100 -11.280 -17.631  1.00 71.44           C  
ATOM   1808  HB2 ASP A 115       1.458 -11.114 -16.766  1.00 71.44           H  
ATOM   1809  HB3 ASP A 115       3.013 -11.764 -17.285  1.00 71.44           H  
ATOM   1810  O   ASP A 115       2.284  -8.181 -16.577  1.00 71.44           O  
ATOM   1811  CG  ASP A 115       1.365 -12.216 -18.598  1.00 71.44           C  
ATOM   1812  OD1 ASP A 115       0.690 -11.703 -19.517  1.00 71.44           O  
ATOM   1813  OD2 ASP A 115       1.516 -13.444 -18.421  1.00 71.44           O  
ATOM   1814  N   ILE A 116       4.328  -9.049 -16.874  1.00 77.94           N  
ATOM   1815  H   ILE A 116       4.904  -9.619 -17.477  1.00 77.94           H  
ATOM   1816  CA  ILE A 116       4.999  -8.173 -15.900  1.00 77.94           C  
ATOM   1817  HA  ILE A 116       4.367  -8.091 -15.016  1.00 77.94           H  
ATOM   1818  C   ILE A 116       5.155  -6.760 -16.468  1.00 77.94           C  
ATOM   1819  CB  ILE A 116       6.363  -8.766 -15.461  1.00 77.94           C  
ATOM   1820  HB  ILE A 116       6.952  -8.980 -16.353  1.00 77.94           H  
ATOM   1821  O   ILE A 116       4.969  -5.791 -15.732  1.00 77.94           O  
ATOM   1822  CG1 ILE A 116       6.140 -10.089 -14.693  1.00 77.94           C  
ATOM   1823 HG12 ILE A 116       5.504  -9.903 -13.827  1.00 77.94           H  
ATOM   1824 HG13 ILE A 116       5.624 -10.798 -15.341  1.00 77.94           H  
ATOM   1825  CG2 ILE A 116       7.165  -7.767 -14.601  1.00 77.94           C  
ATOM   1826 HG21 ILE A 116       6.569  -7.446 -13.746  1.00 77.94           H  
ATOM   1827 HG22 ILE A 116       8.097  -8.207 -14.247  1.00 77.94           H  
ATOM   1828 HG23 ILE A 116       7.431  -6.894 -15.197  1.00 77.94           H  
ATOM   1829  CD1 ILE A 116       7.432 -10.762 -14.215  1.00 77.94           C  
ATOM   1830 HD11 ILE A 116       8.190 -10.716 -14.997  1.00 77.94           H  
ATOM   1831 HD12 ILE A 116       7.223 -11.805 -13.976  1.00 77.94           H  
ATOM   1832 HD13 ILE A 116       7.813 -10.268 -13.321  1.00 77.94           H  
ATOM   1833  N   THR A 117       5.446  -6.622 -17.765  1.00 85.00           N  
ATOM   1834  H   THR A 117       5.616  -7.452 -18.314  1.00 85.00           H  
ATOM   1835  CA  THR A 117       5.580  -5.309 -18.418  1.00 85.00           C  
ATOM   1836  HA  THR A 117       6.390  -4.757 -17.940  1.00 85.00           H  
ATOM   1837  C   THR A 117       4.308  -4.485 -18.264  1.00 85.00           C  
ATOM   1838  CB  THR A 117       5.916  -5.461 -19.906  1.00 85.00           C  
ATOM   1839  HB  THR A 117       5.140  -6.044 -20.402  1.00 85.00           H  
ATOM   1840  O   THR A 117       4.382  -3.337 -17.830  1.00 85.00           O  
ATOM   1841  CG2 THR A 117       6.114  -4.137 -20.645  1.00 85.00           C  
ATOM   1842 HG21 THR A 117       6.291  -4.335 -21.702  1.00 85.00           H  
ATOM   1843 HG22 THR A 117       5.226  -3.511 -20.566  1.00 85.00           H  
ATOM   1844 HG23 THR A 117       6.958  -3.589 -20.225  1.00 85.00           H  
ATOM   1845  OG1 THR A 117       7.155  -6.110 -20.012  1.00 85.00           O  
ATOM   1846  HG1 THR A 117       7.494  -5.941 -20.894  1.00 85.00           H  
ATOM   1847  N   HIS A 118       3.142  -5.083 -18.524  1.00 88.06           N  
ATOM   1848  H   HIS A 118       3.142  -6.036 -18.857  1.00 88.06           H  
ATOM   1849  CA  HIS A 118       1.864  -4.390 -18.378  1.00 88.06           C  
ATOM   1850  HA  HIS A 118       1.881  -3.480 -18.977  1.00 88.06           H  
ATOM   1851  C   HIS A 118       1.586  -3.982 -16.921  1.00 88.06           C  
ATOM   1852  CB  HIS A 118       0.766  -5.310 -18.912  1.00 88.06           C  
ATOM   1853  HB2 HIS A 118       0.791  -6.256 -18.370  1.00 88.06           H  
ATOM   1854  HB3 HIS A 118       0.950  -5.516 -19.966  1.00 88.06           H  
ATOM   1855  O   HIS A 118       1.102  -2.883 -16.657  1.00 88.06           O  
ATOM   1856  CG  HIS A 118      -0.605  -4.714 -18.783  1.00 88.06           C  
ATOM   1857  CD2 HIS A 118      -1.189  -3.808 -19.627  1.00 88.06           C  
ATOM   1858  HD2 HIS A 118      -0.733  -3.375 -20.505  1.00 88.06           H  
ATOM   1859  ND1 HIS A 118      -1.510  -5.012 -17.797  1.00 88.06           N  
ATOM   1860  HD1 HIS A 118      -1.379  -5.715 -17.083  1.00 88.06           H  
ATOM   1861  CE1 HIS A 118      -2.629  -4.322 -18.056  1.00 88.06           C  
ATOM   1862  HE1 HIS A 118      -3.547  -4.399 -17.493  1.00 88.06           H  
ATOM   1863  NE2 HIS A 118      -2.487  -3.569 -19.154  1.00 88.06           N  
ATOM   1864  N   VAL A 119       1.922  -4.840 -15.952  1.00 90.25           N  
ATOM   1865  H   VAL A 119       2.324  -5.730 -16.207  1.00 90.25           H  
ATOM   1866  CA  VAL A 119       1.788  -4.503 -14.527  1.00 90.25           C  
ATOM   1867  HA  VAL A 119       0.763  -4.186 -14.332  1.00 90.25           H  
ATOM   1868  C   VAL A 119       2.695  -3.325 -14.150  1.00 90.25           C  
ATOM   1869  CB  VAL A 119       2.072  -5.742 -13.661  1.00 90.25           C  
ATOM   1870  HB  VAL A 119       3.016  -6.191 -13.971  1.00 90.25           H  
ATOM   1871  O   VAL A 119       2.239  -2.400 -13.481  1.00 90.25           O  
ATOM   1872  CG1 VAL A 119       2.188  -5.393 -12.180  1.00 90.25           C  
ATOM   1873 HG11 VAL A 119       2.266  -6.314 -11.603  1.00 90.25           H  
ATOM   1874 HG12 VAL A 119       1.328  -4.812 -11.846  1.00 90.25           H  
ATOM   1875 HG13 VAL A 119       3.104  -4.827 -12.010  1.00 90.25           H  
ATOM   1876  CG2 VAL A 119       0.961  -6.791 -13.798  1.00 90.25           C  
ATOM   1877 HG21 VAL A 119       0.793  -7.037 -14.846  1.00 90.25           H  
ATOM   1878 HG22 VAL A 119       0.031  -6.423 -13.365  1.00 90.25           H  
ATOM   1879 HG23 VAL A 119       1.267  -7.703 -13.284  1.00 90.25           H  
ATOM   1880  N   VAL A 120       3.954  -3.326 -14.597  1.00 92.25           N  
ATOM   1881  H   VAL A 120       4.263  -4.112 -15.152  1.00 92.25           H  
ATOM   1882  CA  VAL A 120       4.917  -2.241 -14.333  1.00 92.25           C  
ATOM   1883  HA  VAL A 120       5.018  -2.116 -13.255  1.00 92.25           H  
ATOM   1884  C   VAL A 120       4.417  -0.917 -14.905  1.00 92.25           C  
ATOM   1885  CB  VAL A 120       6.299  -2.596 -14.919  1.00 92.25           C  
ATOM   1886  HB  VAL A 120       6.159  -2.878 -15.963  1.00 92.25           H  
ATOM   1887  O   VAL A 120       4.438   0.089 -14.200  1.00 92.25           O  
ATOM   1888  CG1 VAL A 120       7.311  -1.437 -14.897  1.00 92.25           C  
ATOM   1889 HG11 VAL A 120       8.239  -1.752 -15.375  1.00 92.25           H  
ATOM   1890 HG12 VAL A 120       7.519  -1.129 -13.873  1.00 92.25           H  
ATOM   1891 HG13 VAL A 120       6.930  -0.578 -15.449  1.00 92.25           H  
ATOM   1892  CG2 VAL A 120       6.922  -3.795 -14.184  1.00 92.25           C  
ATOM   1893 HG21 VAL A 120       7.304  -4.496 -14.927  1.00 92.25           H  
ATOM   1894 HG22 VAL A 120       6.184  -4.322 -13.579  1.00 92.25           H  
ATOM   1895 HG23 VAL A 120       7.739  -3.480 -13.534  1.00 92.25           H  
ATOM   1896  N   GLU A 121       3.940  -0.917 -16.150  1.00 93.62           N  
ATOM   1897  H   GLU A 121       3.951  -1.778 -16.679  1.00 93.62           H  
ATOM   1898  CA  GLU A 121       3.405   0.282 -16.803  1.00 93.62           C  
ATOM   1899  HA  GLU A 121       4.163   1.065 -16.808  1.00 93.62           H  
ATOM   1900  C   GLU A 121       2.211   0.844 -16.036  1.00 93.62           C  
ATOM   1901  CB  GLU A 121       3.032  -0.034 -18.257  1.00 93.62           C  
ATOM   1902  HB2 GLU A 121       2.452   0.794 -18.664  1.00 93.62           H  
ATOM   1903  HB3 GLU A 121       2.426  -0.939 -18.287  1.00 93.62           H  
ATOM   1904  O   GLU A 121       2.204   2.027 -15.707  1.00 93.62           O  
ATOM   1905  CG  GLU A 121       4.303  -0.206 -19.105  1.00 93.62           C  
ATOM   1906  HG2 GLU A 121       4.959  -0.942 -18.641  1.00 93.62           H  
ATOM   1907  HG3 GLU A 121       4.838   0.744 -19.117  1.00 93.62           H  
ATOM   1908  CD  GLU A 121       4.039  -0.644 -20.550  1.00 93.62           C  
ATOM   1909  OE1 GLU A 121       5.024  -0.570 -21.323  1.00 93.62           O  
ATOM   1910  OE2 GLU A 121       2.903  -1.057 -20.876  1.00 93.62           O  
ATOM   1911  N   ARG A 122       1.266  -0.011 -15.625  1.00 95.56           N  
ATOM   1912  H   ARG A 122       1.319  -0.971 -15.935  1.00 95.56           H  
ATOM   1913  CA  ARG A 122       0.130   0.425 -14.804  1.00 95.56           C  
ATOM   1914  HA  ARG A 122      -0.372   1.246 -15.315  1.00 95.56           H  
ATOM   1915  C   ARG A 122       0.548   0.986 -13.444  1.00 95.56           C  
ATOM   1916  CB  ARG A 122      -0.859  -0.725 -14.620  1.00 95.56           C  
ATOM   1917  HB2 ARG A 122      -1.575  -0.402 -13.865  1.00 95.56           H  
ATOM   1918  HB3 ARG A 122      -0.341  -1.610 -14.250  1.00 95.56           H  
ATOM   1919  O   ARG A 122      -0.011   1.991 -13.022  1.00 95.56           O  
ATOM   1920  CG  ARG A 122      -1.609  -1.057 -15.921  1.00 95.56           C  
ATOM   1921  HG2 ARG A 122      -1.994  -0.141 -16.371  1.00 95.56           H  
ATOM   1922  HG3 ARG A 122      -0.935  -1.512 -16.646  1.00 95.56           H  
ATOM   1923  CD  ARG A 122      -2.782  -2.003 -15.650  1.00 95.56           C  
ATOM   1924  HD2 ARG A 122      -2.415  -2.910 -15.170  1.00 95.56           H  
ATOM   1925  HD3 ARG A 122      -3.242  -2.237 -16.610  1.00 95.56           H  
ATOM   1926  NE  ARG A 122      -3.768  -1.307 -14.809  1.00 95.56           N  
ATOM   1927  HE  ARG A 122      -3.662  -0.303 -14.788  1.00 95.56           H  
ATOM   1928  NH1 ARG A 122      -5.229  -2.977 -14.340  1.00 95.56           N  
ATOM   1929 HH11 ARG A 122      -6.080  -3.298 -13.901  1.00 95.56           H  
ATOM   1930 HH12 ARG A 122      -4.682  -3.562 -14.956  1.00 95.56           H  
ATOM   1931  NH2 ARG A 122      -5.529  -0.943 -13.451  1.00 95.56           N  
ATOM   1932 HH21 ARG A 122      -5.221   0.017 -13.385  1.00 95.56           H  
ATOM   1933 HH22 ARG A 122      -6.392  -1.219 -13.005  1.00 95.56           H  
ATOM   1934  CZ  ARG A 122      -4.833  -1.752 -14.194  1.00 95.56           C  
ATOM   1935  N   ILE A 123       1.521   0.386 -12.746  1.00 96.94           N  
ATOM   1936  H   ILE A 123       1.938  -0.450 -13.131  1.00 96.94           H  
ATOM   1937  CA  ILE A 123       2.030   0.955 -11.481  1.00 96.94           C  
ATOM   1938  HA  ILE A 123       1.196   1.072 -10.788  1.00 96.94           H  
ATOM   1939  C   ILE A 123       2.616   2.349 -11.726  1.00 96.94           C  
ATOM   1940  CB  ILE A 123       3.095   0.050 -10.822  1.00 96.94           C  
ATOM   1941  HB  ILE A 123       3.883  -0.121 -11.555  1.00 96.94           H  
ATOM   1942  O   ILE A 123       2.366   3.263 -10.940  1.00 96.94           O  
ATOM   1943  CG1 ILE A 123       2.518  -1.308 -10.382  1.00 96.94           C  
ATOM   1944 HG12 ILE A 123       1.923  -1.170  -9.479  1.00 96.94           H  
ATOM   1945 HG13 ILE A 123       1.850  -1.703 -11.147  1.00 96.94           H  
ATOM   1946  CG2 ILE A 123       3.721   0.716  -9.573  1.00 96.94           C  
ATOM   1947 HG21 ILE A 123       2.961   0.883  -8.810  1.00 96.94           H  
ATOM   1948 HG22 ILE A 123       4.509   0.091  -9.153  1.00 96.94           H  
ATOM   1949 HG23 ILE A 123       4.174   1.676  -9.820  1.00 96.94           H  
ATOM   1950  CD1 ILE A 123       3.613  -2.352 -10.124  1.00 96.94           C  
ATOM   1951 HD11 ILE A 123       3.417  -2.889  -9.196  1.00 96.94           H  
ATOM   1952 HD12 ILE A 123       3.645  -3.058 -10.953  1.00 96.94           H  
ATOM   1953 HD13 ILE A 123       4.600  -1.897 -10.039  1.00 96.94           H  
ATOM   1954  N   LEU A 124       3.403   2.518 -12.790  1.00 97.62           N  
ATOM   1955  H   LEU A 124       3.540   1.750 -13.431  1.00 97.62           H  
ATOM   1956  CA  LEU A 124       4.011   3.805 -13.107  1.00 97.62           C  
ATOM   1957  HA  LEU A 124       4.543   4.155 -12.222  1.00 97.62           H  
ATOM   1958  C   LEU A 124       2.932   4.856 -13.427  1.00 97.62           C  
ATOM   1959  CB  LEU A 124       5.030   3.636 -14.248  1.00 97.62           C  
ATOM   1960  HB2 LEU A 124       5.329   4.632 -14.575  1.00 97.62           H  
ATOM   1961  HB3 LEU A 124       4.533   3.150 -15.087  1.00 97.62           H  
ATOM   1962  O   LEU A 124       2.902   5.906 -12.786  1.00 97.62           O  
ATOM   1963  CG  LEU A 124       6.307   2.849 -13.894  1.00 97.62           C  
ATOM   1964  HG  LEU A 124       6.048   1.896 -13.433  1.00 97.62           H  
ATOM   1965  CD1 LEU A 124       7.117   2.567 -15.160  1.00 97.62           C  
ATOM   1966 HD11 LEU A 124       7.390   3.507 -15.641  1.00 97.62           H  
ATOM   1967 HD12 LEU A 124       8.013   1.998 -14.914  1.00 97.62           H  
ATOM   1968 HD13 LEU A 124       6.511   1.980 -15.850  1.00 97.62           H  
ATOM   1969  CD2 LEU A 124       7.209   3.618 -12.927  1.00 97.62           C  
ATOM   1970 HD21 LEU A 124       7.433   4.606 -13.330  1.00 97.62           H  
ATOM   1971 HD22 LEU A 124       8.132   3.060 -12.769  1.00 97.62           H  
ATOM   1972 HD23 LEU A 124       6.705   3.727 -11.967  1.00 97.62           H  
ATOM   1973  N   ASP A 125       2.012   4.528 -14.335  1.00 97.75           N  
ATOM   1974  H   ASP A 125       2.119   3.651 -14.824  1.00 97.75           H  
ATOM   1975  CA  ASP A 125       1.028   5.463 -14.889  1.00 97.75           C  
ATOM   1976  HA  ASP A 125       1.518   6.412 -15.110  1.00 97.75           H  
ATOM   1977  C   ASP A 125      -0.129   5.751 -13.921  1.00 97.75           C  
ATOM   1978  CB  ASP A 125       0.477   4.889 -16.210  1.00 97.75           C  
ATOM   1979  HB2 ASP A 125      -0.279   5.572 -16.598  1.00 97.75           H  
ATOM   1980  HB3 ASP A 125      -0.010   3.935 -16.006  1.00 97.75           H  
ATOM   1981  O   ASP A 125      -0.621   6.875 -13.852  1.00 97.75           O  
ATOM   1982  CG  ASP A 125       1.536   4.676 -17.304  1.00 97.75           C  
ATOM   1983  OD1 ASP A 125       2.679   5.174 -17.181  1.00 97.75           O  
ATOM   1984  OD2 ASP A 125       1.242   3.989 -18.303  1.00 97.75           O  
ATOM   1985  N   GLU A 126      -0.590   4.748 -13.166  1.00 98.25           N  
ATOM   1986  H   GLU A 126      -0.176   3.835 -13.287  1.00 98.25           H  
ATOM   1987  CA  GLU A 126      -1.792   4.869 -12.328  1.00 98.25           C  
ATOM   1988  HA  GLU A 126      -2.357   5.744 -12.648  1.00 98.25           H  
ATOM   1989  C   GLU A 126      -1.487   5.076 -10.842  1.00 98.25           C  
ATOM   1990  CB  GLU A 126      -2.722   3.658 -12.493  1.00 98.25           C  
ATOM   1991  HB2 GLU A 126      -3.617   3.851 -11.901  1.00 98.25           H  
ATOM   1992  HB3 GLU A 126      -2.241   2.775 -12.071  1.00 98.25           H  
ATOM   1993  O   GLU A 126      -2.395   5.445 -10.093  1.00 98.25           O  
ATOM   1994  CG  GLU A 126      -3.174   3.379 -13.933  1.00 98.25           C  
ATOM   1995  HG2 GLU A 126      -3.785   4.215 -14.274  1.00 98.25           H  
ATOM   1996  HG3 GLU A 126      -2.299   3.294 -14.578  1.00 98.25           H  
ATOM   1997  CD  GLU A 126      -3.993   2.083 -14.041  1.00 98.25           C  
ATOM   1998  OE1 GLU A 126      -3.868   1.375 -15.060  1.00 98.25           O  
ATOM   1999  OE2 GLU A 126      -4.756   1.713 -13.114  1.00 98.25           O  
ATOM   2000  N   LEU A 127      -0.243   4.846 -10.399  1.00 98.12           N  
ATOM   2001  H   LEU A 127       0.444   4.536 -11.072  1.00 98.12           H  
ATOM   2002  CA  LEU A 127       0.164   5.072  -9.005  1.00 98.12           C  
ATOM   2003  HA  LEU A 127      -0.668   5.524  -8.466  1.00 98.12           H  
ATOM   2004  C   LEU A 127       1.310   6.075  -8.888  1.00 98.12           C  
ATOM   2005  CB  LEU A 127       0.515   3.755  -8.285  1.00 98.12           C  
ATOM   2006  HB2 LEU A 127       1.424   3.333  -8.713  1.00 98.12           H  
ATOM   2007  HB3 LEU A 127       0.744   4.001  -7.248  1.00 98.12           H  
ATOM   2008  O   LEU A 127       1.146   7.080  -8.200  1.00 98.12           O  
ATOM   2009  CG  LEU A 127      -0.570   2.669  -8.297  1.00 98.12           C  
ATOM   2010  HG  LEU A 127      -0.812   2.390  -9.322  1.00 98.12           H  
ATOM   2011  CD1 LEU A 127      -0.038   1.425  -7.584  1.00 98.12           C  
ATOM   2012 HD11 LEU A 127      -0.793   0.638  -7.596  1.00 98.12           H  
ATOM   2013 HD12 LEU A 127       0.236   1.666  -6.557  1.00 98.12           H  
ATOM   2014 HD13 LEU A 127       0.841   1.056  -8.112  1.00 98.12           H  
ATOM   2015  CD2 LEU A 127      -1.844   3.123  -7.587  1.00 98.12           C  
ATOM   2016 HD21 LEU A 127      -2.416   3.773  -8.250  1.00 98.12           H  
ATOM   2017 HD22 LEU A 127      -2.464   2.259  -7.349  1.00 98.12           H  
ATOM   2018 HD23 LEU A 127      -1.605   3.667  -6.673  1.00 98.12           H  
ATOM   2019  N   VAL A 128       2.460   5.826  -9.525  1.00 98.44           N  
ATOM   2020  H   VAL A 128       2.507   5.037 -10.154  1.00 98.44           H  
ATOM   2021  CA  VAL A 128       3.656   6.665  -9.332  1.00 98.44           C  
ATOM   2022  HA  VAL A 128       3.840   6.742  -8.260  1.00 98.44           H  
ATOM   2023  C   VAL A 128       3.414   8.083  -9.830  1.00 98.44           C  
ATOM   2024  CB  VAL A 128       4.917   6.055  -9.975  1.00 98.44           C  
ATOM   2025  HB  VAL A 128       4.746   5.859 -11.033  1.00 98.44           H  
ATOM   2026  O   VAL A 128       3.636   9.023  -9.066  1.00 98.44           O  
ATOM   2027  CG1 VAL A 128       6.134   6.985  -9.868  1.00 98.44           C  
ATOM   2028 HG11 VAL A 128       7.057   6.416  -9.978  1.00 98.44           H  
ATOM   2029 HG12 VAL A 128       6.131   7.489  -8.902  1.00 98.44           H  
ATOM   2030 HG13 VAL A 128       6.080   7.720 -10.671  1.00 98.44           H  
ATOM   2031  CG2 VAL A 128       5.269   4.735  -9.283  1.00 98.44           C  
ATOM   2032 HG21 VAL A 128       4.437   4.036  -9.367  1.00 98.44           H  
ATOM   2033 HG22 VAL A 128       6.140   4.285  -9.760  1.00 98.44           H  
ATOM   2034 HG23 VAL A 128       5.482   4.929  -8.231  1.00 98.44           H  
ATOM   2035  N   ASP A 129       2.935   8.252 -11.062  1.00 97.88           N  
ATOM   2036  H   ASP A 129       2.800   7.452 -11.663  1.00 97.88           H  
ATOM   2037  CA  ASP A 129       2.699   9.583 -11.629  1.00 97.88           C  
ATOM   2038  HA  ASP A 129       3.599  10.178 -11.474  1.00 97.88           H  
ATOM   2039  C   ASP A 129       1.591  10.339 -10.871  1.00 97.88           C  
ATOM   2040  CB  ASP A 129       2.508   9.493 -13.155  1.00 97.88           C  
ATOM   2041  HB2 ASP A 129       1.757   8.745 -13.407  1.00 97.88           H  
ATOM   2042  HB3 ASP A 129       2.163  10.463 -13.511  1.00 97.88           H  
ATOM   2043  O   ASP A 129       1.858  11.458 -10.425  1.00 97.88           O  
ATOM   2044  CG  ASP A 129       3.815   9.145 -13.892  1.00 97.88           C  
ATOM   2045  OD1 ASP A 129       4.919   9.319 -13.301  1.00 97.88           O  
ATOM   2046  OD2 ASP A 129       3.722   8.755 -15.075  1.00 97.88           O  
ATOM   2047  N   PRO A 130       0.433   9.731 -10.541  1.00 97.81           N  
ATOM   2048  CA  PRO A 130      -0.583  10.339  -9.684  1.00 97.81           C  
ATOM   2049  HA  PRO A 130      -0.976  11.213 -10.202  1.00 97.81           H  
ATOM   2050  C   PRO A 130      -0.026  10.776  -8.320  1.00 97.81           C  
ATOM   2051  CB  PRO A 130      -1.713   9.290  -9.477  1.00 97.81           C  
ATOM   2052  HB2 PRO A 130      -2.300  10.137  -9.120  1.00 97.81           H  
ATOM   2053  HB3 PRO A 130      -2.788   9.336  -9.649  1.00 97.81           H  
ATOM   2054  O   PRO A 130      -0.314  11.878  -7.848  1.00 97.81           O  
ATOM   2055  CG  PRO A 130      -1.617   8.720 -10.905  1.00 97.81           C  
ATOM   2056  HG2 PRO A 130      -2.122   7.758 -10.992  1.00 97.81           H  
ATOM   2057  HG3 PRO A 130      -2.034   9.423 -11.626  1.00 97.81           H  
ATOM   2058  CD  PRO A 130      -0.134   8.565 -11.162  1.00 97.81           C  
ATOM   2059  HD2 PRO A 130       0.248   7.654 -10.702  1.00 97.81           H  
ATOM   2060  HD3 PRO A 130       0.045   8.561 -12.238  1.00 97.81           H  
ATOM   2061  N   MET A 131       0.792   9.944  -7.666  1.00 97.94           N  
ATOM   2062  H   MET A 131       1.008   9.046  -8.076  1.00 97.94           H  
ATOM   2063  CA  MET A 131       1.396  10.292  -6.377  1.00 97.94           C  
ATOM   2064  HA  MET A 131       0.615  10.627  -5.695  1.00 97.94           H  
ATOM   2065  C   MET A 131       2.411  11.441  -6.497  1.00 97.94           C  
ATOM   2066  CB  MET A 131       2.079   9.068  -5.756  1.00 97.94           C  
ATOM   2067  HB2 MET A 131       2.685   9.398  -4.912  1.00 97.94           H  
ATOM   2068  HB3 MET A 131       2.731   8.611  -6.500  1.00 97.94           H  
ATOM   2069  O   MET A 131       2.482  12.276  -5.590  1.00 97.94           O  
ATOM   2070  CG  MET A 131       1.126   7.995  -5.226  1.00 97.94           C  
ATOM   2071  HG2 MET A 131       0.459   7.664  -6.022  1.00 97.94           H  
ATOM   2072  HG3 MET A 131       0.510   8.426  -4.437  1.00 97.94           H  
ATOM   2073  SD  MET A 131       2.043   6.564  -4.578  1.00 97.94           S  
ATOM   2074  CE  MET A 131       0.668   5.425  -4.290  1.00 97.94           C  
ATOM   2075  HE1 MET A 131       1.069   4.481  -3.923  1.00 97.94           H  
ATOM   2076  HE2 MET A 131      -0.012   5.845  -3.549  1.00 97.94           H  
ATOM   2077  HE3 MET A 131       0.139   5.252  -5.227  1.00 97.94           H  
ATOM   2078  N   LYS A 132       3.163  11.524  -7.608  1.00 97.06           N  
ATOM   2079  H   LYS A 132       3.050  10.809  -8.312  1.00 97.06           H  
ATOM   2080  CA  LYS A 132       4.061  12.660  -7.899  1.00 97.06           C  
ATOM   2081  HA  LYS A 132       4.729  12.818  -7.052  1.00 97.06           H  
ATOM   2082  C   LYS A 132       3.273  13.950  -8.093  1.00 97.06           C  
ATOM   2083  CB  LYS A 132       4.902  12.407  -9.161  1.00 97.06           C  
ATOM   2084  HB2 LYS A 132       5.370  13.345  -9.460  1.00 97.06           H  
ATOM   2085  HB3 LYS A 132       4.252  12.087  -9.975  1.00 97.06           H  
ATOM   2086  O   LYS A 132       3.619  14.963  -7.487  1.00 97.06           O  
ATOM   2087  CG  LYS A 132       6.012  11.377  -8.958  1.00 97.06           C  
ATOM   2088  HG2 LYS A 132       5.578  10.446  -8.594  1.00 97.06           H  
ATOM   2089  HG3 LYS A 132       6.733  11.749  -8.231  1.00 97.06           H  
ATOM   2090  CD  LYS A 132       6.706  11.101 -10.297  1.00 97.06           C  
ATOM   2091  HD2 LYS A 132       5.987  10.652 -10.983  1.00 97.06           H  
ATOM   2092  HD3 LYS A 132       7.076  12.033 -10.722  1.00 97.06           H  
ATOM   2093  CE  LYS A 132       7.871  10.140 -10.082  1.00 97.06           C  
ATOM   2094  HE2 LYS A 132       7.535   9.305  -9.467  1.00 97.06           H  
ATOM   2095  HE3 LYS A 132       8.654  10.676  -9.547  1.00 97.06           H  
ATOM   2096  NZ  LYS A 132       8.398   9.647 -11.370  1.00 97.06           N  
ATOM   2097  HZ1 LYS A 132       8.997  10.342 -11.792  1.00 97.06           H  
ATOM   2098  HZ2 LYS A 132       8.955   8.819 -11.212  1.00 97.06           H  
ATOM   2099  HZ3 LYS A 132       7.636   9.419 -11.993  1.00 97.06           H  
ATOM   2100  N   GLU A 133       2.212  13.902  -8.898  1.00 94.94           N  
ATOM   2101  H   GLU A 133       2.019  13.039  -9.385  1.00 94.94           H  
ATOM   2102  CA  GLU A 133       1.330  15.043  -9.162  1.00 94.94           C  
ATOM   2103  HA  GLU A 133       1.903  15.861  -9.599  1.00 94.94           H  
ATOM   2104  C   GLU A 133       0.676  15.568  -7.882  1.00 94.94           C  
ATOM   2105  CB  GLU A 133       0.221  14.632 -10.139  1.00 94.94           C  
ATOM   2106  HB2 GLU A 133      -0.253  13.716  -9.784  1.00 94.94           H  
ATOM   2107  HB3 GLU A 133      -0.529  15.422 -10.144  1.00 94.94           H  
ATOM   2108  O   GLU A 133       0.587  16.779  -7.674  1.00 94.94           O  
ATOM   2109  CG  GLU A 133       0.721  14.425 -11.576  1.00 94.94           C  
ATOM   2110  HG2 GLU A 133       1.488  13.650 -11.592  1.00 94.94           H  
ATOM   2111  HG3 GLU A 133       1.183  15.350 -11.919  1.00 94.94           H  
ATOM   2112  CD  GLU A 133      -0.418  14.041 -12.534  1.00 94.94           C  
ATOM   2113  OE1 GLU A 133      -0.097  13.776 -13.712  1.00 94.94           O  
ATOM   2114  OE2 GLU A 133      -1.602  14.102 -12.117  1.00 94.94           O  
ATOM   2115  N   LEU A 134       0.258  14.665  -6.990  1.00 93.94           N  
ATOM   2116  H   LEU A 134       0.291  13.691  -7.254  1.00 93.94           H  
ATOM   2117  CA  LEU A 134      -0.315  15.023  -5.689  1.00 93.94           C  
ATOM   2118  HA  LEU A 134      -1.009  15.850  -5.841  1.00 93.94           H  
ATOM   2119  C   LEU A 134       0.718  15.541  -4.683  1.00 93.94           C  
ATOM   2120  CB  LEU A 134      -1.071  13.806  -5.129  1.00 93.94           C  
ATOM   2121  HB2 LEU A 134      -1.324  13.984  -4.084  1.00 93.94           H  
ATOM   2122  HB3 LEU A 134      -0.407  12.942  -5.161  1.00 93.94           H  
ATOM   2123  O   LEU A 134       0.318  16.115  -3.662  1.00 93.94           O  
ATOM   2124  CG  LEU A 134      -2.366  13.489  -5.897  1.00 93.94           C  
ATOM   2125  HG  LEU A 134      -2.151  13.359  -6.958  1.00 93.94           H  
ATOM   2126  CD1 LEU A 134      -2.972  12.188  -5.371  1.00 93.94           C  
ATOM   2127 HD11 LEU A 134      -3.835  11.906  -5.974  1.00 93.94           H  
ATOM   2128 HD12 LEU A 134      -3.266  12.289  -4.326  1.00 93.94           H  
ATOM   2129 HD13 LEU A 134      -2.228  11.397  -5.463  1.00 93.94           H  
ATOM   2130  CD2 LEU A 134      -3.417  14.596  -5.764  1.00 93.94           C  
ATOM   2131 HD21 LEU A 134      -3.048  15.514  -6.222  1.00 93.94           H  
ATOM   2132 HD22 LEU A 134      -3.651  14.764  -4.713  1.00 93.94           H  
ATOM   2133 HD23 LEU A 134      -4.306  14.284  -6.312  1.00 93.94           H  
ATOM   2134  N   GLN A 135       2.010  15.352  -4.969  1.00 94.50           N  
ATOM   2135  H   GLN A 135       2.229  14.899  -5.845  1.00 94.50           H  
ATOM   2136  CA  GLN A 135       3.111  15.559  -4.028  1.00 94.50           C  
ATOM   2137  HA  GLN A 135       4.002  15.104  -4.462  1.00 94.50           H  
ATOM   2138  C   GLN A 135       2.826  14.809  -2.723  1.00 94.50           C  
ATOM   2139  CB  GLN A 135       3.404  17.057  -3.819  1.00 94.50           C  
ATOM   2140  HB2 GLN A 135       2.529  17.537  -3.382  1.00 94.50           H  
ATOM   2141  HB3 GLN A 135       4.235  17.167  -3.122  1.00 94.50           H  
ATOM   2142  O   GLN A 135       2.762  15.415  -1.653  1.00 94.50           O  
ATOM   2143  CG  GLN A 135       3.766  17.775  -5.127  1.00 94.50           C  
ATOM   2144  HG2 GLN A 135       4.646  17.304  -5.564  1.00 94.50           H  
ATOM   2145  HG3 GLN A 135       2.939  17.691  -5.832  1.00 94.50           H  
ATOM   2146  CD  GLN A 135       4.040  19.260  -4.930  1.00 94.50           C  
ATOM   2147  NE2 GLN A 135       4.737  19.885  -5.850  1.00 94.50           N  
ATOM   2148 HE21 GLN A 135       4.899  20.868  -5.683  1.00 94.50           H  
ATOM   2149 HE22 GLN A 135       5.088  19.380  -6.651  1.00 94.50           H  
ATOM   2150  OE1 GLN A 135       3.624  19.904  -3.980  1.00 94.50           O  
ATOM   2151  N   LEU A 136       2.543  13.506  -2.844  1.00 95.62           N  
ATOM   2152  H   LEU A 136       2.574  13.088  -3.763  1.00 95.62           H  
ATOM   2153  CA  LEU A 136       2.245  12.648  -1.697  1.00 95.62           C  
ATOM   2154  HA  LEU A 136       1.363  13.034  -1.187  1.00 95.62           H  
ATOM   2155  C   LEU A 136       3.422  12.685  -0.721  1.00 95.62           C  
ATOM   2156  CB  LEU A 136       1.978  11.208  -2.180  1.00 95.62           C  
ATOM   2157  HB2 LEU A 136       1.230  11.223  -2.972  1.00 95.62           H  
ATOM   2158  HB3 LEU A 136       2.905  10.808  -2.592  1.00 95.62           H  
ATOM   2159  O   LEU A 136       4.537  12.289  -1.072  1.00 95.62           O  
ATOM   2160  CG  LEU A 136       1.492  10.291  -1.037  1.00 95.62           C  
ATOM   2161  HG  LEU A 136       2.086  10.456  -0.139  1.00 95.62           H  
ATOM   2162  CD1 LEU A 136       0.031  10.574  -0.718  1.00 95.62           C  
ATOM   2163 HD11 LEU A 136      -0.098  11.624  -0.454  1.00 95.62           H  
ATOM   2164 HD12 LEU A 136      -0.276   9.981   0.143  1.00 95.62           H  
ATOM   2165 HD13 LEU A 136      -0.595  10.337  -1.579  1.00 95.62           H  
ATOM   2166  CD2 LEU A 136       1.621   8.815  -1.418  1.00 95.62           C  
ATOM   2167 HD21 LEU A 136       1.007   8.199  -0.762  1.00 95.62           H  
ATOM   2168 HD22 LEU A 136       1.304   8.667  -2.450  1.00 95.62           H  
ATOM   2169 HD23 LEU A 136       2.663   8.513  -1.313  1.00 95.62           H  
ATOM   2170  N   ASP A 137       3.165  13.147   0.496  1.00 95.31           N  
ATOM   2171  H   ASP A 137       2.224  13.410   0.752  1.00 95.31           H  
ATOM   2172  CA  ASP A 137       4.164  13.166   1.552  1.00 95.31           C  
ATOM   2173  HA  ASP A 137       5.151  13.176   1.089  1.00 95.31           H  
ATOM   2174  C   ASP A 137       4.119  11.919   2.435  1.00 95.31           C  
ATOM   2175  CB  ASP A 137       4.080  14.467   2.337  1.00 95.31           C  
ATOM   2176  HB2 ASP A 137       4.133  15.294   1.629  1.00 95.31           H  
ATOM   2177  HB3 ASP A 137       4.952  14.550   2.985  1.00 95.31           H  
ATOM   2178  O   ASP A 137       3.459  10.921   2.132  1.00 95.31           O  
ATOM   2179  CG  ASP A 137       2.833  14.610   3.193  1.00 95.31           C  
ATOM   2180  OD1 ASP A 137       2.010  13.676   3.325  1.00 95.31           O  
ATOM   2181  OD2 ASP A 137       2.645  15.769   3.588  1.00 95.31           O  
ATOM   2182  N   GLU A 138       4.925  11.933   3.490  1.00 96.38           N  
ATOM   2183  H   GLU A 138       5.292  12.817   3.811  1.00 96.38           H  
ATOM   2184  CA  GLU A 138       5.110  10.775   4.346  1.00 96.38           C  
ATOM   2185  HA  GLU A 138       5.229   9.901   3.706  1.00 96.38           H  
ATOM   2186  C   GLU A 138       3.884  10.515   5.227  1.00 96.38           C  
ATOM   2187  CB  GLU A 138       6.408  10.974   5.136  1.00 96.38           C  
ATOM   2188  HB2 GLU A 138       7.166  11.365   4.457  1.00 96.38           H  
ATOM   2189  HB3 GLU A 138       6.255  11.692   5.941  1.00 96.38           H  
ATOM   2190  O   GLU A 138       3.413   9.379   5.291  1.00 96.38           O  
ATOM   2191  CG  GLU A 138       6.900   9.637   5.699  1.00 96.38           C  
ATOM   2192  HG2 GLU A 138       6.995   8.931   4.874  1.00 96.38           H  
ATOM   2193  HG3 GLU A 138       6.151   9.243   6.387  1.00 96.38           H  
ATOM   2194  CD  GLU A 138       8.255   9.752   6.409  1.00 96.38           C  
ATOM   2195  OE1 GLU A 138       8.628   8.755   7.062  1.00 96.38           O  
ATOM   2196  OE2 GLU A 138       8.964  10.761   6.195  1.00 96.38           O  
ATOM   2197  N   GLU A 139       3.313  11.562   5.820  1.00 97.06           N  
ATOM   2198  H   GLU A 139       3.753  12.466   5.723  1.00 97.06           H  
ATOM   2199  CA  GLU A 139       2.134  11.509   6.685  1.00 97.06           C  
ATOM   2200  HA  GLU A 139       2.325  10.843   7.527  1.00 97.06           H  
ATOM   2201  C   GLU A 139       0.893  11.003   5.947  1.00 97.06           C  
ATOM   2202  CB  GLU A 139       1.846  12.907   7.242  1.00 97.06           C  
ATOM   2203  HB2 GLU A 139       1.757  13.613   6.416  1.00 97.06           H  
ATOM   2204  HB3 GLU A 139       0.879  12.870   7.745  1.00 97.06           H  
ATOM   2205  O   GLU A 139       0.137  10.175   6.474  1.00 97.06           O  
ATOM   2206  CG  GLU A 139       2.886  13.399   8.260  1.00 97.06           C  
ATOM   2207  HG2 GLU A 139       3.201  12.555   8.874  1.00 97.06           H  
ATOM   2208  HG3 GLU A 139       2.380  14.106   8.918  1.00 97.06           H  
ATOM   2209  CD  GLU A 139       4.114  14.106   7.654  1.00 97.06           C  
ATOM   2210  OE1 GLU A 139       4.778  14.819   8.434  1.00 97.06           O  
ATOM   2211  OE2 GLU A 139       4.376  13.984   6.433  1.00 97.06           O  
ATOM   2212  N   GLU A 140       0.691  11.453   4.707  1.00 97.06           N  
ATOM   2213  H   GLU A 140       1.315  12.155   4.335  1.00 97.06           H  
ATOM   2214  CA  GLU A 140      -0.415  10.983   3.875  1.00 97.06           C  
ATOM   2215  HA  GLU A 140      -1.343  11.042   4.445  1.00 97.06           H  
ATOM   2216  C   GLU A 140      -0.214   9.541   3.438  1.00 97.06           C  
ATOM   2217  CB  GLU A 140      -0.547  11.845   2.625  1.00 97.06           C  
ATOM   2218  HB2 GLU A 140      -1.238  11.363   1.933  1.00 97.06           H  
ATOM   2219  HB3 GLU A 140       0.430  11.937   2.151  1.00 97.06           H  
ATOM   2220  O   GLU A 140      -1.162   8.754   3.466  1.00 97.06           O  
ATOM   2221  CG  GLU A 140      -1.119  13.211   2.984  1.00 97.06           C  
ATOM   2222  HG2 GLU A 140      -0.625  13.599   3.875  1.00 97.06           H  
ATOM   2223  HG3 GLU A 140      -2.175  13.090   3.222  1.00 97.06           H  
ATOM   2224  CD  GLU A 140      -0.927  14.243   1.887  1.00 97.06           C  
ATOM   2225  OE1 GLU A 140      -1.372  15.390   2.109  1.00 97.06           O  
ATOM   2226  OE2 GLU A 140      -0.365  13.993   0.800  1.00 97.06           O  
ATOM   2227  N   PHE A 141       1.016   9.180   3.072  1.00 98.19           N  
ATOM   2228  H   PHE A 141       1.748   9.875   3.092  1.00 98.19           H  
ATOM   2229  CA  PHE A 141       1.366   7.815   2.713  1.00 98.19           C  
ATOM   2230  HA  PHE A 141       0.731   7.501   1.884  1.00 98.19           H  
ATOM   2231  C   PHE A 141       1.115   6.840   3.872  1.00 98.19           C  
ATOM   2232  CB  PHE A 141       2.825   7.782   2.254  1.00 98.19           C  
ATOM   2233  HB2 PHE A 141       2.911   8.307   1.303  1.00 98.19           H  
ATOM   2234  HB3 PHE A 141       3.444   8.319   2.973  1.00 98.19           H  
ATOM   2235  O   PHE A 141       0.426   5.834   3.670  1.00 98.19           O  
ATOM   2236  CG  PHE A 141       3.381   6.387   2.113  1.00 98.19           C  
ATOM   2237  CD1 PHE A 141       4.212   5.846   3.114  1.00 98.19           C  
ATOM   2238  HD1 PHE A 141       4.470   6.430   3.985  1.00 98.19           H  
ATOM   2239  CD2 PHE A 141       3.029   5.614   0.997  1.00 98.19           C  
ATOM   2240  HD2 PHE A 141       2.393   6.030   0.229  1.00 98.19           H  
ATOM   2241  CE1 PHE A 141       4.677   4.526   3.007  1.00 98.19           C  
ATOM   2242  HE1 PHE A 141       5.311   4.110   3.777  1.00 98.19           H  
ATOM   2243  CE2 PHE A 141       3.530   4.308   0.879  1.00 98.19           C  
ATOM   2244  HE2 PHE A 141       3.320   3.734  -0.012  1.00 98.19           H  
ATOM   2245  CZ  PHE A 141       4.342   3.756   1.883  1.00 98.19           C  
ATOM   2246  HZ  PHE A 141       4.731   2.754   1.780  1.00 98.19           H  
ATOM   2247  N   VAL A 142       1.620   7.125   5.083  1.00 98.38           N  
ATOM   2248  H   VAL A 142       2.166   7.966   5.204  1.00 98.38           H  
ATOM   2249  CA  VAL A 142       1.443   6.215   6.233  1.00 98.38           C  
ATOM   2250  HA  VAL A 142       1.707   5.211   5.900  1.00 98.38           H  
ATOM   2251  C   VAL A 142      -0.016   6.149   6.690  1.00 98.38           C  
ATOM   2252  CB  VAL A 142       2.381   6.524   7.414  1.00 98.38           C  
ATOM   2253  HB  VAL A 142       2.196   5.755   8.164  1.00 98.38           H  
ATOM   2254  O   VAL A 142      -0.499   5.080   7.072  1.00 98.38           O  
ATOM   2255  CG1 VAL A 142       3.860   6.398   7.027  1.00 98.38           C  
ATOM   2256 HG11 VAL A 142       4.153   7.182   6.329  1.00 98.38           H  
ATOM   2257 HG12 VAL A 142       4.475   6.490   7.922  1.00 98.38           H  
ATOM   2258 HG13 VAL A 142       4.049   5.421   6.584  1.00 98.38           H  
ATOM   2259  CG2 VAL A 142       2.140   7.880   8.079  1.00 98.38           C  
ATOM   2260 HG21 VAL A 142       1.107   7.988   8.409  1.00 98.38           H  
ATOM   2261 HG22 VAL A 142       2.367   8.681   7.376  1.00 98.38           H  
ATOM   2262 HG23 VAL A 142       2.792   7.980   8.946  1.00 98.38           H  
ATOM   2263  N   SER A 143      -0.751   7.260   6.576  1.00 98.12           N  
ATOM   2264  H   SER A 143      -0.289   8.118   6.309  1.00 98.12           H  
ATOM   2265  CA  SER A 143      -2.189   7.301   6.850  1.00 98.12           C  
ATOM   2266  HA  SER A 143      -2.373   6.886   7.841  1.00 98.12           H  
ATOM   2267  C   SER A 143      -2.973   6.461   5.846  1.00 98.12           C  
ATOM   2268  CB  SER A 143      -2.703   8.740   6.844  1.00 98.12           C  
ATOM   2269  HB2 SER A 143      -2.481   9.214   5.888  1.00 98.12           H  
ATOM   2270  HB3 SER A 143      -3.783   8.725   6.996  1.00 98.12           H  
ATOM   2271  O   SER A 143      -3.713   5.574   6.264  1.00 98.12           O  
ATOM   2272  OG  SER A 143      -2.092   9.460   7.891  1.00 98.12           O  
ATOM   2273  HG  SER A 143      -1.260   9.800   7.554  1.00 98.12           H  
ATOM   2274  N   LEU A 144      -2.778   6.660   4.534  1.00 97.94           N  
ATOM   2275  H   LEU A 144      -2.134   7.383   4.246  1.00 97.94           H  
ATOM   2276  CA  LEU A 144      -3.429   5.849   3.495  1.00 97.94           C  
ATOM   2277  HA  LEU A 144      -4.509   5.963   3.588  1.00 97.94           H  
ATOM   2278  C   LEU A 144      -3.117   4.366   3.685  1.00 97.94           C  
ATOM   2279  CB  LEU A 144      -2.972   6.285   2.088  1.00 97.94           C  
ATOM   2280  HB2 LEU A 144      -1.887   6.393   2.105  1.00 97.94           H  
ATOM   2281  HB3 LEU A 144      -3.214   5.498   1.374  1.00 97.94           H  
ATOM   2282  O   LEU A 144      -4.031   3.538   3.668  1.00 97.94           O  
ATOM   2283  CG  LEU A 144      -3.603   7.590   1.579  1.00 97.94           C  
ATOM   2284  HG  LEU A 144      -3.449   8.368   2.326  1.00 97.94           H  
ATOM   2285  CD1 LEU A 144      -2.901   8.017   0.284  1.00 97.94           C  
ATOM   2286 HD11 LEU A 144      -3.255   7.433  -0.565  1.00 97.94           H  
ATOM   2287 HD12 LEU A 144      -1.822   7.898   0.379  1.00 97.94           H  
ATOM   2288 HD13 LEU A 144      -3.096   9.074   0.101  1.00 97.94           H  
ATOM   2289  CD2 LEU A 144      -5.119   7.462   1.328  1.00 97.94           C  
ATOM   2290 HD21 LEU A 144      -5.343   7.446   0.262  1.00 97.94           H  
ATOM   2291 HD22 LEU A 144      -5.620   8.320   1.777  1.00 97.94           H  
ATOM   2292 HD23 LEU A 144      -5.523   6.551   1.770  1.00 97.94           H  
ATOM   2293  N   LYS A 145      -1.843   4.040   3.939  1.00 97.94           N  
ATOM   2294  H   LYS A 145      -1.150   4.775   3.913  1.00 97.94           H  
ATOM   2295  CA  LYS A 145      -1.393   2.675   4.205  1.00 97.94           C  
ATOM   2296  HA  LYS A 145      -1.557   2.103   3.291  1.00 97.94           H  
ATOM   2297  C   LYS A 145      -2.210   2.028   5.326  1.00 97.94           C  
ATOM   2298  CB  LYS A 145       0.115   2.692   4.497  1.00 97.94           C  
ATOM   2299  HB2 LYS A 145       0.302   3.331   5.360  1.00 97.94           H  
ATOM   2300  HB3 LYS A 145       0.631   3.124   3.640  1.00 97.94           H  
ATOM   2301  O   LYS A 145      -2.713   0.920   5.138  1.00 97.94           O  
ATOM   2302  CG  LYS A 145       0.707   1.306   4.791  1.00 97.94           C  
ATOM   2303  HG2 LYS A 145       0.268   0.917   5.710  1.00 97.94           H  
ATOM   2304  HG3 LYS A 145       0.486   0.625   3.970  1.00 97.94           H  
ATOM   2305  CD  LYS A 145       2.228   1.416   4.970  1.00 97.94           C  
ATOM   2306  HD2 LYS A 145       2.469   2.278   5.592  1.00 97.94           H  
ATOM   2307  HD3 LYS A 145       2.692   1.550   3.993  1.00 97.94           H  
ATOM   2308  CE  LYS A 145       2.776   0.153   5.636  1.00 97.94           C  
ATOM   2309  HE2 LYS A 145       2.472  -0.712   5.047  1.00 97.94           H  
ATOM   2310  HE3 LYS A 145       2.317   0.058   6.621  1.00 97.94           H  
ATOM   2311  NZ  LYS A 145       4.252   0.214   5.780  1.00 97.94           N  
ATOM   2312  HZ1 LYS A 145       4.697   0.796   5.084  1.00 97.94           H  
ATOM   2313  HZ2 LYS A 145       4.737  -0.667   5.869  1.00 97.94           H  
ATOM   2314  HZ3 LYS A 145       4.514   0.766   6.584  1.00 97.94           H  
ATOM   2315  N   ALA A 146      -2.393   2.728   6.446  1.00 98.44           N  
ATOM   2316  H   ALA A 146      -1.942   3.628   6.527  1.00 98.44           H  
ATOM   2317  CA  ALA A 146      -3.159   2.231   7.588  1.00 98.44           C  
ATOM   2318  HA  ALA A 146      -2.856   1.202   7.781  1.00 98.44           H  
ATOM   2319  C   ALA A 146      -4.684   2.211   7.349  1.00 98.44           C  
ATOM   2320  CB  ALA A 146      -2.771   3.065   8.809  1.00 98.44           C  
ATOM   2321  HB1 ALA A 146      -3.134   4.086   8.687  1.00 98.44           H  
ATOM   2322  HB2 ALA A 146      -1.687   3.088   8.920  1.00 98.44           H  
ATOM   2323  HB3 ALA A 146      -3.202   2.627   9.709  1.00 98.44           H  
ATOM   2324  O   ALA A 146      -5.340   1.238   7.723  1.00 98.44           O  
ATOM   2325  N   VAL A 147      -5.256   3.230   6.688  1.00 98.12           N  
ATOM   2326  H   VAL A 147      -4.670   4.007   6.420  1.00 98.12           H  
ATOM   2327  CA  VAL A 147      -6.697   3.285   6.350  1.00 98.12           C  
ATOM   2328  HA  VAL A 147      -7.278   3.237   7.270  1.00 98.12           H  
ATOM   2329  C   VAL A 147      -7.113   2.086   5.503  1.00 98.12           C  
ATOM   2330  CB  VAL A 147      -7.054   4.598   5.610  1.00 98.12           C  
ATOM   2331  HB  VAL A 147      -6.333   4.761   4.810  1.00 98.12           H  
ATOM   2332  O   VAL A 147      -8.200   1.539   5.703  1.00 98.12           O  
ATOM   2333  CG1 VAL A 147      -8.459   4.593   4.977  1.00 98.12           C  
ATOM   2334 HG11 VAL A 147      -8.558   3.784   4.253  1.00 98.12           H  
ATOM   2335 HG12 VAL A 147      -8.607   5.530   4.439  1.00 98.12           H  
ATOM   2336 HG13 VAL A 147      -9.218   4.491   5.753  1.00 98.12           H  
ATOM   2337  CG2 VAL A 147      -7.008   5.793   6.575  1.00 98.12           C  
ATOM   2338 HG21 VAL A 147      -7.311   5.489   7.577  1.00 98.12           H  
ATOM   2339 HG22 VAL A 147      -7.662   6.600   6.246  1.00 98.12           H  
ATOM   2340 HG23 VAL A 147      -5.998   6.201   6.624  1.00 98.12           H  
ATOM   2341  N   ILE A 148      -6.273   1.686   4.544  1.00 97.81           N  
ATOM   2342  H   ILE A 148      -5.418   2.204   4.397  1.00 97.81           H  
ATOM   2343  CA  ILE A 148      -6.565   0.543   3.679  1.00 97.81           C  
ATOM   2344  HA  ILE A 148      -7.620   0.579   3.405  1.00 97.81           H  
ATOM   2345  C   ILE A 148      -6.356  -0.782   4.430  1.00 97.81           C  
ATOM   2346  CB  ILE A 148      -5.734   0.609   2.384  1.00 97.81           C  
ATOM   2347  HB  ILE A 148      -4.692   0.452   2.662  1.00 97.81           H  
ATOM   2348  O   ILE A 148      -7.168  -1.692   4.254  1.00 97.81           O  
ATOM   2349  CG1 ILE A 148      -5.833   1.928   1.579  1.00 97.81           C  
ATOM   2350 HG12 ILE A 148      -5.899   2.794   2.238  1.00 97.81           H  
ATOM   2351 HG13 ILE A 148      -6.749   1.926   0.989  1.00 97.81           H  
ATOM   2352  CG2 ILE A 148      -6.229  -0.504   1.444  1.00 97.81           C  
ATOM   2353 HG21 ILE A 148      -6.055  -1.490   1.875  1.00 97.81           H  
ATOM   2354 HG22 ILE A 148      -5.704  -0.445   0.490  1.00 97.81           H  
ATOM   2355 HG23 ILE A 148      -7.297  -0.382   1.259  1.00 97.81           H  
ATOM   2356  CD1 ILE A 148      -4.625   2.121   0.642  1.00 97.81           C  
ATOM   2357 HD11 ILE A 148      -3.999   1.229   0.604  1.00 97.81           H  
ATOM   2358 HD12 ILE A 148      -4.010   2.948   0.996  1.00 97.81           H  
ATOM   2359 HD13 ILE A 148      -4.965   2.339  -0.370  1.00 97.81           H  
ATOM   2360  N   PHE A 149      -5.329  -0.885   5.288  1.00 98.38           N  
ATOM   2361  H   PHE A 149      -4.683  -0.112   5.368  1.00 98.38           H  
ATOM   2362  CA  PHE A 149      -5.073  -2.086   6.098  1.00 98.38           C  
ATOM   2363  HA  PHE A 149      -4.928  -2.933   5.428  1.00 98.38           H  
ATOM   2364  C   PHE A 149      -6.248  -2.423   7.022  1.00 98.38           C  
ATOM   2365  CB  PHE A 149      -3.800  -1.898   6.935  1.00 98.38           C  
ATOM   2366  HB2 PHE A 149      -2.963  -1.693   6.267  1.00 98.38           H  
ATOM   2367  HB3 PHE A 149      -3.918  -1.034   7.590  1.00 98.38           H  
ATOM   2368  O   PHE A 149      -6.740  -3.552   7.025  1.00 98.38           O  
ATOM   2369  CG  PHE A 149      -3.447  -3.107   7.784  1.00 98.38           C  
ATOM   2370  CD1 PHE A 149      -3.635  -3.099   9.179  1.00 98.38           C  
ATOM   2371  HD1 PHE A 149      -4.072  -2.240   9.667  1.00 98.38           H  
ATOM   2372  CD2 PHE A 149      -2.913  -4.253   7.180  1.00 98.38           C  
ATOM   2373  HD2 PHE A 149      -2.841  -4.306   6.103  1.00 98.38           H  
ATOM   2374  CE1 PHE A 149      -3.242  -4.211   9.948  1.00 98.38           C  
ATOM   2375  HE1 PHE A 149      -3.371  -4.189  11.020  1.00 98.38           H  
ATOM   2376  CE2 PHE A 149      -2.492  -5.352   7.936  1.00 98.38           C  
ATOM   2377  HE2 PHE A 149      -2.048  -6.209   7.452  1.00 98.38           H  
ATOM   2378  CZ  PHE A 149      -2.650  -5.328   9.328  1.00 98.38           C  
ATOM   2379  HZ  PHE A 149      -2.301  -6.165   9.916  1.00 98.38           H  
ATOM   2380  N   PHE A 150      -6.745  -1.440   7.778  1.00 98.44           N  
ATOM   2381  H   PHE A 150      -6.300  -0.535   7.742  1.00 98.44           H  
ATOM   2382  CA  PHE A 150      -7.847  -1.635   8.723  1.00 98.44           C  
ATOM   2383  HA  PHE A 150      -7.733  -2.623   9.170  1.00 98.44           H  
ATOM   2384  C   PHE A 150      -9.212  -1.658   8.028  1.00 98.44           C  
ATOM   2385  CB  PHE A 150      -7.748  -0.611   9.863  1.00 98.44           C  
ATOM   2386  HB2 PHE A 150      -7.700   0.393   9.441  1.00 98.44           H  
ATOM   2387  HB3 PHE A 150      -8.648  -0.662  10.476  1.00 98.44           H  
ATOM   2388  O   PHE A 150     -10.077  -0.823   8.275  1.00 98.44           O  
ATOM   2389  CG  PHE A 150      -6.563  -0.861  10.775  1.00 98.44           C  
ATOM   2390  CD1 PHE A 150      -6.515  -2.019  11.577  1.00 98.44           C  
ATOM   2391  HD1 PHE A 150      -7.319  -2.740  11.550  1.00 98.44           H  
ATOM   2392  CD2 PHE A 150      -5.501   0.058  10.820  1.00 98.44           C  
ATOM   2393  HD2 PHE A 150      -5.529   0.953  10.217  1.00 98.44           H  
ATOM   2394  CE1 PHE A 150      -5.407  -2.264  12.404  1.00 98.44           C  
ATOM   2395  HE1 PHE A 150      -5.370  -3.158  13.007  1.00 98.44           H  
ATOM   2396  CE2 PHE A 150      -4.403  -0.174  11.664  1.00 98.44           C  
ATOM   2397  HE2 PHE A 150      -3.597   0.544  11.700  1.00 98.44           H  
ATOM   2398  CZ  PHE A 150      -4.350  -1.338  12.454  1.00 98.44           C  
ATOM   2399  HZ  PHE A 150      -3.505  -1.519  13.101  1.00 98.44           H  
ATOM   2400  N   ASN A 151      -9.439  -2.629   7.143  1.00 97.69           N  
ATOM   2401  H   ASN A 151      -8.667  -3.239   6.913  1.00 97.69           H  
ATOM   2402  CA  ASN A 151     -10.722  -2.802   6.471  1.00 97.69           C  
ATOM   2403  HA  ASN A 151     -11.173  -1.815   6.364  1.00 97.69           H  
ATOM   2404  C   ASN A 151     -11.678  -3.715   7.279  1.00 97.69           C  
ATOM   2405  CB  ASN A 151     -10.467  -3.314   5.049  1.00 97.69           C  
ATOM   2406  HB2 ASN A 151      -9.972  -4.284   5.089  1.00 97.69           H  
ATOM   2407  HB3 ASN A 151      -9.795  -2.625   4.538  1.00 97.69           H  
ATOM   2408  O   ASN A 151     -11.483  -4.935   7.290  1.00 97.69           O  
ATOM   2409  CG  ASN A 151     -11.740  -3.441   4.237  1.00 97.69           C  
ATOM   2410  ND2 ASN A 151     -11.646  -4.031   3.072  1.00 97.69           N  
ATOM   2411 HD21 ASN A 151     -10.762  -4.437   2.801  1.00 97.69           H  
ATOM   2412 HD22 ASN A 151     -12.488  -4.155   2.528  1.00 97.69           H  
ATOM   2413  OD1 ASN A 151     -12.817  -2.992   4.615  1.00 97.69           O  
ATOM   2414  N   PRO A 152     -12.771  -3.186   7.876  1.00 97.94           N  
ATOM   2415  CA  PRO A 152     -13.721  -3.986   8.658  1.00 97.94           C  
ATOM   2416  HA  PRO A 152     -13.185  -4.582   9.396  1.00 97.94           H  
ATOM   2417  C   PRO A 152     -14.571  -4.942   7.800  1.00 97.94           C  
ATOM   2418  CB  PRO A 152     -14.587  -2.960   9.397  1.00 97.94           C  
ATOM   2419  HB2 PRO A 152     -15.593  -3.323   9.610  1.00 97.94           H  
ATOM   2420  HB3 PRO A 152     -14.090  -2.670  10.322  1.00 97.94           H  
ATOM   2421  O   PRO A 152     -15.317  -5.765   8.334  1.00 97.94           O  
ATOM   2422  CG  PRO A 152     -14.606  -1.770   8.440  1.00 97.94           C  
ATOM   2423  HG2 PRO A 152     -14.817  -0.834   8.957  1.00 97.94           H  
ATOM   2424  HG3 PRO A 152     -15.337  -1.944   7.651  1.00 97.94           H  
ATOM   2425  CD  PRO A 152     -13.198  -1.792   7.854  1.00 97.94           C  
ATOM   2426  HD2 PRO A 152     -13.219  -1.396   6.838  1.00 97.94           H  
ATOM   2427  HD3 PRO A 152     -12.535  -1.197   8.482  1.00 97.94           H  
ATOM   2428  N   TYR A 153     -14.488  -4.832   6.470  1.00 97.12           N  
ATOM   2429  H   TYR A 153     -13.904  -4.102   6.089  1.00 97.12           H  
ATOM   2430  CA  TYR A 153     -15.223  -5.665   5.514  1.00 97.12           C  
ATOM   2431  HA  TYR A 153     -16.044  -6.152   6.040  1.00 97.12           H  
ATOM   2432  C   TYR A 153     -14.383  -6.801   4.921  1.00 97.12           C  
ATOM   2433  CB  TYR A 153     -15.840  -4.769   4.433  1.00 97.12           C  
ATOM   2434  HB2 TYR A 153     -16.511  -5.370   3.819  1.00 97.12           H  
ATOM   2435  HB3 TYR A 153     -15.048  -4.392   3.786  1.00 97.12           H  
ATOM   2436  O   TYR A 153     -14.846  -7.473   4.000  1.00 97.12           O  
ATOM   2437  CG  TYR A 153     -16.628  -3.605   4.997  1.00 97.12           C  
ATOM   2438  CD1 TYR A 153     -17.836  -3.848   5.680  1.00 97.12           C  
ATOM   2439  HD1 TYR A 153     -18.209  -4.857   5.779  1.00 97.12           H  
ATOM   2440  CD2 TYR A 153     -16.147  -2.288   4.860  1.00 97.12           C  
ATOM   2441  HD2 TYR A 153     -15.216  -2.105   4.342  1.00 97.12           H  
ATOM   2442  CE1 TYR A 153     -18.562  -2.776   6.230  1.00 97.12           C  
ATOM   2443  HE1 TYR A 153     -19.498  -2.945   6.741  1.00 97.12           H  
ATOM   2444  CE2 TYR A 153     -16.868  -1.210   5.410  1.00 97.12           C  
ATOM   2445  HE2 TYR A 153     -16.496  -0.201   5.310  1.00 97.12           H  
ATOM   2446  OH  TYR A 153     -18.780  -0.442   6.650  1.00 97.12           O  
ATOM   2447  HH  TYR A 153     -18.425   0.421   6.427  1.00 97.12           H  
ATOM   2448  CZ  TYR A 153     -18.074  -1.459   6.101  1.00 97.12           C  
ATOM   2449  N   SER A 154     -13.167  -7.030   5.429  1.00 96.38           N  
ATOM   2450  H   SER A 154     -12.805  -6.427   6.154  1.00 96.38           H  
ATOM   2451  CA  SER A 154     -12.328  -8.151   4.991  1.00 96.38           C  
ATOM   2452  HA  SER A 154     -12.146  -8.040   3.922  1.00 96.38           H  
ATOM   2453  C   SER A 154     -13.045  -9.486   5.215  1.00 96.38           C  
ATOM   2454  CB  SER A 154     -10.965  -8.125   5.689  1.00 96.38           C  
ATOM   2455  HB2 SER A 154     -10.359  -8.962   5.342  1.00 96.38           H  
ATOM   2456  HB3 SER A 154     -11.088  -8.193   6.770  1.00 96.38           H  
ATOM   2457  O   SER A 154     -13.612  -9.748   6.280  1.00 96.38           O  
ATOM   2458  OG  SER A 154     -10.327  -6.907   5.355  1.00 96.38           O  
ATOM   2459  HG  SER A 154     -10.003  -6.502   6.163  1.00 96.38           H  
ATOM   2460  N   LYS A 155     -13.061 -10.338   4.183  1.00 95.56           N  
ATOM   2461  H   LYS A 155     -12.545 -10.082   3.353  1.00 95.56           H  
ATOM   2462  CA  LYS A 155     -13.779 -11.619   4.203  1.00 95.56           C  
ATOM   2463  HA  LYS A 155     -14.820 -11.414   4.449  1.00 95.56           H  
ATOM   2464  C   LYS A 155     -13.185 -12.531   5.282  1.00 95.56           C  
ATOM   2465  CB  LYS A 155     -13.709 -12.263   2.809  1.00 95.56           C  
ATOM   2466  HB2 LYS A 155     -14.068 -11.548   2.068  1.00 95.56           H  
ATOM   2467  HB3 LYS A 155     -12.670 -12.503   2.581  1.00 95.56           H  
ATOM   2468  O   LYS A 155     -12.006 -12.849   5.238  1.00 95.56           O  
ATOM   2469  CG  LYS A 155     -14.554 -13.544   2.714  1.00 95.56           C  
ATOM   2470  HG2 LYS A 155     -15.602 -13.300   2.888  1.00 95.56           H  
ATOM   2471  HG3 LYS A 155     -14.226 -14.258   3.469  1.00 95.56           H  
ATOM   2472  CD  LYS A 155     -14.407 -14.192   1.330  1.00 95.56           C  
ATOM   2473  HD2 LYS A 155     -13.352 -14.400   1.150  1.00 95.56           H  
ATOM   2474  HD3 LYS A 155     -14.763 -13.499   0.569  1.00 95.56           H  
ATOM   2475  CE  LYS A 155     -15.206 -15.500   1.256  1.00 95.56           C  
ATOM   2476  HE2 LYS A 155     -14.852 -16.167   2.042  1.00 95.56           H  
ATOM   2477  HE3 LYS A 155     -16.255 -15.278   1.454  1.00 95.56           H  
ATOM   2478  NZ  LYS A 155     -15.059 -16.149  -0.075  1.00 95.56           N  
ATOM   2479  HZ1 LYS A 155     -15.626 -16.983  -0.128  1.00 95.56           H  
ATOM   2480  HZ2 LYS A 155     -15.340 -15.522  -0.815  1.00 95.56           H  
ATOM   2481  HZ3 LYS A 155     -14.097 -16.411  -0.237  1.00 95.56           H  
ATOM   2482  N   GLY A 156     -14.023 -12.985   6.211  1.00 96.69           N  
ATOM   2483  H   GLY A 156     -14.976 -12.650   6.193  1.00 96.69           H  
ATOM   2484  CA  GLY A 156     -13.620 -13.847   7.330  1.00 96.69           C  
ATOM   2485  HA2 GLY A 156     -12.744 -14.431   7.050  1.00 96.69           H  
ATOM   2486  HA3 GLY A 156     -14.429 -14.544   7.546  1.00 96.69           H  
ATOM   2487  C   GLY A 156     -13.286 -13.107   8.630  1.00 96.69           C  
ATOM   2488  O   GLY A 156     -13.121 -13.771   9.648  1.00 96.69           O  
ATOM   2489  N   LEU A 157     -13.265 -11.767   8.625  1.00 97.88           N  
ATOM   2490  H   LEU A 157     -13.386 -11.272   7.753  1.00 97.88           H  
ATOM   2491  CA  LEU A 157     -12.998 -10.967   9.822  1.00 97.88           C  
ATOM   2492  HA  LEU A 157     -12.105 -11.370  10.299  1.00 97.88           H  
ATOM   2493  C   LEU A 157     -14.160 -11.070  10.820  1.00 97.88           C  
ATOM   2494  CB  LEU A 157     -12.732  -9.505   9.406  1.00 97.88           C  
ATOM   2495  HB2 LEU A 157     -13.660  -9.078   9.025  1.00 97.88           H  
ATOM   2496  HB3 LEU A 157     -11.999  -9.486   8.600  1.00 97.88           H  
ATOM   2497  O   LEU A 157     -15.311 -10.750  10.489  1.00 97.88           O  
ATOM   2498  CG  LEU A 157     -12.208  -8.630  10.562  1.00 97.88           C  
ATOM   2499  HG  LEU A 157     -12.834  -8.761  11.444  1.00 97.88           H  
ATOM   2500  CD1 LEU A 157     -10.763  -8.982  10.907  1.00 97.88           C  
ATOM   2501 HD11 LEU A 157     -10.120  -8.846  10.038  1.00 97.88           H  
ATOM   2502 HD12 LEU A 157     -10.687 -10.021  11.229  1.00 97.88           H  
ATOM   2503 HD13 LEU A 157     -10.409  -8.347  11.719  1.00 97.88           H  
ATOM   2504  CD2 LEU A 157     -12.256  -7.159  10.157  1.00 97.88           C  
ATOM   2505 HD21 LEU A 157     -11.594  -6.975   9.310  1.00 97.88           H  
ATOM   2506 HD22 LEU A 157     -11.941  -6.544  11.000  1.00 97.88           H  
ATOM   2507 HD23 LEU A 157     -13.276  -6.885   9.887  1.00 97.88           H  
ATOM   2508  N   LYS A 158     -13.845 -11.494  12.047  1.00 97.88           N  
ATOM   2509  H   LYS A 158     -12.884 -11.755  12.216  1.00 97.88           H  
ATOM   2510  CA  LYS A 158     -14.795 -11.655  13.154  1.00 97.88           C  
ATOM   2511  HA  LYS A 158     -15.790 -11.836  12.748  1.00 97.88           H  
ATOM   2512  C   LYS A 158     -14.892 -10.374  13.983  1.00 97.88           C  
ATOM   2513  CB  LYS A 158     -14.394 -12.869  14.013  1.00 97.88           C  
ATOM   2514  HB2 LYS A 158     -15.098 -12.953  14.841  1.00 97.88           H  
ATOM   2515  HB3 LYS A 158     -13.400 -12.705  14.428  1.00 97.88           H  
ATOM   2516  O   LYS A 158     -15.992  -9.841  14.134  1.00 97.88           O  
ATOM   2517  CG  LYS A 158     -14.396 -14.186  13.216  1.00 97.88           C  
ATOM   2518  HG2 LYS A 158     -13.651 -14.131  12.422  1.00 97.88           H  
ATOM   2519  HG3 LYS A 158     -15.379 -14.339  12.770  1.00 97.88           H  
ATOM   2520  CD  LYS A 158     -14.055 -15.376  14.126  1.00 97.88           C  
ATOM   2521  HD2 LYS A 158     -14.824 -15.473  14.891  1.00 97.88           H  
ATOM   2522  HD3 LYS A 158     -13.095 -15.182  14.605  1.00 97.88           H  
ATOM   2523  CE  LYS A 158     -13.959 -16.674  13.313  1.00 97.88           C  
ATOM   2524  HE2 LYS A 158     -14.933 -16.889  12.872  1.00 97.88           H  
ATOM   2525  HE3 LYS A 158     -13.256 -16.509  12.497  1.00 97.88           H  
ATOM   2526  NZ  LYS A 158     -13.486 -17.810  14.152  1.00 97.88           N  
ATOM   2527  HZ1 LYS A 158     -14.193 -18.527  14.231  1.00 97.88           H  
ATOM   2528  HZ2 LYS A 158     -12.644 -18.209  13.763  1.00 97.88           H  
ATOM   2529  HZ3 LYS A 158     -13.233 -17.488  15.075  1.00 97.88           H  
ATOM   2530  N   GLN A 159     -13.771  -9.841  14.471  1.00 97.38           N  
ATOM   2531  H   GLN A 159     -12.903 -10.344  14.354  1.00 97.38           H  
ATOM   2532  CA  GLN A 159     -13.750  -8.623  15.292  1.00 97.38           C  
ATOM   2533  HA  GLN A 159     -14.646  -8.600  15.913  1.00 97.38           H  
ATOM   2534  C   GLN A 159     -13.769  -7.346  14.451  1.00 97.38           C  
ATOM   2535  CB  GLN A 159     -12.540  -8.636  16.218  1.00 97.38           C  
ATOM   2536  HB2 GLN A 159     -12.501  -7.691  16.761  1.00 97.38           H  
ATOM   2537  HB3 GLN A 159     -11.635  -8.729  15.617  1.00 97.38           H  
ATOM   2538  O   GLN A 159     -12.759  -6.672  14.259  1.00 97.38           O  
ATOM   2539  CG  GLN A 159     -12.608  -9.770  17.247  1.00 97.38           C  
ATOM   2540  HG2 GLN A 159     -13.454  -9.606  17.915  1.00 97.38           H  
ATOM   2541  HG3 GLN A 159     -12.716 -10.737  16.756  1.00 97.38           H  
ATOM   2542  CD  GLN A 159     -11.332  -9.759  18.055  1.00 97.38           C  
ATOM   2543  NE2 GLN A 159     -10.253 -10.240  17.499  1.00 97.38           N  
ATOM   2544 HE21 GLN A 159      -9.422  -9.979  18.011  1.00 97.38           H  
ATOM   2545 HE22 GLN A 159     -10.310 -10.597  16.556  1.00 97.38           H  
ATOM   2546  OE1 GLN A 159     -11.265  -9.263  19.162  1.00 97.38           O  
ATOM   2547  N   LYS A 160     -14.949  -6.997  13.935  1.00 98.06           N  
ATOM   2548  H   LYS A 160     -15.720  -7.636  14.066  1.00 98.06           H  
ATOM   2549  CA  LYS A 160     -15.103  -5.840  13.031  1.00 98.06           C  
ATOM   2550  HA  LYS A 160     -14.268  -5.839  12.331  1.00 98.06           H  
ATOM   2551  C   LYS A 160     -15.048  -4.479  13.728  1.00 98.06           C  
ATOM   2552  CB  LYS A 160     -16.407  -5.963  12.236  1.00 98.06           C  
ATOM   2553  HB2 LYS A 160     -16.500  -5.099  11.579  1.00 98.06           H  
ATOM   2554  HB3 LYS A 160     -17.251  -5.977  12.926  1.00 98.06           H  
ATOM   2555  O   LYS A 160     -14.579  -3.529  13.108  1.00 98.06           O  
ATOM   2556  CG  LYS A 160     -16.427  -7.243  11.391  1.00 98.06           C  
ATOM   2557  HG2 LYS A 160     -16.394  -8.113  12.046  1.00 98.06           H  
ATOM   2558  HG3 LYS A 160     -15.561  -7.289  10.730  1.00 98.06           H  
ATOM   2559  CD  LYS A 160     -17.713  -7.310  10.584  1.00 98.06           C  
ATOM   2560  HD2 LYS A 160     -17.767  -6.429   9.945  1.00 98.06           H  
ATOM   2561  HD3 LYS A 160     -18.551  -7.346  11.281  1.00 98.06           H  
ATOM   2562  CE  LYS A 160     -17.717  -8.564   9.725  1.00 98.06           C  
ATOM   2563  HE2 LYS A 160     -17.643  -9.431  10.382  1.00 98.06           H  
ATOM   2564  HE3 LYS A 160     -16.809  -8.560   9.123  1.00 98.06           H  
ATOM   2565  NZ  LYS A 160     -18.947  -8.636   8.902  1.00 98.06           N  
ATOM   2566  HZ1 LYS A 160     -18.982  -7.836   8.286  1.00 98.06           H  
ATOM   2567  HZ2 LYS A 160     -18.935  -9.488   8.361  1.00 98.06           H  
ATOM   2568  HZ3 LYS A 160     -19.754  -8.626   9.509  1.00 98.06           H  
ATOM   2569  N   GLU A 161     -15.539  -4.374  14.964  1.00 98.31           N  
ATOM   2570  H   GLU A 161     -15.936  -5.191  15.406  1.00 98.31           H  
ATOM   2571  CA  GLU A 161     -15.652  -3.087  15.669  1.00 98.31           C  
ATOM   2572  HA  GLU A 161     -16.172  -2.388  15.015  1.00 98.31           H  
ATOM   2573  C   GLU A 161     -14.290  -2.419  15.930  1.00 98.31           C  
ATOM   2574  CB  GLU A 161     -16.500  -3.194  16.955  1.00 98.31           C  
ATOM   2575  HB2 GLU A 161     -16.101  -3.967  17.612  1.00 98.31           H  
ATOM   2576  HB3 GLU A 161     -16.431  -2.247  17.491  1.00 98.31           H  
ATOM   2577  O   GLU A 161     -14.113  -1.304  15.443  1.00 98.31           O  
ATOM   2578  CG  GLU A 161     -17.984  -3.531  16.742  1.00 98.31           C  
ATOM   2579  HG2 GLU A 161     -18.509  -3.385  17.686  1.00 98.31           H  
ATOM   2580  HG3 GLU A 161     -18.051  -4.593  16.504  1.00 98.31           H  
ATOM   2581  CD  GLU A 161     -18.661  -2.719  15.632  1.00 98.31           C  
ATOM   2582  OE1 GLU A 161     -19.306  -3.362  14.766  1.00 98.31           O  
ATOM   2583  OE2 GLU A 161     -18.459  -1.492  15.524  1.00 98.31           O  
ATOM   2584  N   PRO A 162     -13.275  -3.080  16.536  1.00 98.19           N  
ATOM   2585  CA  PRO A 162     -11.973  -2.438  16.763  1.00 98.19           C  
ATOM   2586  HA  PRO A 162     -12.120  -1.577  17.414  1.00 98.19           H  
ATOM   2587  C   PRO A 162     -11.301  -1.982  15.458  1.00 98.19           C  
ATOM   2588  CB  PRO A 162     -11.112  -3.485  17.484  1.00 98.19           C  
ATOM   2589  HB2 PRO A 162     -10.490  -4.030  16.773  1.00 98.19           H  
ATOM   2590  HB3 PRO A 162     -10.483  -3.023  18.245  1.00 98.19           H  
ATOM   2591  O   PRO A 162     -10.616  -0.961  15.411  1.00 98.19           O  
ATOM   2592  CG  PRO A 162     -12.124  -4.439  18.108  1.00 98.19           C  
ATOM   2593  HG2 PRO A 162     -11.716  -5.443  18.227  1.00 98.19           H  
ATOM   2594  HG3 PRO A 162     -12.459  -4.044  19.068  1.00 98.19           H  
ATOM   2595  CD  PRO A 162     -13.284  -4.416  17.121  1.00 98.19           C  
ATOM   2596  HD2 PRO A 162     -14.206  -4.631  17.662  1.00 98.19           H  
ATOM   2597  HD3 PRO A 162     -13.120  -5.159  16.341  1.00 98.19           H  
ATOM   2598  N   VAL A 163     -11.503  -2.741  14.372  1.00 98.50           N  
ATOM   2599  H   VAL A 163     -12.088  -3.558  14.466  1.00 98.50           H  
ATOM   2600  CA  VAL A 163     -10.975  -2.394  13.047  1.00 98.50           C  
ATOM   2601  HA  VAL A 163      -9.926  -2.115  13.154  1.00 98.50           H  
ATOM   2602  C   VAL A 163     -11.700  -1.179  12.466  1.00 98.50           C  
ATOM   2603  CB  VAL A 163     -11.056  -3.604  12.095  1.00 98.50           C  
ATOM   2604  HB  VAL A 163     -12.092  -3.927  11.994  1.00 98.50           H  
ATOM   2605  O   VAL A 163     -11.054  -0.300  11.896  1.00 98.50           O  
ATOM   2606  CG1 VAL A 163     -10.531  -3.269  10.697  1.00 98.50           C  
ATOM   2607 HG11 VAL A 163     -10.563  -4.152  10.059  1.00 98.50           H  
ATOM   2608 HG12 VAL A 163      -9.502  -2.917  10.771  1.00 98.50           H  
ATOM   2609 HG13 VAL A 163     -11.142  -2.492  10.239  1.00 98.50           H  
ATOM   2610  CG2 VAL A 163     -10.221  -4.772  12.643  1.00 98.50           C  
ATOM   2611 HG21 VAL A 163      -9.964  -5.469  11.845  1.00 98.50           H  
ATOM   2612 HG22 VAL A 163     -10.799  -5.310  13.395  1.00 98.50           H  
ATOM   2613 HG23 VAL A 163      -9.302  -4.403  13.099  1.00 98.50           H  
ATOM   2614  N   ARG A 164     -13.030  -1.108  12.612  1.00 98.56           N  
ATOM   2615  H   ARG A 164     -13.495  -1.832  13.141  1.00 98.56           H  
ATOM   2616  CA  ARG A 164     -13.834   0.030  12.145  1.00 98.56           C  
ATOM   2617  HA  ARG A 164     -13.607   0.214  11.095  1.00 98.56           H  
ATOM   2618  C   ARG A 164     -13.460   1.308  12.889  1.00 98.56           C  
ATOM   2619  CB  ARG A 164     -15.329  -0.286  12.291  1.00 98.56           C  
ATOM   2620  HB2 ARG A 164     -15.581  -0.439  13.340  1.00 98.56           H  
ATOM   2621  HB3 ARG A 164     -15.551  -1.204  11.746  1.00 98.56           H  
ATOM   2622  O   ARG A 164     -13.154   2.296  12.229  1.00 98.56           O  
ATOM   2623  CG  ARG A 164     -16.179   0.863  11.737  1.00 98.56           C  
ATOM   2624  HG2 ARG A 164     -15.970   1.011  10.678  1.00 98.56           H  
ATOM   2625  HG3 ARG A 164     -15.936   1.784  12.268  1.00 98.56           H  
ATOM   2626  CD  ARG A 164     -17.674   0.610  11.925  1.00 98.56           C  
ATOM   2627  HD2 ARG A 164     -17.861   0.475  12.990  1.00 98.56           H  
ATOM   2628  HD3 ARG A 164     -18.214   1.501  11.605  1.00 98.56           H  
ATOM   2629  NE  ARG A 164     -18.129  -0.562  11.132  1.00 98.56           N  
ATOM   2630  HE  ARG A 164     -17.924  -0.555  10.143  1.00 98.56           H  
ATOM   2631  NH1 ARG A 164     -19.216  -1.586  12.848  1.00 98.56           N  
ATOM   2632 HH11 ARG A 164     -18.839  -0.938  13.525  1.00 98.56           H  
ATOM   2633 HH12 ARG A 164     -19.536  -2.412  13.335  1.00 98.56           H  
ATOM   2634  NH2 ARG A 164     -19.094  -2.608  10.877  1.00 98.56           N  
ATOM   2635 HH21 ARG A 164     -18.807  -2.616   9.909  1.00 98.56           H  
ATOM   2636 HH22 ARG A 164     -19.610  -3.350  11.328  1.00 98.56           H  
ATOM   2637  CZ  ARG A 164     -18.806  -1.579  11.621  1.00 98.56           C  
ATOM   2638  N   GLU A 165     -13.425   1.253  14.218  1.00 98.38           N  
ATOM   2639  H   GLU A 165     -13.723   0.403  14.674  1.00 98.38           H  
ATOM   2640  CA  GLU A 165     -13.055   2.388  15.072  1.00 98.38           C  
ATOM   2641  HA  GLU A 165     -13.776   3.196  14.946  1.00 98.38           H  
ATOM   2642  C   GLU A 165     -11.662   2.921  14.717  1.00 98.38           C  
ATOM   2643  CB  GLU A 165     -13.049   1.950  16.545  1.00 98.38           C  
ATOM   2644  HB2 GLU A 165     -12.580   2.736  17.137  1.00 98.38           H  
ATOM   2645  HB3 GLU A 165     -12.447   1.045  16.637  1.00 98.38           H  
ATOM   2646  O   GLU A 165     -11.471   4.128  14.576  1.00 98.38           O  
ATOM   2647  CG  GLU A 165     -14.457   1.693  17.105  1.00 98.38           C  
ATOM   2648  HG2 GLU A 165     -14.977   0.986  16.458  1.00 98.38           H  
ATOM   2649  HG3 GLU A 165     -15.011   2.632  17.096  1.00 98.38           H  
ATOM   2650  CD  GLU A 165     -14.433   1.126  18.535  1.00 98.38           C  
ATOM   2651  OE1 GLU A 165     -15.537   0.938  19.094  1.00 98.38           O  
ATOM   2652  OE2 GLU A 165     -13.326   0.860  19.064  1.00 98.38           O  
ATOM   2653  N   MET A 166     -10.687   2.030  14.497  1.00 98.06           N  
ATOM   2654  H   MET A 166     -10.881   1.056  14.676  1.00 98.06           H  
ATOM   2655  CA  MET A 166      -9.343   2.439  14.078  1.00 98.06           C  
ATOM   2656  HA  MET A 166      -8.985   3.192  14.780  1.00 98.06           H  
ATOM   2657  C   MET A 166      -9.358   3.095  12.693  1.00 98.06           C  
ATOM   2658  CB  MET A 166      -8.393   1.231  14.136  1.00 98.06           C  
ATOM   2659  HB2 MET A 166      -8.768   0.440  13.487  1.00 98.06           H  
ATOM   2660  HB3 MET A 166      -8.384   0.863  15.162  1.00 98.06           H  
ATOM   2661  O   MET A 166      -8.732   4.137  12.505  1.00 98.06           O  
ATOM   2662  CG  MET A 166      -6.954   1.576  13.718  1.00 98.06           C  
ATOM   2663  HG2 MET A 166      -6.333   0.698  13.890  1.00 98.06           H  
ATOM   2664  HG3 MET A 166      -6.943   1.762  12.644  1.00 98.06           H  
ATOM   2665  SD  MET A 166      -6.186   3.004  14.555  1.00 98.06           S  
ATOM   2666  CE  MET A 166      -6.126   2.450  16.274  1.00 98.06           C  
ATOM   2667  HE1 MET A 166      -5.499   1.562  16.348  1.00 98.06           H  
ATOM   2668  HE2 MET A 166      -7.133   2.259  16.644  1.00 98.06           H  
ATOM   2669  HE3 MET A 166      -5.661   3.214  16.899  1.00 98.06           H  
ATOM   2670  N   ARG A 167     -10.101   2.549  11.720  1.00 97.94           N  
ATOM   2671  H   ARG A 167     -10.632   1.714  11.920  1.00 97.94           H  
ATOM   2672  CA  ARG A 167     -10.205   3.157  10.385  1.00 97.94           C  
ATOM   2673  HA  ARG A 167      -9.201   3.283   9.979  1.00 97.94           H  
ATOM   2674  C   ARG A 167     -10.829   4.550  10.431  1.00 97.94           C  
ATOM   2675  CB  ARG A 167     -10.995   2.220   9.470  1.00 97.94           C  
ATOM   2676  HB2 ARG A 167     -10.530   1.235   9.513  1.00 97.94           H  
ATOM   2677  HB3 ARG A 167     -12.022   2.136   9.823  1.00 97.94           H  
ATOM   2678  O   ARG A 167     -10.339   5.444   9.746  1.00 97.94           O  
ATOM   2679  CG  ARG A 167     -10.984   2.729   8.027  1.00 97.94           C  
ATOM   2680  HG2 ARG A 167      -9.956   2.804   7.675  1.00 97.94           H  
ATOM   2681  HG3 ARG A 167     -11.456   3.710   7.980  1.00 97.94           H  
ATOM   2682  CD  ARG A 167     -11.758   1.782   7.118  1.00 97.94           C  
ATOM   2683  HD2 ARG A 167     -12.782   1.692   7.482  1.00 97.94           H  
ATOM   2684  HD3 ARG A 167     -11.278   0.803   7.146  1.00 97.94           H  
ATOM   2685  NE  ARG A 167     -11.740   2.266   5.728  1.00 97.94           N  
ATOM   2686  HE  ARG A 167     -11.381   3.201   5.596  1.00 97.94           H  
ATOM   2687  NH1 ARG A 167     -12.545   0.354   4.772  1.00 97.94           N  
ATOM   2688 HH11 ARG A 167     -12.606  -0.037   5.701  1.00 97.94           H  
ATOM   2689 HH12 ARG A 167     -12.877  -0.150   3.962  1.00 97.94           H  
ATOM   2690  NH2 ARG A 167     -11.812   2.029   3.474  1.00 97.94           N  
ATOM   2691 HH21 ARG A 167     -11.412   2.953   3.397  1.00 97.94           H  
ATOM   2692 HH22 ARG A 167     -11.827   1.409   2.677  1.00 97.94           H  
ATOM   2693  CZ  ARG A 167     -12.028   1.547   4.663  1.00 97.94           C  
ATOM   2694  N   GLU A 168     -11.883   4.734  11.221  1.00 98.12           N  
ATOM   2695  H   GLU A 168     -12.237   3.945  11.742  1.00 98.12           H  
ATOM   2696  CA  GLU A 168     -12.539   6.035  11.405  1.00 98.12           C  
ATOM   2697  HA  GLU A 168     -12.804   6.448  10.432  1.00 98.12           H  
ATOM   2698  C   GLU A 168     -11.604   7.045  12.074  1.00 98.12           C  
ATOM   2699  CB  GLU A 168     -13.828   5.867  12.223  1.00 98.12           C  
ATOM   2700  HB2 GLU A 168     -13.618   5.288  13.122  1.00 98.12           H  
ATOM   2701  HB3 GLU A 168     -14.184   6.854  12.518  1.00 98.12           H  
ATOM   2702  O   GLU A 168     -11.454   8.160  11.580  1.00 98.12           O  
ATOM   2703  CG  GLU A 168     -14.917   5.178  11.384  1.00 98.12           C  
ATOM   2704  HG2 GLU A 168     -14.505   4.273  10.938  1.00 98.12           H  
ATOM   2705  HG3 GLU A 168     -15.200   5.847  10.571  1.00 98.12           H  
ATOM   2706  CD  GLU A 168     -16.172   4.794  12.182  1.00 98.12           C  
ATOM   2707  OE1 GLU A 168     -17.017   4.089  11.576  1.00 98.12           O  
ATOM   2708  OE2 GLU A 168     -16.286   5.186  13.363  1.00 98.12           O  
ATOM   2709  N   LEU A 169     -10.888   6.632  13.125  1.00 97.88           N  
ATOM   2710  H   LEU A 169     -11.067   5.709  13.495  1.00 97.88           H  
ATOM   2711  CA  LEU A 169      -9.885   7.468  13.790  1.00 97.88           C  
ATOM   2712  HA  LEU A 169     -10.383   8.355  14.183  1.00 97.88           H  
ATOM   2713  C   LEU A 169      -8.784   7.925  12.818  1.00 97.88           C  
ATOM   2714  CB  LEU A 169      -9.281   6.662  14.953  1.00 97.88           C  
ATOM   2715  HB2 LEU A 169      -8.821   5.774  14.521  1.00 97.88           H  
ATOM   2716  HB3 LEU A 169     -10.069   6.321  15.625  1.00 97.88           H  
ATOM   2717  O   LEU A 169      -8.372   9.084  12.850  1.00 97.88           O  
ATOM   2718  CG  LEU A 169      -8.234   7.431  15.779  1.00 97.88           C  
ATOM   2719  HG  LEU A 169      -7.506   7.903  15.118  1.00 97.88           H  
ATOM   2720  CD1 LEU A 169      -8.891   8.515  16.639  1.00 97.88           C  
ATOM   2721 HD11 LEU A 169      -8.161   8.942  17.327  1.00 97.88           H  
ATOM   2722 HD12 LEU A 169      -9.272   9.310  15.999  1.00 97.88           H  
ATOM   2723 HD13 LEU A 169      -9.719   8.090  17.205  1.00 97.88           H  
ATOM   2724  CD2 LEU A 169      -7.458   6.482  16.693  1.00 97.88           C  
ATOM   2725 HD21 LEU A 169      -7.197   5.574  16.150  1.00 97.88           H  
ATOM   2726 HD22 LEU A 169      -8.064   6.214  17.558  1.00 97.88           H  
ATOM   2727 HD23 LEU A 169      -6.545   6.977  17.024  1.00 97.88           H  
ATOM   2728  N   LEU A 170      -8.301   7.019  11.963  1.00 97.81           N  
ATOM   2729  H   LEU A 170      -8.676   6.083  12.004  1.00 97.81           H  
ATOM   2730  CA  LEU A 170      -7.258   7.318  10.980  1.00 97.81           C  
ATOM   2731  HA  LEU A 170      -6.424   7.820  11.469  1.00 97.81           H  
ATOM   2732  C   LEU A 170      -7.756   8.263   9.880  1.00 97.81           C  
ATOM   2733  CB  LEU A 170      -6.770   6.002  10.365  1.00 97.81           C  
ATOM   2734  HB2 LEU A 170      -6.181   6.240   9.478  1.00 97.81           H  
ATOM   2735  HB3 LEU A 170      -7.645   5.435  10.049  1.00 97.81           H  
ATOM   2736  O   LEU A 170      -7.029   9.175   9.495  1.00 97.81           O  
ATOM   2737  CG  LEU A 170      -5.905   5.125  11.283  1.00 97.81           C  
ATOM   2738  HG  LEU A 170      -6.391   4.979  12.248  1.00 97.81           H  
ATOM   2739  CD1 LEU A 170      -5.733   3.771  10.604  1.00 97.81           C  
ATOM   2740 HD11 LEU A 170      -6.700   3.274  10.526  1.00 97.81           H  
ATOM   2741 HD12 LEU A 170      -5.069   3.145  11.201  1.00 97.81           H  
ATOM   2742 HD13 LEU A 170      -5.322   3.911   9.604  1.00 97.81           H  
ATOM   2743  CD2 LEU A 170      -4.530   5.744  11.536  1.00 97.81           C  
ATOM   2744 HD21 LEU A 170      -3.881   5.014  12.020  1.00 97.81           H  
ATOM   2745 HD22 LEU A 170      -4.085   6.051  10.590  1.00 97.81           H  
ATOM   2746 HD23 LEU A 170      -4.637   6.611  12.188  1.00 97.81           H  
ATOM   2747  N   LEU A 171      -8.990   8.077   9.399  1.00 97.31           N  
ATOM   2748  H   LEU A 171      -9.543   7.319   9.773  1.00 97.31           H  
ATOM   2749  CA  LEU A 171      -9.612   8.975   8.423  1.00 97.31           C  
ATOM   2750  HA  LEU A 171      -8.959   9.065   7.555  1.00 97.31           H  
ATOM   2751  C   LEU A 171      -9.765  10.389   8.991  1.00 97.31           C  
ATOM   2752  CB  LEU A 171     -10.976   8.409   7.996  1.00 97.31           C  
ATOM   2753  HB2 LEU A 171     -11.502   8.066   8.887  1.00 97.31           H  
ATOM   2754  HB3 LEU A 171     -11.567   9.218   7.566  1.00 97.31           H  
ATOM   2755  O   LEU A 171      -9.381  11.340   8.315  1.00 97.31           O  
ATOM   2756  CG  LEU A 171     -10.901   7.266   6.971  1.00 97.31           C  
ATOM   2757  HG  LEU A 171     -10.212   6.493   7.309  1.00 97.31           H  
ATOM   2758  CD1 LEU A 171     -12.288   6.641   6.810  1.00 97.31           C  
ATOM   2759 HD11 LEU A 171     -12.974   7.378   6.391  1.00 97.31           H  
ATOM   2760 HD12 LEU A 171     -12.655   6.330   7.788  1.00 97.31           H  
ATOM   2761 HD13 LEU A 171     -12.230   5.768   6.160  1.00 97.31           H  
ATOM   2762  CD2 LEU A 171     -10.445   7.766   5.595  1.00 97.31           C  
ATOM   2763 HD21 LEU A 171     -10.641   7.014   4.831  1.00 97.31           H  
ATOM   2764 HD22 LEU A 171      -9.377   7.982   5.613  1.00 97.31           H  
ATOM   2765 HD23 LEU A 171     -10.975   8.683   5.340  1.00 97.31           H  
ATOM   2766  N   THR A 172     -10.237  10.522  10.234  1.00 97.19           N  
ATOM   2767  H   THR A 172     -10.605   9.708  10.707  1.00 97.19           H  
ATOM   2768  CA  THR A 172     -10.346  11.818  10.919  1.00 97.19           C  
ATOM   2769  HA  THR A 172     -10.957  12.492  10.319  1.00 97.19           H  
ATOM   2770  C   THR A 172      -8.977  12.469  11.113  1.00 97.19           C  
ATOM   2771  CB  THR A 172     -11.018  11.639  12.287  1.00 97.19           C  
ATOM   2772  HB  THR A 172     -10.414  10.968  12.897  1.00 97.19           H  
ATOM   2773  O   THR A 172      -8.831  13.673  10.915  1.00 97.19           O  
ATOM   2774  CG2 THR A 172     -11.233  12.952  13.041  1.00 97.19           C  
ATOM   2775 HG21 THR A 172     -10.277  13.428  13.261  1.00 97.19           H  
ATOM   2776 HG22 THR A 172     -11.744  12.754  13.983  1.00 97.19           H  
ATOM   2777 HG23 THR A 172     -11.828  13.629  12.428  1.00 97.19           H  
ATOM   2778  OG1 THR A 172     -12.291  11.072  12.107  1.00 97.19           O  
ATOM   2779  HG1 THR A 172     -12.652  10.856  12.970  1.00 97.19           H  
ATOM   2780  N   ALA A 173      -7.953  11.689  11.481  1.00 96.69           N  
ATOM   2781  H   ALA A 173      -8.119  10.708  11.652  1.00 96.69           H  
ATOM   2782  CA  ALA A 173      -6.602  12.224  11.655  1.00 96.69           C  
ATOM   2783  HA  ALA A 173      -6.648  13.087  12.319  1.00 96.69           H  
ATOM   2784  C   ALA A 173      -6.009  12.705  10.320  1.00 96.69           C  
ATOM   2785  CB  ALA A 173      -5.715  11.160  12.311  1.00 96.69           C  
ATOM   2786  HB1 ALA A 173      -5.539  10.346  11.607  1.00 96.69           H  
ATOM   2787  HB2 ALA A 173      -6.187  10.773  13.214  1.00 96.69           H  
ATOM   2788  HB3 ALA A 173      -4.767  11.624  12.583  1.00 96.69           H  
ATOM   2789  O   ALA A 173      -5.400  13.772  10.272  1.00 96.69           O  
ATOM   2790  N   LEU A 174      -6.218  11.951   9.235  1.00 96.06           N  
ATOM   2791  H   LEU A 174      -6.727  11.084   9.338  1.00 96.06           H  
ATOM   2792  CA  LEU A 174      -5.773  12.326   7.894  1.00 96.06           C  
ATOM   2793  HA  LEU A 174      -4.715  12.587   7.930  1.00 96.06           H  
ATOM   2794  C   LEU A 174      -6.527  13.560   7.380  1.00 96.06           C  
ATOM   2795  CB  LEU A 174      -5.959  11.107   6.975  1.00 96.06           C  
ATOM   2796  HB2 LEU A 174      -5.356  10.284   7.358  1.00 96.06           H  
ATOM   2797  HB3 LEU A 174      -7.005  10.807   7.016  1.00 96.06           H  
ATOM   2798  O   LEU A 174      -5.916  14.432   6.768  1.00 96.06           O  
ATOM   2799  CG  LEU A 174      -5.569  11.365   5.509  1.00 96.06           C  
ATOM   2800  HG  LEU A 174      -6.193  12.167   5.115  1.00 96.06           H  
ATOM   2801  CD1 LEU A 174      -4.102  11.772   5.333  1.00 96.06           C  
ATOM   2802 HD11 LEU A 174      -4.056  12.832   5.083  1.00 96.06           H  
ATOM   2803 HD12 LEU A 174      -3.532  11.619   6.250  1.00 96.06           H  
ATOM   2804 HD13 LEU A 174      -3.630  11.202   4.533  1.00 96.06           H  
ATOM   2805  CD2 LEU A 174      -5.858  10.123   4.660  1.00 96.06           C  
ATOM   2806 HD21 LEU A 174      -5.199   9.305   4.950  1.00 96.06           H  
ATOM   2807 HD22 LEU A 174      -5.697  10.363   3.609  1.00 96.06           H  
ATOM   2808 HD23 LEU A 174      -6.897   9.822   4.797  1.00 96.06           H  
ATOM   2809  N   GLU A 175      -7.833  13.659   7.637  1.00 95.38           N  
ATOM   2810  H   GLU A 175      -8.297  12.895   8.109  1.00 95.38           H  
ATOM   2811  CA  GLU A 175      -8.624  14.842   7.295  1.00 95.38           C  
ATOM   2812  HA  GLU A 175      -8.525  15.021   6.225  1.00 95.38           H  
ATOM   2813  C   GLU A 175      -8.101  16.093   8.011  1.00 95.38           C  
ATOM   2814  CB  GLU A 175     -10.107  14.590   7.608  1.00 95.38           C  
ATOM   2815  HB2 GLU A 175     -10.234  14.421   8.677  1.00 95.38           H  
ATOM   2816  HB3 GLU A 175     -10.428  13.700   7.068  1.00 95.38           H  
ATOM   2817  O   GLU A 175      -7.852  17.102   7.351  1.00 95.38           O  
ATOM   2818  CG  GLU A 175     -10.971  15.780   7.165  1.00 95.38           C  
ATOM   2819  HG2 GLU A 175     -10.732  16.650   7.777  1.00 95.38           H  
ATOM   2820  HG3 GLU A 175     -10.723  16.014   6.129  1.00 95.38           H  
ATOM   2821  CD  GLU A 175     -12.474  15.506   7.270  1.00 95.38           C  
ATOM   2822  OE1 GLU A 175     -13.202  16.018   6.385  1.00 95.38           O  
ATOM   2823  OE2 GLU A 175     -12.889  14.800   8.215  1.00 95.38           O  
ATOM   2824  N   GLY A 176      -7.858  16.007   9.325  1.00 94.75           N  
ATOM   2825  H   GLY A 176      -8.098  15.151   9.804  1.00 94.75           H  
ATOM   2826  CA  GLY A 176      -7.253  17.096  10.098  1.00 94.75           C  
ATOM   2827  HA2 GLY A 176      -7.104  16.763  11.125  1.00 94.75           H  
ATOM   2828  HA3 GLY A 176      -7.915  17.962  10.100  1.00 94.75           H  
ATOM   2829  C   GLY A 176      -5.902  17.527   9.526  1.00 94.75           C  
ATOM   2830  O   GLY A 176      -5.715  18.701   9.211  1.00 94.75           O  
ATOM   2831  N   TYR A 177      -5.011  16.563   9.275  1.00 94.88           N  
ATOM   2832  H   TYR A 177      -5.239  15.616   9.542  1.00 94.88           H  
ATOM   2833  CA  TYR A 177      -3.691  16.820   8.690  1.00 94.88           C  
ATOM   2834  HA  TYR A 177      -3.122  17.458   9.366  1.00 94.88           H  
ATOM   2835  C   TYR A 177      -3.772  17.542   7.334  1.00 94.88           C  
ATOM   2836  CB  TYR A 177      -2.965  15.478   8.543  1.00 94.88           C  
ATOM   2837  HB2 TYR A 177      -3.558  14.813   7.915  1.00 94.88           H  
ATOM   2838  HB3 TYR A 177      -2.871  15.015   9.525  1.00 94.88           H  
ATOM   2839  O   TYR A 177      -3.067  18.517   7.078  1.00 94.88           O  
ATOM   2840  CG  TYR A 177      -1.584  15.639   7.952  1.00 94.88           C  
ATOM   2841  CD1 TYR A 177      -1.353  15.354   6.592  1.00 94.88           C  
ATOM   2842  HD1 TYR A 177      -2.146  14.958   5.975  1.00 94.88           H  
ATOM   2843  CD2 TYR A 177      -0.545  16.146   8.758  1.00 94.88           C  
ATOM   2844  HD2 TYR A 177      -0.720  16.374   9.799  1.00 94.88           H  
ATOM   2845  CE1 TYR A 177      -0.083  15.610   6.041  1.00 94.88           C  
ATOM   2846  HE1 TYR A 177       0.141  15.371   5.012  1.00 94.88           H  
ATOM   2847  CE2 TYR A 177       0.721  16.398   8.205  1.00 94.88           C  
ATOM   2848  HE2 TYR A 177       1.512  16.802   8.820  1.00 94.88           H  
ATOM   2849  OH  TYR A 177       2.136  16.468   6.283  1.00 94.88           O  
ATOM   2850  HH  TYR A 177       2.873  16.419   6.896  1.00 94.88           H  
ATOM   2851  CZ  TYR A 177       0.944  16.156   6.839  1.00 94.88           C  
ATOM   2852  N   VAL A 178      -4.673  17.097   6.456  1.00 94.12           N  
ATOM   2853  H   VAL A 178      -5.237  16.301   6.718  1.00 94.12           H  
ATOM   2854  CA  VAL A 178      -4.866  17.687   5.126  1.00 94.12           C  
ATOM   2855  HA  VAL A 178      -3.902  17.772   4.626  1.00 94.12           H  
ATOM   2856  C   VAL A 178      -5.450  19.102   5.197  1.00 94.12           C  
ATOM   2857  CB  VAL A 178      -5.770  16.743   4.315  1.00 94.12           C  
ATOM   2858  HB  VAL A 178      -6.626  16.469   4.932  1.00 94.12           H  
ATOM   2859  O   VAL A 178      -5.099  19.946   4.369  1.00 94.12           O  
ATOM   2860  CG1 VAL A 178      -6.326  17.395   3.052  1.00 94.12           C  
ATOM   2861 HG11 VAL A 178      -5.513  17.884   2.516  1.00 94.12           H  
ATOM   2862 HG12 VAL A 178      -6.794  16.636   2.424  1.00 94.12           H  
ATOM   2863 HG13 VAL A 178      -7.072  18.143   3.320  1.00 94.12           H  
ATOM   2864  CG2 VAL A 178      -5.027  15.450   3.924  1.00 94.12           C  
ATOM   2865 HG21 VAL A 178      -5.688  14.599   4.090  1.00 94.12           H  
ATOM   2866 HG22 VAL A 178      -4.699  15.460   2.885  1.00 94.12           H  
ATOM   2867 HG23 VAL A 178      -4.147  15.309   4.552  1.00 94.12           H  
ATOM   2868  N   LEU A 179      -6.348  19.369   6.152  1.00 91.88           N  
ATOM   2869  H   LEU A 179      -6.590  18.636   6.804  1.00 91.88           H  
ATOM   2870  CA  LEU A 179      -6.963  20.687   6.335  1.00 91.88           C  
ATOM   2871  HA  LEU A 179      -7.308  21.048   5.366  1.00 91.88           H  
ATOM   2872  C   LEU A 179      -5.978  21.743   6.844  1.00 91.88           C  
ATOM   2873  CB  LEU A 179      -8.158  20.571   7.295  1.00 91.88           C  
ATOM   2874  HB2 LEU A 179      -7.851  20.001   8.172  1.00 91.88           H  
ATOM   2875  HB3 LEU A 179      -8.413  21.572   7.643  1.00 91.88           H  
ATOM   2876  O   LEU A 179      -6.128  22.913   6.495  1.00 91.88           O  
ATOM   2877  CG  LEU A 179      -9.420  19.937   6.688  1.00 91.88           C  
ATOM   2878  HG  LEU A 179      -9.196  18.954   6.275  1.00 91.88           H  
ATOM   2879  CD1 LEU A 179     -10.466  19.786   7.792  1.00 91.88           C  
ATOM   2880 HD11 LEU A 179     -10.130  19.016   8.486  1.00 91.88           H  
ATOM   2881 HD12 LEU A 179     -10.590  20.724   8.333  1.00 91.88           H  
ATOM   2882 HD13 LEU A 179     -11.419  19.470   7.367  1.00 91.88           H  
ATOM   2883  CD2 LEU A 179     -10.003  20.793   5.557  1.00 91.88           C  
ATOM   2884 HD21 LEU A 179     -10.103  21.827   5.886  1.00 91.88           H  
ATOM   2885 HD22 LEU A 179     -10.978  20.396   5.272  1.00 91.88           H  
ATOM   2886 HD23 LEU A 179      -9.345  20.745   4.689  1.00 91.88           H  
ATOM   2887  N   GLU A 180      -4.973  21.337   7.619  1.00 89.06           N  
ATOM   2888  H   GLU A 180      -4.964  20.378   7.935  1.00 89.06           H  
ATOM   2889  CA  GLU A 180      -3.935  22.232   8.143  1.00 89.06           C  
ATOM   2890  HA  GLU A 180      -4.409  23.141   8.515  1.00 89.06           H  
ATOM   2891  C   GLU A 180      -2.923  22.680   7.076  1.00 89.06           C  
ATOM   2892  CB  GLU A 180      -3.230  21.553   9.325  1.00 89.06           C  
ATOM   2893  HB2 GLU A 180      -2.349  22.135   9.595  1.00 89.06           H  
ATOM   2894  HB3 GLU A 180      -2.908  20.554   9.033  1.00 89.06           H  
ATOM   2895  O   GLU A 180      -2.194  23.656   7.277  1.00 89.06           O  
ATOM   2896  CG  GLU A 180      -4.162  21.477  10.546  1.00 89.06           C  
ATOM   2897  HG2 GLU A 180      -4.452  22.490  10.825  1.00 89.06           H  
ATOM   2898  HG3 GLU A 180      -5.071  20.939  10.277  1.00 89.06           H  
ATOM   2899  CD  GLU A 180      -3.526  20.789  11.763  1.00 89.06           C  
ATOM   2900  OE1 GLU A 180      -4.245  20.681  12.784  1.00 89.06           O  
ATOM   2901  OE2 GLU A 180      -2.333  20.414  11.695  1.00 89.06           O  
ATOM   2902  N   LYS A 181      -2.884  22.020   5.908  1.00 83.56           N  
ATOM   2903  H   LYS A 181      -3.509  21.237   5.783  1.00 83.56           H  
ATOM   2904  CA  LYS A 181      -1.936  22.374   4.848  1.00 83.56           C  
ATOM   2905  HA  LYS A 181      -0.975  22.486   5.348  1.00 83.56           H  
ATOM   2906  C   LYS A 181      -2.300  23.693   4.155  1.00 83.56           C  
ATOM   2907  CB  LYS A 181      -1.780  21.248   3.832  1.00 83.56           C  
ATOM   2908  HB2 LYS A 181      -2.755  20.874   3.518  1.00 83.56           H  
ATOM   2909  HB3 LYS A 181      -1.260  21.640   2.958  1.00 83.56           H  
ATOM   2910  O   LYS A 181      -3.393  23.810   3.594  1.00 83.56           O  
ATOM   2911  CG  LYS A 181      -0.949  20.120   4.443  1.00 83.56           C  
ATOM   2912  HG2 LYS A 181      -0.034  20.514   4.886  1.00 83.56           H  
ATOM   2913  HG3 LYS A 181      -1.525  19.592   5.203  1.00 83.56           H  
ATOM   2914  CD  LYS A 181      -0.576  19.170   3.321  1.00 83.56           C  
ATOM   2915  HD2 LYS A 181      -1.480  18.765   2.867  1.00 83.56           H  
ATOM   2916  HD3 LYS A 181       0.006  19.693   2.562  1.00 83.56           H  
ATOM   2917  CE  LYS A 181       0.261  18.046   3.892  1.00 83.56           C  
ATOM   2918  HE2 LYS A 181       1.181  18.438   4.326  1.00 83.56           H  
ATOM   2919  HE3 LYS A 181      -0.289  17.542   4.686  1.00 83.56           H  
ATOM   2920  NZ  LYS A 181       0.582  17.110   2.808  1.00 83.56           N  
ATOM   2921  HZ1 LYS A 181       1.439  16.640   3.065  1.00 83.56           H  
ATOM   2922  HZ2 LYS A 181      -0.097  16.367   2.734  1.00 83.56           H  
ATOM   2923  HZ3 LYS A 181       0.738  17.552   1.913  1.00 83.56           H  
ATOM   2924  N   PRO A 182      -1.358  24.660   4.066  1.00 70.44           N  
ATOM   2925  CA  PRO A 182      -1.596  25.953   3.414  1.00 70.44           C  
ATOM   2926  HA  PRO A 182      -2.425  26.458   3.910  1.00 70.44           H  
ATOM   2927  C   PRO A 182      -1.915  25.818   1.921  1.00 70.44           C  
ATOM   2928  CB  PRO A 182      -0.311  26.773   3.604  1.00 70.44           C  
ATOM   2929  HB2 PRO A 182       0.241  26.849   2.668  1.00 70.44           H  
ATOM   2930  HB3 PRO A 182      -0.541  27.774   3.971  1.00 70.44           H  
ATOM   2931  O   PRO A 182      -2.642  26.631   1.351  1.00 70.44           O  
ATOM   2932  CG  PRO A 182       0.541  26.018   4.622  1.00 70.44           C  
ATOM   2933  HG2 PRO A 182       0.430  26.471   5.607  1.00 70.44           H  
ATOM   2934  HG3 PRO A 182       1.591  26.008   4.331  1.00 70.44           H  
ATOM   2935  CD  PRO A 182      -0.027  24.605   4.656  1.00 70.44           C  
ATOM   2936  HD2 PRO A 182      -0.066  24.276   5.695  1.00 70.44           H  
ATOM   2937  HD3 PRO A 182       0.602  23.933   4.073  1.00 70.44           H  
ATOM   2938  N   THR A 183      -1.345  24.805   1.266  1.00 64.38           N  
ATOM   2939  H   THR A 183      -0.771  24.151   1.778  1.00 64.38           H  
ATOM   2940  CA  THR A 183      -1.469  24.569  -0.169  1.00 64.38           C  
ATOM   2941  HA  THR A 183      -1.971  25.421  -0.627  1.00 64.38           H  
ATOM   2942  C   THR A 183      -2.340  23.331  -0.409  1.00 64.38           C  
ATOM   2943  CB  THR A 183      -0.075  24.477  -0.829  1.00 64.38           C  
ATOM   2944  HB  THR A 183      -0.187  24.162  -1.867  1.00 64.38           H  
ATOM   2945  O   THR A 183      -2.055  22.229   0.047  1.00 64.38           O  
ATOM   2946  CG2 THR A 183       0.677  25.821  -0.801  1.00 64.38           C  
ATOM   2947 HG21 THR A 183       0.675  26.262  -1.798  1.00 64.38           H  
ATOM   2948 HG22 THR A 183       1.710  25.679  -0.484  1.00 64.38           H  
ATOM   2949 HG23 THR A 183       0.202  26.521  -0.115  1.00 64.38           H  
ATOM   2950  OG1 THR A 183       0.723  23.530  -0.164  1.00 64.38           O  
ATOM   2951  HG1 THR A 183       1.495  23.333  -0.700  1.00 64.38           H  
ATOM   2952  N   SER A 184      -3.410  23.501  -1.192  1.00 67.31           N  
ATOM   2953  H   SER A 184      -3.622  24.442  -1.491  1.00 67.31           H  
ATOM   2954  CA  SER A 184      -4.255  22.398  -1.682  1.00 67.31           C  
ATOM   2955  HA  SER A 184      -5.001  22.863  -2.328  1.00 67.31           H  
ATOM   2956  C   SER A 184      -5.068  21.621  -0.627  1.00 67.31           C  
ATOM   2957  CB  SER A 184      -3.422  21.457  -2.574  1.00 67.31           C  
ATOM   2958  HB2 SER A 184      -2.982  20.661  -1.973  1.00 67.31           H  
ATOM   2959  HB3 SER A 184      -2.609  22.023  -3.029  1.00 67.31           H  
ATOM   2960  O   SER A 184      -5.212  20.414  -0.746  1.00 67.31           O  
ATOM   2961  OG  SER A 184      -4.214  20.912  -3.618  1.00 67.31           O  
ATOM   2962  HG  SER A 184      -3.844  21.239  -4.442  1.00 67.31           H  
ATOM   2963  N   SER A 185      -5.685  22.268   0.366  1.00 74.62           N  
ATOM   2964  H   SER A 185      -5.484  23.242   0.542  1.00 74.62           H  
ATOM   2965  CA  SER A 185      -6.605  21.576   1.296  1.00 74.62           C  
ATOM   2966  HA  SER A 185      -6.110  20.683   1.678  1.00 74.62           H  
ATOM   2967  C   SER A 185      -7.919  21.128   0.624  1.00 74.62           C  
ATOM   2968  CB  SER A 185      -6.891  22.473   2.505  1.00 74.62           C  
ATOM   2969  HB2 SER A 185      -7.608  21.986   3.167  1.00 74.62           H  
ATOM   2970  HB3 SER A 185      -5.965  22.625   3.060  1.00 74.62           H  
ATOM   2971  O   SER A 185      -8.463  20.061   0.923  1.00 74.62           O  
ATOM   2972  OG  SER A 185      -7.388  23.735   2.082  1.00 74.62           O  
ATOM   2973  HG  SER A 185      -7.244  24.327   2.824  1.00 74.62           H  
ATOM   2974  N   ARG A 186      -8.438  21.897  -0.347  1.00 85.31           N  
ATOM   2975  H   ARG A 186      -7.961  22.768  -0.533  1.00 85.31           H  
ATOM   2976  CA  ARG A 186      -9.736  21.611  -0.985  1.00 85.31           C  
ATOM   2977  HA  ARG A 186     -10.433  21.433  -0.166  1.00 85.31           H  
ATOM   2978  C   ARG A 186      -9.694  20.337  -1.836  1.00 85.31           C  
ATOM   2979  CB  ARG A 186     -10.248  22.833  -1.768  1.00 85.31           C  
ATOM   2980  HB2 ARG A 186     -10.139  23.720  -1.145  1.00 85.31           H  
ATOM   2981  HB3 ARG A 186      -9.655  22.970  -2.672  1.00 85.31           H  
ATOM   2982  O   ARG A 186      -9.052  20.284  -2.883  1.00 85.31           O  
ATOM   2983  CG  ARG A 186     -11.733  22.661  -2.134  1.00 85.31           C  
ATOM   2984  HG2 ARG A 186     -11.848  21.816  -2.812  1.00 85.31           H  
ATOM   2985  HG3 ARG A 186     -12.306  22.474  -1.226  1.00 85.31           H  
ATOM   2986  CD  ARG A 186     -12.291  23.913  -2.813  1.00 85.31           C  
ATOM   2987  HD2 ARG A 186     -11.747  24.082  -3.743  1.00 85.31           H  
ATOM   2988  HD3 ARG A 186     -12.134  24.772  -2.161  1.00 85.31           H  
ATOM   2989  NE  ARG A 186     -13.731  23.768  -3.118  1.00 85.31           N  
ATOM   2990  HE  ARG A 186     -14.113  22.834  -3.081  1.00 85.31           H  
ATOM   2991  NH1 ARG A 186     -14.053  25.931  -3.782  1.00 85.31           N  
ATOM   2992 HH11 ARG A 186     -14.454  26.552  -4.469  1.00 85.31           H  
ATOM   2993 HH12 ARG A 186     -13.307  26.243  -3.176  1.00 85.31           H  
ATOM   2994  NH2 ARG A 186     -15.697  24.444  -4.064  1.00 85.31           N  
ATOM   2995 HH21 ARG A 186     -16.265  25.181  -4.457  1.00 85.31           H  
ATOM   2996 HH22 ARG A 186     -16.097  23.530  -3.909  1.00 85.31           H  
ATOM   2997  CZ  ARG A 186     -14.492  24.710  -3.648  1.00 85.31           C  
ATOM   2998  N   GLY A 187     -10.454  19.329  -1.409  1.00 89.12           N  
ATOM   2999  H   GLY A 187     -10.885  19.421  -0.501  1.00 89.12           H  
ATOM   3000  CA  GLY A 187     -10.602  18.057  -2.121  1.00 89.12           C  
ATOM   3001  HA2 GLY A 187     -11.473  17.529  -1.731  1.00 89.12           H  
ATOM   3002  HA3 GLY A 187     -10.776  18.252  -3.180  1.00 89.12           H  
ATOM   3003  C   GLY A 187      -9.393  17.121  -2.011  1.00 89.12           C  
ATOM   3004  O   GLY A 187      -9.413  16.062  -2.634  1.00 89.12           O  
ATOM   3005  N   ARG A 188      -8.356  17.468  -1.235  1.00 93.94           N  
ATOM   3006  H   ARG A 188      -8.392  18.338  -0.724  1.00 93.94           H  
ATOM   3007  CA  ARG A 188      -7.126  16.671  -1.153  1.00 93.94           C  
ATOM   3008  HA  ARG A 188      -6.783  16.470  -2.169  1.00 93.94           H  
ATOM   3009  C   ARG A 188      -7.341  15.298  -0.543  1.00 93.94           C  
ATOM   3010  CB  ARG A 188      -6.032  17.494  -0.487  1.00 93.94           C  
ATOM   3011  HB2 ARG A 188      -6.413  18.022   0.387  1.00 93.94           H  
ATOM   3012  HB3 ARG A 188      -5.772  18.234  -1.244  1.00 93.94           H  
ATOM   3013  O   ARG A 188      -6.922  14.331  -1.166  1.00 93.94           O  
ATOM   3014  CG  ARG A 188      -4.746  16.720  -0.163  1.00 93.94           C  
ATOM   3015  HG2 ARG A 188      -4.944  16.015   0.644  1.00 93.94           H  
ATOM   3016  HG3 ARG A 188      -4.438  16.175  -1.055  1.00 93.94           H  
ATOM   3017  CD  ARG A 188      -3.633  17.711   0.244  1.00 93.94           C  
ATOM   3018  HD2 ARG A 188      -3.865  18.135   1.221  1.00 93.94           H  
ATOM   3019  HD3 ARG A 188      -3.582  18.516  -0.490  1.00 93.94           H  
ATOM   3020  NE  ARG A 188      -2.308  17.070   0.311  1.00 93.94           N  
ATOM   3021  HE  ARG A 188      -2.142  16.503   1.130  1.00 93.94           H  
ATOM   3022  NH1 ARG A 188      -1.458  17.465  -1.784  1.00 93.94           N  
ATOM   3023 HH11 ARG A 188      -2.285  17.990  -2.030  1.00 93.94           H  
ATOM   3024 HH12 ARG A 188      -0.739  17.192  -2.439  1.00 93.94           H  
ATOM   3025  NH2 ARG A 188      -0.210  16.363  -0.363  1.00 93.94           N  
ATOM   3026 HH21 ARG A 188      -0.187  15.677   0.378  1.00 93.94           H  
ATOM   3027 HH22 ARG A 188       0.470  16.239  -1.099  1.00 93.94           H  
ATOM   3028  CZ  ARG A 188      -1.348  16.963  -0.596  1.00 93.94           C  
ATOM   3029  N   LEU A 189      -8.105  15.189   0.547  1.00 94.50           N  
ATOM   3030  H   LEU A 189      -8.342  16.028   1.057  1.00 94.50           H  
ATOM   3031  CA  LEU A 189      -8.521  13.886   1.085  1.00 94.50           C  
ATOM   3032  HA  LEU A 189      -7.633  13.361   1.435  1.00 94.50           H  
ATOM   3033  C   LEU A 189      -9.182  13.023   0.000  1.00 94.50           C  
ATOM   3034  CB  LEU A 189      -9.480  14.098   2.272  1.00 94.50           C  
ATOM   3035  HB2 LEU A 189     -10.368  14.624   1.923  1.00 94.50           H  
ATOM   3036  HB3 LEU A 189      -8.986  14.728   3.012  1.00 94.50           H  
ATOM   3037  O   LEU A 189      -8.801  11.877  -0.198  1.00 94.50           O  
ATOM   3038  CG  LEU A 189      -9.931  12.786   2.957  1.00 94.50           C  
ATOM   3039  HG  LEU A 189     -10.429  12.142   2.233  1.00 94.50           H  
ATOM   3040  CD1 LEU A 189      -8.730  12.024   3.510  1.00 94.50           C  
ATOM   3041 HD11 LEU A 189      -8.179  11.546   2.700  1.00 94.50           H  
ATOM   3042 HD12 LEU A 189      -8.076  12.715   4.042  1.00 94.50           H  
ATOM   3043 HD13 LEU A 189      -9.058  11.246   4.199  1.00 94.50           H  
ATOM   3044  CD2 LEU A 189     -10.940  13.096   4.067  1.00 94.50           C  
ATOM   3045 HD21 LEU A 189     -10.856  14.129   4.405  1.00 94.50           H  
ATOM   3046 HD22 LEU A 189     -10.791  12.450   4.932  1.00 94.50           H  
ATOM   3047 HD23 LEU A 189     -11.953  12.933   3.697  1.00 94.50           H  
ATOM   3048  N   SER A 190     -10.121  13.596  -0.758  1.00 94.88           N  
ATOM   3049  H   SER A 190     -10.328  14.571  -0.594  1.00 94.88           H  
ATOM   3050  CA  SER A 190     -10.817  12.870  -1.830  1.00 94.88           C  
ATOM   3051  HA  SER A 190     -11.288  11.983  -1.406  1.00 94.88           H  
ATOM   3052  C   SER A 190      -9.844  12.402  -2.916  1.00 94.88           C  
ATOM   3053  CB  SER A 190     -11.908  13.731  -2.477  1.00 94.88           C  
ATOM   3054  HB2 SER A 190     -12.433  13.131  -3.220  1.00 94.88           H  
ATOM   3055  HB3 SER A 190     -11.454  14.582  -2.985  1.00 94.88           H  
ATOM   3056  O   SER A 190      -9.912  11.253  -3.334  1.00 94.88           O  
ATOM   3057  OG  SER A 190     -12.847  14.203  -1.527  1.00 94.88           O  
ATOM   3058  HG  SER A 190     -12.391  14.545  -0.755  1.00 94.88           H  
ATOM   3059  N   LYS A 191      -8.903  13.257  -3.341  1.00 95.12           N  
ATOM   3060  H   LYS A 191      -8.875  14.181  -2.934  1.00 95.12           H  
ATOM   3061  CA  LYS A 191      -7.880  12.900  -4.340  1.00 95.12           C  
ATOM   3062  HA  LYS A 191      -8.363  12.529  -5.244  1.00 95.12           H  
ATOM   3063  C   LYS A 191      -6.971  11.766  -3.859  1.00 95.12           C  
ATOM   3064  CB  LYS A 191      -7.033  14.124  -4.702  1.00 95.12           C  
ATOM   3065  HB2 LYS A 191      -6.627  14.563  -3.791  1.00 95.12           H  
ATOM   3066  HB3 LYS A 191      -6.200  13.777  -5.314  1.00 95.12           H  
ATOM   3067  O   LYS A 191      -6.681  10.868  -4.638  1.00 95.12           O  
ATOM   3068  CG  LYS A 191      -7.808  15.184  -5.495  1.00 95.12           C  
ATOM   3069  HG2 LYS A 191      -8.079  14.776  -6.469  1.00 95.12           H  
ATOM   3070  HG3 LYS A 191      -8.724  15.452  -4.968  1.00 95.12           H  
ATOM   3071  CD  LYS A 191      -6.937  16.432  -5.678  1.00 95.12           C  
ATOM   3072  HD2 LYS A 191      -6.053  16.155  -6.252  1.00 95.12           H  
ATOM   3073  HD3 LYS A 191      -6.623  16.795  -4.699  1.00 95.12           H  
ATOM   3074  CE  LYS A 191      -7.700  17.529  -6.424  1.00 95.12           C  
ATOM   3075  HE2 LYS A 191      -7.963  17.140  -7.407  1.00 95.12           H  
ATOM   3076  HE3 LYS A 191      -8.625  17.749  -5.892  1.00 95.12           H  
ATOM   3077  NZ  LYS A 191      -6.862  18.748  -6.555  1.00 95.12           N  
ATOM   3078  HZ1 LYS A 191      -7.029  19.189  -7.448  1.00 95.12           H  
ATOM   3079  HZ2 LYS A 191      -5.884  18.499  -6.508  1.00 95.12           H  
ATOM   3080  HZ3 LYS A 191      -7.056  19.394  -5.803  1.00 95.12           H  
ATOM   3081  N   LEU A 192      -6.583  11.774  -2.582  1.00 96.19           N  
ATOM   3082  H   LEU A 192      -6.838  12.565  -2.008  1.00 96.19           H  
ATOM   3083  CA  LEU A 192      -5.800  10.693  -1.974  1.00 96.19           C  
ATOM   3084  HA  LEU A 192      -4.903  10.523  -2.570  1.00 96.19           H  
ATOM   3085  C   LEU A 192      -6.581   9.372  -1.967  1.00 96.19           C  
ATOM   3086  CB  LEU A 192      -5.400  11.090  -0.541  1.00 96.19           C  
ATOM   3087  HB2 LEU A 192      -4.967  10.219  -0.049  1.00 96.19           H  
ATOM   3088  HB3 LEU A 192      -6.302  11.348   0.015  1.00 96.19           H  
ATOM   3089  O   LEU A 192      -6.057   8.342  -2.381  1.00 96.19           O  
ATOM   3090  CG  LEU A 192      -4.403  12.256  -0.428  1.00 96.19           C  
ATOM   3091  HG  LEU A 192      -4.762  13.108  -1.006  1.00 96.19           H  
ATOM   3092  CD1 LEU A 192      -4.291  12.677   1.038  1.00 96.19           C  
ATOM   3093 HD11 LEU A 192      -3.579  13.498   1.125  1.00 96.19           H  
ATOM   3094 HD12 LEU A 192      -5.257  13.009   1.417  1.00 96.19           H  
ATOM   3095 HD13 LEU A 192      -3.936  11.844   1.645  1.00 96.19           H  
ATOM   3096  CD2 LEU A 192      -3.009  11.911  -0.934  1.00 96.19           C  
ATOM   3097 HD21 LEU A 192      -2.512  11.275  -0.201  1.00 96.19           H  
ATOM   3098 HD22 LEU A 192      -3.038  11.400  -1.896  1.00 96.19           H  
ATOM   3099 HD23 LEU A 192      -2.427  12.825  -1.043  1.00 96.19           H  
ATOM   3100  N   LEU A 193      -7.854   9.395  -1.555  1.00 96.81           N  
ATOM   3101  H   LEU A 193      -8.232  10.266  -1.210  1.00 96.81           H  
ATOM   3102  CA  LEU A 193      -8.705   8.200  -1.530  1.00 96.81           C  
ATOM   3103  HA  LEU A 193      -8.171   7.403  -1.012  1.00 96.81           H  
ATOM   3104  C   LEU A 193      -9.009   7.654  -2.936  1.00 96.81           C  
ATOM   3105  CB  LEU A 193     -10.007   8.512  -0.771  1.00 96.81           C  
ATOM   3106  HB2 LEU A 193     -10.668   7.650  -0.864  1.00 96.81           H  
ATOM   3107  HB3 LEU A 193     -10.497   9.352  -1.265  1.00 96.81           H  
ATOM   3108  O   LEU A 193      -9.208   6.449  -3.084  1.00 96.81           O  
ATOM   3109  CG  LEU A 193      -9.848   8.840   0.727  1.00 96.81           C  
ATOM   3110  HG  LEU A 193      -9.242   9.738   0.851  1.00 96.81           H  
ATOM   3111  CD1 LEU A 193     -11.228   9.106   1.327  1.00 96.81           C  
ATOM   3112 HD11 LEU A 193     -11.827   8.195   1.311  1.00 96.81           H  
ATOM   3113 HD12 LEU A 193     -11.732   9.885   0.754  1.00 96.81           H  
ATOM   3114 HD13 LEU A 193     -11.114   9.451   2.355  1.00 96.81           H  
ATOM   3115  CD2 LEU A 193      -9.178   7.720   1.519  1.00 96.81           C  
ATOM   3116 HD21 LEU A 193      -9.674   6.769   1.323  1.00 96.81           H  
ATOM   3117 HD22 LEU A 193      -9.219   7.949   2.584  1.00 96.81           H  
ATOM   3118 HD23 LEU A 193      -8.129   7.646   1.230  1.00 96.81           H  
ATOM   3119  N   LEU A 194      -9.002   8.504  -3.969  1.00 97.19           N  
ATOM   3120  H   LEU A 194      -8.858   9.485  -3.778  1.00 97.19           H  
ATOM   3121  CA  LEU A 194      -9.176   8.092  -5.367  1.00 97.19           C  
ATOM   3122  HA  LEU A 194      -9.993   7.371  -5.406  1.00 97.19           H  
ATOM   3123  C   LEU A 194      -7.960   7.353  -5.953  1.00 97.19           C  
ATOM   3124  CB  LEU A 194      -9.562   9.303  -6.235  1.00 97.19           C  
ATOM   3125  HB2 LEU A 194      -8.871  10.119  -6.023  1.00 97.19           H  
ATOM   3126  HB3 LEU A 194      -9.427   9.036  -7.283  1.00 97.19           H  
ATOM   3127  O   LEU A 194      -8.080   6.800  -7.041  1.00 97.19           O  
ATOM   3128  CG  LEU A 194     -11.012   9.788  -6.063  1.00 97.19           C  
ATOM   3129  HG  LEU A 194     -11.209  10.018  -5.016  1.00 97.19           H  
ATOM   3130  CD1 LEU A 194     -11.198  11.073  -6.870  1.00 97.19           C  
ATOM   3131 HD11 LEU A 194     -11.023  10.874  -7.928  1.00 97.19           H  
ATOM   3132 HD12 LEU A 194     -10.488  11.824  -6.524  1.00 97.19           H  
ATOM   3133 HD13 LEU A 194     -12.211  11.451  -6.727  1.00 97.19           H  
ATOM   3134  CD2 LEU A 194     -12.048   8.743  -6.503  1.00 97.19           C  
ATOM   3135 HD21 LEU A 194     -11.596   7.996  -7.156  1.00 97.19           H  
ATOM   3136 HD22 LEU A 194     -12.875   9.215  -7.033  1.00 97.19           H  
ATOM   3137 HD23 LEU A 194     -12.441   8.243  -5.618  1.00 97.19           H  
ATOM   3138  N   LEU A 195      -6.835   7.265  -5.233  1.00 97.25           N  
ATOM   3139  H   LEU A 195      -6.766   7.781  -4.368  1.00 97.25           H  
ATOM   3140  CA  LEU A 195      -5.733   6.360  -5.591  1.00 97.25           C  
ATOM   3141  HA  LEU A 195      -5.530   6.436  -6.659  1.00 97.25           H  
ATOM   3142  C   LEU A 195      -6.085   4.886  -5.303  1.00 97.25           C  
ATOM   3143  CB  LEU A 195      -4.466   6.760  -4.810  1.00 97.25           C  
ATOM   3144  HB2 LEU A 195      -3.683   6.038  -5.042  1.00 97.25           H  
ATOM   3145  HB3 LEU A 195      -4.679   6.669  -3.745  1.00 97.25           H  
ATOM   3146  O   LEU A 195      -5.550   3.978  -5.940  1.00 97.25           O  
ATOM   3147  CG  LEU A 195      -3.913   8.171  -5.090  1.00 97.25           C  
ATOM   3148  HG  LEU A 195      -4.688   8.916  -4.913  1.00 97.25           H  
ATOM   3149  CD1 LEU A 195      -2.754   8.451  -4.130  1.00 97.25           C  
ATOM   3150 HD11 LEU A 195      -2.323   9.430  -4.343  1.00 97.25           H  
ATOM   3151 HD12 LEU A 195      -3.125   8.455  -3.105  1.00 97.25           H  
ATOM   3152 HD13 LEU A 195      -1.983   7.689  -4.241  1.00 97.25           H  
ATOM   3153  CD2 LEU A 195      -3.401   8.315  -6.523  1.00 97.25           C  
ATOM   3154 HD21 LEU A 195      -2.922   9.286  -6.650  1.00 97.25           H  
ATOM   3155 HD22 LEU A 195      -2.680   7.531  -6.752  1.00 97.25           H  
ATOM   3156 HD23 LEU A 195      -4.231   8.249  -7.227  1.00 97.25           H  
ATOM   3157  N   ILE A 196      -6.991   4.630  -4.345  1.00 96.94           N  
ATOM   3158  H   ILE A 196      -7.449   5.416  -3.907  1.00 96.94           H  
ATOM   3159  CA  ILE A 196      -7.317   3.281  -3.851  1.00 96.94           C  
ATOM   3160  HA  ILE A 196      -6.379   2.814  -3.549  1.00 96.94           H  
ATOM   3161  C   ILE A 196      -7.912   2.370  -4.944  1.00 96.94           C  
ATOM   3162  CB  ILE A 196      -8.217   3.344  -2.587  1.00 96.94           C  
ATOM   3163  HB  ILE A 196      -9.132   3.887  -2.826  1.00 96.94           H  
ATOM   3164  O   ILE A 196      -7.508   1.209  -5.004  1.00 96.94           O  
ATOM   3165  CG1 ILE A 196      -7.503   4.100  -1.442  1.00 96.94           C  
ATOM   3166 HG12 ILE A 196      -7.190   5.085  -1.785  1.00 96.94           H  
ATOM   3167 HG13 ILE A 196      -6.601   3.556  -1.162  1.00 96.94           H  
ATOM   3168  CG2 ILE A 196      -8.638   1.931  -2.135  1.00 96.94           C  
ATOM   3169 HG21 ILE A 196      -9.197   1.427  -2.924  1.00 96.94           H  
ATOM   3170 HG22 ILE A 196      -7.757   1.338  -1.891  1.00 96.94           H  
ATOM   3171 HG23 ILE A 196      -9.301   1.984  -1.271  1.00 96.94           H  
ATOM   3172  CD1 ILE A 196      -8.359   4.318  -0.189  1.00 96.94           C  
ATOM   3173 HD11 ILE A 196      -7.792   4.923   0.518  1.00 96.94           H  
ATOM   3174 HD12 ILE A 196      -9.276   4.844  -0.454  1.00 96.94           H  
ATOM   3175 HD13 ILE A 196      -8.607   3.367   0.282  1.00 96.94           H  
ATOM   3176  N   PRO A 197      -8.853   2.811  -5.805  1.00 97.38           N  
ATOM   3177  CA  PRO A 197      -9.410   1.947  -6.847  1.00 97.38           C  
ATOM   3178  HA  PRO A 197      -9.885   1.091  -6.366  1.00 97.38           H  
ATOM   3179  C   PRO A 197      -8.363   1.433  -7.843  1.00 97.38           C  
ATOM   3180  CB  PRO A 197     -10.489   2.780  -7.550  1.00 97.38           C  
ATOM   3181  HB2 PRO A 197     -10.068   3.322  -8.397  1.00 97.38           H  
ATOM   3182  HB3 PRO A 197     -11.322   2.161  -7.881  1.00 97.38           H  
ATOM   3183  O   PRO A 197      -8.337   0.232  -8.122  1.00 97.38           O  
ATOM   3184  CG  PRO A 197     -10.911   3.780  -6.478  1.00 97.38           C  
ATOM   3185  HG2 PRO A 197     -11.331   4.685  -6.916  1.00 97.38           H  
ATOM   3186  HG3 PRO A 197     -11.625   3.315  -5.798  1.00 97.38           H  
ATOM   3187  CD  PRO A 197      -9.603   4.056  -5.751  1.00 97.38           C  
ATOM   3188  HD2 PRO A 197      -9.808   4.382  -4.731  1.00 97.38           H  
ATOM   3189  HD3 PRO A 197      -9.042   4.818  -6.293  1.00 97.38           H  
ATOM   3190  N   SER A 198      -7.479   2.308  -8.338  1.00 97.00           N  
ATOM   3191  H   SER A 198      -7.560   3.291  -8.118  1.00 97.00           H  
ATOM   3192  CA  SER A 198      -6.387   1.918  -9.239  1.00 97.00           C  
ATOM   3193  HA  SER A 198      -6.800   1.438 -10.126  1.00 97.00           H  
ATOM   3194  C   SER A 198      -5.447   0.936  -8.548  1.00 97.00           C  
ATOM   3195  CB  SER A 198      -5.592   3.141  -9.699  1.00 97.00           C  
ATOM   3196  HB2 SER A 198      -5.081   3.596  -8.850  1.00 97.00           H  
ATOM   3197  HB3 SER A 198      -4.855   2.817 -10.434  1.00 97.00           H  
ATOM   3198  O   SER A 198      -5.142  -0.128  -9.086  1.00 97.00           O  
ATOM   3199  OG  SER A 198      -6.466   4.090 -10.281  1.00 97.00           O  
ATOM   3200  HG  SER A 198      -5.925   4.709 -10.777  1.00 97.00           H  
ATOM   3201  N   LEU A 199      -5.094   1.233  -7.294  1.00 97.56           N  
ATOM   3202  H   LEU A 199      -5.375   2.127  -6.917  1.00 97.56           H  
ATOM   3203  CA  LEU A 199      -4.272   0.370  -6.457  1.00 97.56           C  
ATOM   3204  HA  LEU A 199      -3.305   0.246  -6.943  1.00 97.56           H  
ATOM   3205  C   LEU A 199      -4.877  -1.033  -6.311  1.00 97.56           C  
ATOM   3206  CB  LEU A 199      -4.083   1.092  -5.113  1.00 97.56           C  
ATOM   3207  HB2 LEU A 199      -3.644   2.073  -5.294  1.00 97.56           H  
ATOM   3208  HB3 LEU A 199      -5.060   1.247  -4.655  1.00 97.56           H  
ATOM   3209  O   LEU A 199      -4.200  -2.017  -6.585  1.00 97.56           O  
ATOM   3210  CG  LEU A 199      -3.207   0.335  -4.119  1.00 97.56           C  
ATOM   3211  HG  LEU A 199      -3.648  -0.652  -3.981  1.00 97.56           H  
ATOM   3212  CD1 LEU A 199      -1.779   0.169  -4.609  1.00 97.56           C  
ATOM   3213 HD11 LEU A 199      -1.352   1.143  -4.848  1.00 97.56           H  
ATOM   3214 HD12 LEU A 199      -1.183  -0.309  -3.831  1.00 97.56           H  
ATOM   3215 HD13 LEU A 199      -1.762  -0.465  -5.495  1.00 97.56           H  
ATOM   3216  CD2 LEU A 199      -3.198   1.093  -2.785  1.00 97.56           C  
ATOM   3217 HD21 LEU A 199      -2.877   2.122  -2.945  1.00 97.56           H  
ATOM   3218 HD22 LEU A 199      -2.509   0.616  -2.088  1.00 97.56           H  
ATOM   3219 HD23 LEU A 199      -4.200   1.078  -2.357  1.00 97.56           H  
ATOM   3220  N   GLN A 200      -6.164  -1.139  -5.965  1.00 96.19           N  
ATOM   3221  H   GLN A 200      -6.679  -0.289  -5.788  1.00 96.19           H  
ATOM   3222  CA  GLN A 200      -6.852  -2.429  -5.868  1.00 96.19           C  
ATOM   3223  HA  GLN A 200      -6.314  -3.064  -5.164  1.00 96.19           H  
ATOM   3224  C   GLN A 200      -6.902  -3.172  -7.207  1.00 96.19           C  
ATOM   3225  CB  GLN A 200      -8.287  -2.217  -5.372  1.00 96.19           C  
ATOM   3226  HB2 GLN A 200      -8.765  -1.438  -5.966  1.00 96.19           H  
ATOM   3227  HB3 GLN A 200      -8.850  -3.140  -5.509  1.00 96.19           H  
ATOM   3228  O   GLN A 200      -6.795  -4.399  -7.225  1.00 96.19           O  
ATOM   3229  CG  GLN A 200      -8.354  -1.852  -3.884  1.00 96.19           C  
ATOM   3230  HG2 GLN A 200      -7.745  -0.972  -3.678  1.00 96.19           H  
ATOM   3231  HG3 GLN A 200      -7.953  -2.680  -3.299  1.00 96.19           H  
ATOM   3232  CD  GLN A 200      -9.791  -1.597  -3.436  1.00 96.19           C  
ATOM   3233  NE2 GLN A 200     -10.099  -1.826  -2.183  1.00 96.19           N  
ATOM   3234 HE21 GLN A 200     -11.071  -1.691  -1.944  1.00 96.19           H  
ATOM   3235 HE22 GLN A 200      -9.391  -2.152  -1.541  1.00 96.19           H  
ATOM   3236  OE1 GLN A 200     -10.687  -1.257  -4.189  1.00 96.19           O  
ATOM   3237  N   GLY A 201      -7.087  -2.455  -8.321  1.00 96.94           N  
ATOM   3238  H   GLY A 201      -7.175  -1.452  -8.244  1.00 96.94           H  
ATOM   3239  CA  GLY A 201      -7.108  -3.043  -9.659  1.00 96.94           C  
ATOM   3240  HA2 GLY A 201      -7.350  -2.262 -10.381  1.00 96.94           H  
ATOM   3241  HA3 GLY A 201      -7.873  -3.818  -9.705  1.00 96.94           H  
ATOM   3242  C   GLY A 201      -5.762  -3.662 -10.039  1.00 96.94           C  
ATOM   3243  O   GLY A 201      -5.728  -4.803 -10.495  1.00 96.94           O  
ATOM   3244  N   ILE A 202      -4.662  -2.947  -9.790  1.00 95.88           N  
ATOM   3245  H   ILE A 202      -4.766  -2.017  -9.412  1.00 95.88           H  
ATOM   3246  CA  ILE A 202      -3.301  -3.437 -10.051  1.00 95.88           C  
ATOM   3247  HA  ILE A 202      -3.247  -3.826 -11.068  1.00 95.88           H  
ATOM   3248  C   ILE A 202      -2.959  -4.596  -9.106  1.00 95.88           C  
ATOM   3249  CB  ILE A 202      -2.297  -2.272  -9.920  1.00 95.88           C  
ATOM   3250  HB  ILE A 202      -2.418  -1.836  -8.929  1.00 95.88           H  
ATOM   3251  O   ILE A 202      -2.439  -5.617  -9.548  1.00 95.88           O  
ATOM   3252  CG1 ILE A 202      -2.585  -1.182 -10.976  1.00 95.88           C  
ATOM   3253 HG12 ILE A 202      -2.275  -1.550 -11.954  1.00 95.88           H  
ATOM   3254 HG13 ILE A 202      -3.650  -0.959 -11.046  1.00 95.88           H  
ATOM   3255  CG2 ILE A 202      -0.835  -2.753 -10.072  1.00 95.88           C  
ATOM   3256 HG21 ILE A 202      -0.753  -3.830 -10.218  1.00 95.88           H  
ATOM   3257 HG22 ILE A 202      -0.359  -2.288 -10.935  1.00 95.88           H  
ATOM   3258 HG23 ILE A 202      -0.270  -2.480  -9.180  1.00 95.88           H  
ATOM   3259  CD1 ILE A 202      -1.864   0.132 -10.673  1.00 95.88           C  
ATOM   3260 HD11 ILE A 202      -1.679   0.650 -11.614  1.00 95.88           H  
ATOM   3261 HD12 ILE A 202      -2.491   0.758 -10.039  1.00 95.88           H  
ATOM   3262 HD13 ILE A 202      -0.911  -0.043 -10.172  1.00 95.88           H  
ATOM   3263  N   SER A 203      -3.310  -4.501  -7.823  1.00 95.31           N  
ATOM   3264  H   SER A 203      -3.679  -3.626  -7.477  1.00 95.31           H  
ATOM   3265  CA  SER A 203      -3.035  -5.574  -6.860  1.00 95.31           C  
ATOM   3266  HA  SER A 203      -1.962  -5.763  -6.833  1.00 95.31           H  
ATOM   3267  C   SER A 203      -3.726  -6.886  -7.219  1.00 95.31           C  
ATOM   3268  CB  SER A 203      -3.477  -5.157  -5.465  1.00 95.31           C  
ATOM   3269  HB2 SER A 203      -4.538  -4.910  -5.469  1.00 95.31           H  
ATOM   3270  HB3 SER A 203      -3.298  -5.973  -4.765  1.00 95.31           H  
ATOM   3271  O   SER A 203      -3.123  -7.942  -7.053  1.00 95.31           O  
ATOM   3272  OG  SER A 203      -2.724  -4.038  -5.070  1.00 95.31           O  
ATOM   3273  HG  SER A 203      -1.806  -4.297  -4.962  1.00 95.31           H  
ATOM   3274  N   LYS A 204      -4.962  -6.840  -7.738  1.00 93.38           N  
ATOM   3275  H   LYS A 204      -5.404  -5.940  -7.858  1.00 93.38           H  
ATOM   3276  CA  LYS A 204      -5.657  -8.044  -8.221  1.00 93.38           C  
ATOM   3277  HA  LYS A 204      -5.676  -8.800  -7.436  1.00 93.38           H  
ATOM   3278  C   LYS A 204      -4.918  -8.684  -9.393  1.00 93.38           C  
ATOM   3279  CB  LYS A 204      -7.090  -7.713  -8.635  1.00 93.38           C  
ATOM   3280  HB2 LYS A 204      -7.078  -6.823  -9.265  1.00 93.38           H  
ATOM   3281  HB3 LYS A 204      -7.490  -8.542  -9.219  1.00 93.38           H  
ATOM   3282  O   LYS A 204      -4.723  -9.892  -9.373  1.00 93.38           O  
ATOM   3283  CG  LYS A 204      -7.990  -7.490  -7.416  1.00 93.38           C  
ATOM   3284  HG2 LYS A 204      -7.562  -6.724  -6.768  1.00 93.38           H  
ATOM   3285  HG3 LYS A 204      -8.077  -8.413  -6.844  1.00 93.38           H  
ATOM   3286  CD  LYS A 204      -9.373  -7.053  -7.902  1.00 93.38           C  
ATOM   3287  HD2 LYS A 204      -9.848  -7.891  -8.412  1.00 93.38           H  
ATOM   3288  HD3 LYS A 204      -9.256  -6.229  -8.606  1.00 93.38           H  
ATOM   3289  CE  LYS A 204     -10.227  -6.591  -6.722  1.00 93.38           C  
ATOM   3290  HE2 LYS A 204      -9.701  -5.774  -6.228  1.00 93.38           H  
ATOM   3291  HE3 LYS A 204     -10.315  -7.412  -6.010  1.00 93.38           H  
ATOM   3292  NZ  LYS A 204     -11.559  -6.144  -7.194  1.00 93.38           N  
ATOM   3293  HZ1 LYS A 204     -12.037  -5.634  -6.465  1.00 93.38           H  
ATOM   3294  HZ2 LYS A 204     -11.446  -5.540  -7.996  1.00 93.38           H  
ATOM   3295  HZ3 LYS A 204     -12.108  -6.943  -7.477  1.00 93.38           H  
ATOM   3296  N   LEU A 205      -4.448  -7.879 -10.348  1.00 90.56           N  
ATOM   3297  H   LEU A 205      -4.626  -6.886 -10.286  1.00 90.56           H  
ATOM   3298  CA  LEU A 205      -3.652  -8.389 -11.463  1.00 90.56           C  
ATOM   3299  HA  LEU A 205      -4.232  -9.133 -12.008  1.00 90.56           H  
ATOM   3300  C   LEU A 205      -2.377  -9.084 -10.982  1.00 90.56           C  
ATOM   3301  CB  LEU A 205      -3.249  -7.253 -12.408  1.00 90.56           C  
ATOM   3302  HB2 LEU A 205      -2.491  -7.656 -13.080  1.00 90.56           H  
ATOM   3303  HB3 LEU A 205      -2.780  -6.453 -11.834  1.00 90.56           H  
ATOM   3304  O   LEU A 205      -2.064 -10.162 -11.461  1.00 90.56           O  
ATOM   3305  CG  LEU A 205      -4.357  -6.659 -13.282  1.00 90.56           C  
ATOM   3306  HG  LEU A 205      -5.131  -6.201 -12.665  1.00 90.56           H  
ATOM   3307  CD1 LEU A 205      -3.690  -5.583 -14.140  1.00 90.56           C  
ATOM   3308 HD11 LEU A 205      -3.457  -4.721 -13.515  1.00 90.56           H  
ATOM   3309 HD12 LEU A 205      -2.752  -5.949 -14.559  1.00 90.56           H  
ATOM   3310 HD13 LEU A 205      -4.343  -5.315 -14.970  1.00 90.56           H  
ATOM   3311  CD2 LEU A 205      -5.011  -7.696 -14.195  1.00 90.56           C  
ATOM   3312 HD21 LEU A 205      -5.619  -7.219 -14.964  1.00 90.56           H  
ATOM   3313 HD22 LEU A 205      -5.660  -8.345 -13.607  1.00 90.56           H  
ATOM   3314 HD23 LEU A 205      -4.245  -8.312 -14.668  1.00 90.56           H  
ATOM   3315  N   VAL A 206      -1.655  -8.501 -10.020  1.00 88.75           N  
ATOM   3316  H   VAL A 206      -1.936  -7.585  -9.702  1.00 88.75           H  
ATOM   3317  CA  VAL A 206      -0.425  -9.109  -9.478  1.00 88.75           C  
ATOM   3318  HA  VAL A 206       0.258  -9.314 -10.303  1.00 88.75           H  
ATOM   3319  C   VAL A 206      -0.712 -10.448  -8.806  1.00 88.75           C  
ATOM   3320  CB  VAL A 206       0.266  -8.149  -8.497  1.00 88.75           C  
ATOM   3321  HB  VAL A 206      -0.462  -7.783  -7.773  1.00 88.75           H  
ATOM   3322  O   VAL A 206       0.028 -11.405  -9.024  1.00 88.75           O  
ATOM   3323  CG1 VAL A 206       1.431  -8.799  -7.735  1.00 88.75           C  
ATOM   3324 HG11 VAL A 206       1.047  -9.353  -6.879  1.00 88.75           H  
ATOM   3325 HG12 VAL A 206       2.124  -8.038  -7.375  1.00 88.75           H  
ATOM   3326 HG13 VAL A 206       1.970  -9.487  -8.386  1.00 88.75           H  
ATOM   3327  CG2 VAL A 206       0.824  -6.961  -9.272  1.00 88.75           C  
ATOM   3328 HG21 VAL A 206       1.705  -7.286  -9.824  1.00 88.75           H  
ATOM   3329 HG22 VAL A 206       0.090  -6.543  -9.963  1.00 88.75           H  
ATOM   3330 HG23 VAL A 206       1.107  -6.179  -8.568  1.00 88.75           H  
ATOM   3331  N   VAL A 207      -1.795 -10.533  -8.029  1.00 89.06           N  
ATOM   3332  H   VAL A 207      -2.362  -9.707  -7.904  1.00 89.06           H  
ATOM   3333  CA  VAL A 207      -2.227 -11.791  -7.400  1.00 89.06           C  
ATOM   3334  HA  VAL A 207      -1.405 -12.187  -6.805  1.00 89.06           H  
ATOM   3335  C   VAL A 207      -2.557 -12.839  -8.466  1.00 89.06           C  
ATOM   3336  CB  VAL A 207      -3.425 -11.547  -6.461  1.00 89.06           C  
ATOM   3337  HB  VAL A 207      -4.198 -10.998  -6.997  1.00 89.06           H  
ATOM   3338  O   VAL A 207      -2.116 -13.981  -8.355  1.00 89.06           O  
ATOM   3339  CG1 VAL A 207      -4.039 -12.850  -5.928  1.00 89.06           C  
ATOM   3340 HG11 VAL A 207      -3.253 -13.504  -5.550  1.00 89.06           H  
ATOM   3341 HG12 VAL A 207      -4.573 -13.362  -6.728  1.00 89.06           H  
ATOM   3342 HG13 VAL A 207      -4.737 -12.630  -5.120  1.00 89.06           H  
ATOM   3343  CG2 VAL A 207      -2.996 -10.717  -5.246  1.00 89.06           C  
ATOM   3344 HG21 VAL A 207      -2.449  -9.830  -5.562  1.00 89.06           H  
ATOM   3345 HG22 VAL A 207      -2.351 -11.308  -4.596  1.00 89.06           H  
ATOM   3346 HG23 VAL A 207      -3.880 -10.398  -4.693  1.00 89.06           H  
ATOM   3347  N   GLU A 208      -3.276 -12.452  -9.523  1.00 86.75           N  
ATOM   3348  H   GLU A 208      -3.614 -11.501  -9.565  1.00 86.75           H  
ATOM   3349  CA  GLU A 208      -3.593 -13.335 -10.651  1.00 86.75           C  
ATOM   3350  HA  GLU A 208      -4.089 -14.228 -10.272  1.00 86.75           H  
ATOM   3351  C   GLU A 208      -2.324 -13.810 -11.374  1.00 86.75           C  
ATOM   3352  CB  GLU A 208      -4.559 -12.626 -11.620  1.00 86.75           C  
ATOM   3353  HB2 GLU A 208      -4.624 -13.203 -12.542  1.00 86.75           H  
ATOM   3354  HB3 GLU A 208      -4.166 -11.639 -11.862  1.00 86.75           H  
ATOM   3355  O   GLU A 208      -2.167 -15.012 -11.592  1.00 86.75           O  
ATOM   3356  CG  GLU A 208      -5.975 -12.490 -11.026  1.00 86.75           C  
ATOM   3357  HG2 GLU A 208      -6.409 -13.486 -10.934  1.00 86.75           H  
ATOM   3358  HG3 GLU A 208      -5.906 -12.078 -10.019  1.00 86.75           H  
ATOM   3359  CD  GLU A 208      -6.923 -11.598 -11.848  1.00 86.75           C  
ATOM   3360  OE1 GLU A 208      -8.048 -11.351 -11.346  1.00 86.75           O  
ATOM   3361  OE2 GLU A 208      -6.547 -11.155 -12.956  1.00 86.75           O  
ATOM   3362  N   SER A 209      -1.377 -12.912 -11.664  1.00 82.25           N  
ATOM   3363  H   SER A 209      -1.582 -11.932 -11.530  1.00 82.25           H  
ATOM   3364  CA  SER A 209      -0.104 -13.257 -12.309  1.00 82.25           C  
ATOM   3365  HA  SER A 209      -0.318 -13.752 -13.256  1.00 82.25           H  
ATOM   3366  C   SER A 209       0.740 -14.212 -11.461  1.00 82.25           C  
ATOM   3367  CB  SER A 209       0.718 -11.997 -12.607  1.00 82.25           C  
ATOM   3368  HB2 SER A 209       0.941 -11.474 -11.676  1.00 82.25           H  
ATOM   3369  HB3 SER A 209       1.652 -12.299 -13.082  1.00 82.25           H  
ATOM   3370  O   SER A 209       1.293 -15.175 -11.993  1.00 82.25           O  
ATOM   3371  OG  SER A 209       0.017 -11.130 -13.475  1.00 82.25           O  
ATOM   3372  HG  SER A 209       0.638 -10.550 -13.923  1.00 82.25           H  
ATOM   3373  N   VAL A 210       0.821 -13.995 -10.143  1.00 81.75           N  
ATOM   3374  H   VAL A 210       0.347 -13.189  -9.761  1.00 81.75           H  
ATOM   3375  CA  VAL A 210       1.543 -14.898  -9.224  1.00 81.75           C  
ATOM   3376  HA  VAL A 210       2.559 -15.047  -9.588  1.00 81.75           H  
ATOM   3377  C   VAL A 210       0.865 -16.268  -9.179  1.00 81.75           C  
ATOM   3378  CB  VAL A 210       1.631 -14.286  -7.812  1.00 81.75           C  
ATOM   3379  HB  VAL A 210       0.629 -13.985  -7.505  1.00 81.75           H  
ATOM   3380  O   VAL A 210       1.545 -17.297  -9.245  1.00 81.75           O  
ATOM   3381  CG1 VAL A 210       2.175 -15.279  -6.771  1.00 81.75           C  
ATOM   3382 HG11 VAL A 210       2.326 -14.769  -5.819  1.00 81.75           H  
ATOM   3383 HG12 VAL A 210       1.469 -16.093  -6.606  1.00 81.75           H  
ATOM   3384 HG13 VAL A 210       3.121 -15.703  -7.105  1.00 81.75           H  
ATOM   3385  CG2 VAL A 210       2.546 -13.050  -7.797  1.00 81.75           C  
ATOM   3386 HG21 VAL A 210       2.559 -12.551  -8.766  1.00 81.75           H  
ATOM   3387 HG22 VAL A 210       2.159 -12.347  -7.060  1.00 81.75           H  
ATOM   3388 HG23 VAL A 210       3.568 -13.324  -7.534  1.00 81.75           H  
ATOM   3389  N   HIS A 211      -0.471 -16.291  -9.124  1.00 79.69           N  
ATOM   3390  H   HIS A 211      -0.971 -15.413  -9.090  1.00 79.69           H  
ATOM   3391  CA  HIS A 211      -1.244 -17.528  -9.098  1.00 79.69           C  
ATOM   3392  HA  HIS A 211      -0.908 -18.127  -8.252  1.00 79.69           H  
ATOM   3393  C   HIS A 211      -1.022 -18.356 -10.370  1.00 79.69           C  
ATOM   3394  CB  HIS A 211      -2.726 -17.201  -8.906  1.00 79.69           C  
ATOM   3395  HB2 HIS A 211      -3.082 -16.616  -9.755  1.00 79.69           H  
ATOM   3396  HB3 HIS A 211      -2.845 -16.601  -8.004  1.00 79.69           H  
ATOM   3397  O   HIS A 211      -0.736 -19.551 -10.281  1.00 79.69           O  
ATOM   3398  CG  HIS A 211      -3.563 -18.441  -8.758  1.00 79.69           C  
ATOM   3399  CD2 HIS A 211      -4.435 -18.968  -9.672  1.00 79.69           C  
ATOM   3400  HD2 HIS A 211      -4.659 -18.550 -10.642  1.00 79.69           H  
ATOM   3401  ND1 HIS A 211      -3.559 -19.274  -7.667  1.00 79.69           N  
ATOM   3402  HD1 HIS A 211      -3.009 -19.140  -6.830  1.00 79.69           H  
ATOM   3403  CE1 HIS A 211      -4.413 -20.280  -7.913  1.00 79.69           C  
ATOM   3404  HE1 HIS A 211      -4.622 -21.092  -7.232  1.00 79.69           H  
ATOM   3405  NE2 HIS A 211      -4.982 -20.135  -9.121  1.00 79.69           N  
ATOM   3406  N   ILE A 212      -1.076 -17.718 -11.545  1.00 76.62           N  
ATOM   3407  H   ILE A 212      -1.306 -16.735 -11.546  1.00 76.62           H  
ATOM   3408  CA  ILE A 212      -0.790 -18.363 -12.833  1.00 76.62           C  
ATOM   3409  HA  ILE A 212      -1.447 -19.224 -12.955  1.00 76.62           H  
ATOM   3410  C   ILE A 212       0.649 -18.898 -12.840  1.00 76.62           C  
ATOM   3411  CB  ILE A 212      -1.071 -17.370 -13.987  1.00 76.62           C  
ATOM   3412  HB  ILE A 212      -0.560 -16.432 -13.772  1.00 76.62           H  
ATOM   3413  O   ILE A 212       0.862 -20.072 -13.145  1.00 76.62           O  
ATOM   3414  CG1 ILE A 212      -2.589 -17.101 -14.105  1.00 76.62           C  
ATOM   3415 HG12 ILE A 212      -3.083 -18.017 -14.430  1.00 76.62           H  
ATOM   3416 HG13 ILE A 212      -3.007 -16.859 -13.128  1.00 76.62           H  
ATOM   3417  CG2 ILE A 212      -0.548 -17.910 -15.332  1.00 76.62           C  
ATOM   3418 HG21 ILE A 212      -1.006 -18.875 -15.550  1.00 76.62           H  
ATOM   3419 HG22 ILE A 212       0.536 -18.025 -15.303  1.00 76.62           H  
ATOM   3420 HG23 ILE A 212      -0.780 -17.217 -16.140  1.00 76.62           H  
ATOM   3421  CD1 ILE A 212      -2.967 -15.959 -15.063  1.00 76.62           C  
ATOM   3422 HD11 ILE A 212      -3.532 -16.362 -15.904  1.00 76.62           H  
ATOM   3423 HD12 ILE A 212      -2.086 -15.433 -15.430  1.00 76.62           H  
ATOM   3424 HD13 ILE A 212      -3.586 -15.239 -14.527  1.00 76.62           H  
ATOM   3425  N   ALA A 213       1.635 -18.090 -12.438  1.00 73.94           N  
ATOM   3426  H   ALA A 213       1.420 -17.132 -12.202  1.00 73.94           H  
ATOM   3427  CA  ALA A 213       3.036 -18.520 -12.432  1.00 73.94           C  
ATOM   3428  HA  ALA A 213       3.300 -18.795 -13.454  1.00 73.94           H  
ATOM   3429  C   ALA A 213       3.265 -19.756 -11.539  1.00 73.94           C  
ATOM   3430  CB  ALA A 213       3.928 -17.348 -12.002  1.00 73.94           C  
ATOM   3431  HB1 ALA A 213       3.553 -16.406 -12.403  1.00 73.94           H  
ATOM   3432  HB2 ALA A 213       4.934 -17.511 -12.389  1.00 73.94           H  
ATOM   3433  HB3 ALA A 213       3.969 -17.283 -10.914  1.00 73.94           H  
ATOM   3434  O   ALA A 213       4.025 -20.654 -11.904  1.00 73.94           O  
ATOM   3435  N   THR A 214       2.563 -19.829 -10.402  1.00 73.31           N  
ATOM   3436  H   THR A 214       1.965 -19.049 -10.169  1.00 73.31           H  
ATOM   3437  CA  THR A 214       2.618 -20.973  -9.480  1.00 73.31           C  
ATOM   3438  HA  THR A 214       3.661 -21.223  -9.283  1.00 73.31           H  
ATOM   3439  C   THR A 214       1.950 -22.217 -10.068  1.00 73.31           C  
ATOM   3440  CB  THR A 214       1.958 -20.609  -8.145  1.00 73.31           C  
ATOM   3441  HB  THR A 214       0.904 -20.378  -8.303  1.00 73.31           H  
ATOM   3442  O   THR A 214       2.532 -23.298 -10.012  1.00 73.31           O  
ATOM   3443  CG2 THR A 214       2.085 -21.712  -7.093  1.00 73.31           C  
ATOM   3444 HG21 THR A 214       1.654 -21.353  -6.158  1.00 73.31           H  
ATOM   3445 HG22 THR A 214       1.554 -22.613  -7.401  1.00 73.31           H  
ATOM   3446 HG23 THR A 214       3.137 -21.955  -6.940  1.00 73.31           H  
ATOM   3447  OG1 THR A 214       2.597 -19.478  -7.609  1.00 73.31           O  
ATOM   3448  HG1 THR A 214       2.690 -18.823  -8.304  1.00 73.31           H  
ATOM   3449  N   VAL A 215       0.757 -22.086 -10.668  1.00 68.75           N  
ATOM   3450  H   VAL A 215       0.333 -21.170 -10.702  1.00 68.75           H  
ATOM   3451  CA  VAL A 215       0.004 -23.225 -11.239  1.00 68.75           C  
ATOM   3452  HA  VAL A 215      -0.152 -23.973 -10.462  1.00 68.75           H  
ATOM   3453  C   VAL A 215       0.782 -23.908 -12.365  1.00 68.75           C  
ATOM   3454  CB  VAL A 215      -1.377 -22.758 -11.746  1.00 68.75           C  
ATOM   3455  HB  VAL A 215      -1.234 -21.884 -12.381  1.00 68.75           H  
ATOM   3456  O   VAL A 215       0.770 -25.134 -12.467  1.00 68.75           O  
ATOM   3457  CG1 VAL A 215      -2.128 -23.822 -12.563  1.00 68.75           C  
ATOM   3458 HG11 VAL A 215      -1.604 -24.023 -13.497  1.00 68.75           H  
ATOM   3459 HG12 VAL A 215      -2.205 -24.748 -11.993  1.00 68.75           H  
ATOM   3460 HG13 VAL A 215      -3.127 -23.461 -12.809  1.00 68.75           H  
ATOM   3461  CG2 VAL A 215      -2.292 -22.364 -10.572  1.00 68.75           C  
ATOM   3462 HG21 VAL A 215      -2.852 -23.224 -10.205  1.00 68.75           H  
ATOM   3463 HG22 VAL A 215      -1.722 -21.945  -9.743  1.00 68.75           H  
ATOM   3464 HG23 VAL A 215      -2.990 -21.599 -10.913  1.00 68.75           H  
ATOM   3465  N   PHE A 216       1.475 -23.129 -13.197  1.00 66.69           N  
ATOM   3466  H   PHE A 216       1.416 -22.127 -13.078  1.00 66.69           H  
ATOM   3467  CA  PHE A 216       2.238 -23.647 -14.332  1.00 66.69           C  
ATOM   3468  HA  PHE A 216       1.796 -24.593 -14.647  1.00 66.69           H  
ATOM   3469  C   PHE A 216       3.703 -23.976 -14.006  1.00 66.69           C  
ATOM   3470  CB  PHE A 216       2.091 -22.669 -15.497  1.00 66.69           C  
ATOM   3471  HB2 PHE A 216       2.797 -22.947 -16.279  1.00 66.69           H  
ATOM   3472  HB3 PHE A 216       2.347 -21.668 -15.148  1.00 66.69           H  
ATOM   3473  O   PHE A 216       4.445 -24.380 -14.900  1.00 66.69           O  
ATOM   3474  CG  PHE A 216       0.707 -22.664 -16.117  1.00 66.69           C  
ATOM   3475  CD1 PHE A 216       0.327 -23.704 -16.984  1.00 66.69           C  
ATOM   3476  HD1 PHE A 216       1.024 -24.496 -17.212  1.00 66.69           H  
ATOM   3477  CD2 PHE A 216      -0.208 -21.636 -15.833  1.00 66.69           C  
ATOM   3478  HD2 PHE A 216       0.087 -20.822 -15.187  1.00 66.69           H  
ATOM   3479  CE1 PHE A 216      -0.958 -23.710 -17.553  1.00 66.69           C  
ATOM   3480  HE1 PHE A 216      -1.246 -24.509 -18.221  1.00 66.69           H  
ATOM   3481  CE2 PHE A 216      -1.502 -21.652 -16.380  1.00 66.69           C  
ATOM   3482  HE2 PHE A 216      -2.202 -20.863 -16.148  1.00 66.69           H  
ATOM   3483  CZ  PHE A 216      -1.875 -22.690 -17.248  1.00 66.69           C  
ATOM   3484  HZ  PHE A 216      -2.864 -22.699 -17.682  1.00 66.69           H  
ATOM   3485  N   GLY A 217       4.133 -23.835 -12.744  1.00 63.22           N  
ATOM   3486  H   GLY A 217       3.482 -23.532 -12.035  1.00 63.22           H  
ATOM   3487  CA  GLY A 217       5.501 -24.168 -12.330  1.00 63.22           C  
ATOM   3488  HA2 GLY A 217       5.552 -24.163 -11.241  1.00 63.22           H  
ATOM   3489  HA3 GLY A 217       5.745 -25.170 -12.681  1.00 63.22           H  
ATOM   3490  C   GLY A 217       6.572 -23.212 -12.862  1.00 63.22           C  
ATOM   3491  O   GLY A 217       7.752 -23.553 -12.838  1.00 63.22           O  
ATOM   3492  N   PHE A 218       6.182 -22.025 -13.338  1.00 57.66           N  
ATOM   3493  H   PHE A 218       5.201 -21.790 -13.290  1.00 57.66           H  
ATOM   3494  CA  PHE A 218       7.108 -20.991 -13.803  1.00 57.66           C  
ATOM   3495  HA  PHE A 218       7.880 -21.458 -14.415  1.00 57.66           H  
ATOM   3496  C   PHE A 218       7.842 -20.305 -12.644  1.00 57.66           C  
ATOM   3497  CB  PHE A 218       6.335 -19.971 -14.656  1.00 57.66           C  
ATOM   3498  HB2 PHE A 218       7.026 -19.190 -14.974  1.00 57.66           H  
ATOM   3499  HB3 PHE A 218       5.572 -19.505 -14.033  1.00 57.66           H  
ATOM   3500  O   PHE A 218       8.875 -19.680 -12.865  1.00 57.66           O  
ATOM   3501  CG  PHE A 218       5.682 -20.531 -15.909  1.00 57.66           C  
ATOM   3502  CD1 PHE A 218       6.419 -21.348 -16.789  1.00 57.66           C  
ATOM   3503  HD1 PHE A 218       7.442 -21.611 -16.563  1.00 57.66           H  
ATOM   3504  CD2 PHE A 218       4.359 -20.177 -16.239  1.00 57.66           C  
ATOM   3505  HD2 PHE A 218       3.784 -19.540 -15.583  1.00 57.66           H  
ATOM   3506  CE1 PHE A 218       5.829 -21.836 -17.967  1.00 57.66           C  
ATOM   3507  HE1 PHE A 218       6.401 -22.468 -18.630  1.00 57.66           H  
ATOM   3508  CE2 PHE A 218       3.772 -20.655 -17.424  1.00 57.66           C  
ATOM   3509  HE2 PHE A 218       2.755 -20.383 -17.667  1.00 57.66           H  
ATOM   3510  CZ  PHE A 218       4.500 -21.500 -18.280  1.00 57.66           C  
ATOM   3511  HZ  PHE A 218       4.044 -21.878 -19.184  1.00 57.66           H  
ATOM   3512  N   ALA A 219       7.335 -20.443 -11.415  1.00 59.22           N  
ATOM   3513  H   ALA A 219       6.467 -20.948 -11.314  1.00 59.22           H  
ATOM   3514  CA  ALA A 219       7.970 -19.967 -10.194  1.00 59.22           C  
ATOM   3515  HA  ALA A 219       9.048 -19.905 -10.346  1.00 59.22           H  
ATOM   3516  C   ALA A 219       7.718 -20.945  -9.035  1.00 59.22           C  
ATOM   3517  CB  ALA A 219       7.447 -18.554  -9.889  1.00 59.22           C  
ATOM   3518  HB1 ALA A 219       6.409 -18.451 -10.205  1.00 59.22           H  
ATOM   3519  HB2 ALA A 219       7.507 -18.351  -8.820  1.00 59.22           H  
ATOM   3520  HB3 ALA A 219       8.056 -17.824 -10.423  1.00 59.22           H  
ATOM   3521  O   ALA A 219       6.593 -21.396  -8.816  1.00 59.22           O  
ATOM   3522  N   MET A 220       8.765 -21.244  -8.260  1.00 52.22           N  
ATOM   3523  H   MET A 220       9.663 -20.843  -8.489  1.00 52.22           H  
ATOM   3524  CA  MET A 220       8.608 -21.847  -6.937  1.00 52.22           C  
ATOM   3525  HA  MET A 220       7.880 -22.656  -6.983  1.00 52.22           H  
ATOM   3526  C   MET A 220       8.074 -20.768  -5.996  1.00 52.22           C  
ATOM   3527  CB  MET A 220       9.942 -22.415  -6.420  1.00 52.22           C  
ATOM   3528  HB2 MET A 220      10.723 -21.662  -6.527  1.00 52.22           H  
ATOM   3529  HB3 MET A 220       9.843 -22.649  -5.360  1.00 52.22           H  
ATOM   3530  O   MET A 220       8.832 -19.926  -5.514  1.00 52.22           O  
ATOM   3531  CG  MET A 220      10.377 -23.689  -7.149  1.00 52.22           C  
ATOM   3532  HG2 MET A 220      11.401 -23.912  -6.846  1.00 52.22           H  
ATOM   3533  HG3 MET A 220      10.374 -23.511  -8.224  1.00 52.22           H  
ATOM   3534  SD  MET A 220       9.364 -25.150  -6.787  1.00 52.22           S  
ATOM   3535  CE  MET A 220      10.201 -26.362  -7.843  1.00 52.22           C  
ATOM   3536  HE1 MET A 220       9.970 -26.152  -8.887  1.00 52.22           H  
ATOM   3537  HE2 MET A 220      11.278 -26.298  -7.685  1.00 52.22           H  
ATOM   3538  HE3 MET A 220       9.860 -27.366  -7.590  1.00 52.22           H  
ATOM   3539  N   ALA A 221       6.765 -20.763  -5.764  1.00 59.19           N  
ATOM   3540  H   ALA A 221       6.172 -21.425  -6.243  1.00 59.19           H  
ATOM   3541  CA  ALA A 221       6.178 -19.863  -4.786  1.00 59.19           C  
ATOM   3542  HA  ALA A 221       6.606 -18.870  -4.924  1.00 59.19           H  
ATOM   3543  C   ALA A 221       6.556 -20.342  -3.380  1.00 59.19           C  
ATOM   3544  CB  ALA A 221       4.677 -19.725  -5.012  1.00 59.19           C  
ATOM   3545  HB1 ALA A 221       4.516 -19.271  -5.989  1.00 59.19           H  
ATOM   3546  HB2 ALA A 221       4.246 -19.074  -4.252  1.00 59.19           H  
ATOM   3547  HB3 ALA A 221       4.188 -20.698  -4.978  1.00 59.19           H  
ATOM   3548  O   ALA A 221       6.228 -21.451  -2.959  1.00 59.19           O  
ATOM   3549  N   ASP A 222       7.295 -19.485  -2.685  1.00 68.69           N  
ATOM   3550  H   ASP A 222       7.603 -18.650  -3.163  1.00 68.69           H  
ATOM   3551  CA  ASP A 222       7.562 -19.597  -1.260  1.00 68.69           C  
ATOM   3552  HA  ASP A 222       8.158 -20.489  -1.070  1.00 68.69           H  
ATOM   3553  C   ASP A 222       6.258 -19.688  -0.473  1.00 68.69           C  
ATOM   3554  CB  ASP A 222       8.351 -18.359  -0.866  1.00 68.69           C  
ATOM   3555  HB2 ASP A 222       7.703 -17.483  -0.901  1.00 68.69           H  
ATOM   3556  HB3 ASP A 222       9.118 -18.260  -1.635  1.00 68.69           H  
ATOM   3557  O   ASP A 222       5.280 -19.013  -0.805  1.00 68.69           O  
ATOM   3558  CG  ASP A 222       9.034 -18.439   0.499  1.00 68.69           C  
ATOM   3559  OD1 ASP A 222       8.310 -18.547   1.510  1.00 68.69           O  
ATOM   3560  OD2 ASP A 222      10.287 -18.359   0.493  1.00 68.69           O  
ATOM   3561  N   ASN A 223       6.262 -20.499   0.585  1.00 74.88           N  
ATOM   3562  H   ASN A 223       7.117 -20.983   0.817  1.00 74.88           H  
ATOM   3563  CA  ASN A 223       5.098 -20.709   1.440  1.00 74.88           C  
ATOM   3564  HA  ASN A 223       4.321 -21.221   0.872  1.00 74.88           H  
ATOM   3565  C   ASN A 223       4.519 -19.372   1.927  1.00 74.88           C  
ATOM   3566  CB  ASN A 223       5.509 -21.594   2.628  1.00 74.88           C  
ATOM   3567  HB2 ASN A 223       6.319 -21.110   3.175  1.00 74.88           H  
ATOM   3568  HB3 ASN A 223       4.657 -21.688   3.301  1.00 74.88           H  
ATOM   3569  O   ASN A 223       3.304 -19.224   1.964  1.00 74.88           O  
ATOM   3570  CG  ASN A 223       5.933 -22.998   2.238  1.00 74.88           C  
ATOM   3571  ND2 ASN A 223       6.659 -23.676   3.092  1.00 74.88           N  
ATOM   3572 HD21 ASN A 223       6.922 -24.605   2.797  1.00 74.88           H  
ATOM   3573 HD22 ASN A 223       6.892 -23.274   3.989  1.00 74.88           H  
ATOM   3574  OD1 ASN A 223       5.644 -23.518   1.178  1.00 74.88           O  
ATOM   3575  N   LEU A 224       5.365 -18.370   2.205  1.00 72.00           N  
ATOM   3576  H   LEU A 224       6.357 -18.517   2.085  1.00 72.00           H  
ATOM   3577  CA  LEU A 224       4.896 -17.054   2.641  1.00 72.00           C  
ATOM   3578  HA  LEU A 224       4.236 -17.205   3.495  1.00 72.00           H  
ATOM   3579  C   LEU A 224       4.083 -16.322   1.558  1.00 72.00           C  
ATOM   3580  CB  LEU A 224       6.113 -16.222   3.079  1.00 72.00           C  
ATOM   3581  HB2 LEU A 224       6.743 -16.046   2.208  1.00 72.00           H  
ATOM   3582  HB3 LEU A 224       6.695 -16.794   3.802  1.00 72.00           H  
ATOM   3583  O   LEU A 224       3.072 -15.706   1.872  1.00 72.00           O  
ATOM   3584  CG  LEU A 224       5.732 -14.871   3.715  1.00 72.00           C  
ATOM   3585  HG  LEU A 224       5.134 -14.284   3.018  1.00 72.00           H  
ATOM   3586  CD1 LEU A 224       4.948 -15.048   5.018  1.00 72.00           C  
ATOM   3587 HD11 LEU A 224       4.871 -14.096   5.543  1.00 72.00           H  
ATOM   3588 HD12 LEU A 224       5.442 -15.784   5.652  1.00 72.00           H  
ATOM   3589 HD13 LEU A 224       3.939 -15.391   4.788  1.00 72.00           H  
ATOM   3590  CD2 LEU A 224       6.999 -14.075   4.016  1.00 72.00           C  
ATOM   3591 HD21 LEU A 224       7.623 -14.618   4.726  1.00 72.00           H  
ATOM   3592 HD22 LEU A 224       6.726 -13.106   4.435  1.00 72.00           H  
ATOM   3593 HD23 LEU A 224       7.560 -13.911   3.096  1.00 72.00           H  
ATOM   3594  N   ILE A 225       4.498 -16.402   0.290  1.00 77.75           N  
ATOM   3595  H   ILE A 225       5.251 -17.041   0.079  1.00 77.75           H  
ATOM   3596  CA  ILE A 225       3.785 -15.766  -0.830  1.00 77.75           C  
ATOM   3597  HA  ILE A 225       3.549 -14.733  -0.574  1.00 77.75           H  
ATOM   3598  C   ILE A 225       2.449 -16.472  -1.083  1.00 77.75           C  
ATOM   3599  CB  ILE A 225       4.665 -15.774  -2.101  1.00 77.75           C  
ATOM   3600  HB  ILE A 225       4.921 -16.810  -2.322  1.00 77.75           H  
ATOM   3601  O   ILE A 225       1.476 -15.826  -1.442  1.00 77.75           O  
ATOM   3602  CG1 ILE A 225       5.974 -14.981  -1.876  1.00 77.75           C  
ATOM   3603 HG12 ILE A 225       5.735 -13.933  -1.698  1.00 77.75           H  
ATOM   3604 HG13 ILE A 225       6.480 -15.351  -0.984  1.00 77.75           H  
ATOM   3605  CG2 ILE A 225       3.922 -15.192  -3.323  1.00 77.75           C  
ATOM   3606 HG21 ILE A 225       4.525 -15.304  -4.224  1.00 77.75           H  
ATOM   3607 HG22 ILE A 225       3.701 -14.137  -3.161  1.00 77.75           H  
ATOM   3608 HG23 ILE A 225       2.984 -15.719  -3.497  1.00 77.75           H  
ATOM   3609  CD1 ILE A 225       6.973 -15.078  -3.039  1.00 77.75           C  
ATOM   3610 HD11 ILE A 225       6.712 -15.891  -3.717  1.00 77.75           H  
ATOM   3611 HD12 ILE A 225       6.997 -14.138  -3.589  1.00 77.75           H  
ATOM   3612 HD13 ILE A 225       7.966 -15.278  -2.637  1.00 77.75           H  
ATOM   3613  N   GLN A 226       2.391 -17.793  -0.902  1.00 77.56           N  
ATOM   3614  H   GLN A 226       3.223 -18.279  -0.600  1.00 77.56           H  
ATOM   3615  CA  GLN A 226       1.141 -18.544  -1.063  1.00 77.56           C  
ATOM   3616  HA  GLN A 226       0.638 -18.219  -1.973  1.00 77.56           H  
ATOM   3617  C   GLN A 226       0.171 -18.322   0.101  1.00 77.56           C  
ATOM   3618  CB  GLN A 226       1.447 -20.041  -1.165  1.00 77.56           C  
ATOM   3619  HB2 GLN A 226       1.971 -20.368  -0.268  1.00 77.56           H  
ATOM   3620  HB3 GLN A 226       0.500 -20.577  -1.219  1.00 77.56           H  
ATOM   3621  O   GLN A 226      -1.044 -18.409  -0.080  1.00 77.56           O  
ATOM   3622  CG  GLN A 226       2.281 -20.410  -2.395  1.00 77.56           C  
ATOM   3623  HG2 GLN A 226       1.821 -19.979  -3.284  1.00 77.56           H  
ATOM   3624  HG3 GLN A 226       3.291 -20.011  -2.291  1.00 77.56           H  
ATOM   3625  CD  GLN A 226       2.373 -21.922  -2.564  1.00 77.56           C  
ATOM   3626  NE2 GLN A 226       2.576 -22.418  -3.760  1.00 77.56           N  
ATOM   3627 HE21 GLN A 226       3.511 -22.794  -3.834  1.00 77.56           H  
ATOM   3628 HE22 GLN A 226       1.881 -23.112  -3.993  1.00 77.56           H  
ATOM   3629  OE1 GLN A 226       2.189 -22.712  -1.656  1.00 77.56           O  
ATOM   3630  N   GLU A 227       0.701 -18.091   1.302  1.00 78.44           N  
ATOM   3631  H   GLU A 227       1.705 -18.133   1.409  1.00 78.44           H  
ATOM   3632  CA  GLU A 227      -0.101 -17.851   2.493  1.00 78.44           C  
ATOM   3633  HA  GLU A 227      -0.966 -18.514   2.466  1.00 78.44           H  
ATOM   3634  C   GLU A 227      -0.655 -16.429   2.585  1.00 78.44           C  
ATOM   3635  CB  GLU A 227       0.710 -18.161   3.763  1.00 78.44           C  
ATOM   3636  HB2 GLU A 227       0.187 -17.727   4.615  1.00 78.44           H  
ATOM   3637  HB3 GLU A 227       1.693 -17.694   3.698  1.00 78.44           H  
ATOM   3638  O   GLU A 227      -1.643 -16.268   3.304  1.00 78.44           O  
ATOM   3639  CG  GLU A 227       0.857 -19.669   4.025  1.00 78.44           C  
ATOM   3640  HG2 GLU A 227       1.343 -20.154   3.179  1.00 78.44           H  
ATOM   3641  HG3 GLU A 227      -0.139 -20.102   4.117  1.00 78.44           H  
ATOM   3642  CD  GLU A 227       1.645 -19.970   5.312  1.00 78.44           C  
ATOM   3643  OE1 GLU A 227       1.893 -21.173   5.562  1.00 78.44           O  
ATOM   3644  OE2 GLU A 227       1.907 -19.027   6.096  1.00 78.44           O  
ATOM   3645  N   MET A 228      -0.058 -15.426   1.929  1.00 78.94           N  
ATOM   3646  H   MET A 228       0.712 -15.648   1.315  1.00 78.94           H  
ATOM   3647  CA  MET A 228      -0.480 -14.016   1.986  1.00 78.94           C  
ATOM   3648  HA  MET A 228      -1.148 -13.884   2.837  1.00 78.94           H  
ATOM   3649  C   MET A 228      -1.288 -13.588   0.763  1.00 78.94           C  
ATOM   3650  CB  MET A 228       0.733 -13.102   2.215  1.00 78.94           C  
ATOM   3651  HB2 MET A 228       1.470 -13.259   1.428  1.00 78.94           H  
ATOM   3652  HB3 MET A 228       0.393 -12.067   2.167  1.00 78.94           H  
ATOM   3653  O   MET A 228      -2.380 -13.027   0.997  1.00 78.94           O  
ATOM   3654  CG  MET A 228       1.363 -13.362   3.590  1.00 78.94           C  
ATOM   3655  HG2 MET A 228       2.086 -14.172   3.493  1.00 78.94           H  
ATOM   3656  HG3 MET A 228       0.589 -13.714   4.272  1.00 78.94           H  
ATOM   3657  SD  MET A 228       2.189 -11.949   4.379  1.00 78.94           S  
ATOM   3658  CE  MET A 228       0.770 -10.863   4.660  1.00 78.94           C  
ATOM   3659  HE1 MET A 228      -0.128 -11.470   4.774  1.00 78.94           H  
ATOM   3660  HE2 MET A 228       0.656 -10.196   3.805  1.00 78.94           H  
ATOM   3661  HE3 MET A 228       0.939 -10.269   5.558  1.00 78.94           H  
ATOM   3662  OXT MET A 228      -0.806 -13.789  -0.364  1.00 78.94           O  
TER    3663      MET A 228                                                       
END   
```
